## Supplementary Data 1 for "Heart cockle shells transmit sunlight to photosymbiotic algae using bundled fiber optic cables and condensing lenses": overallwindows-small_475nm_YZ_5.txt (part 3 of 12)

```
 6.895282964408e-01 6.871601468759e-01 6.847723730227e-01 6.828354044678e-01 6.813421898993e-01 6.798440240602e-01 6.778914784731e-01 6.754659704545e-01 6.730181029603e-01 6.710324121981e-01 6.695154823829e-01 6.679657078455e-01 6.659091152341e-01 6.633990852990e-01 6.609413622604e-01 6.589680007664e-01 6.574078268788e-01 6.557728008130e-01 6.536321613971e-01 6.510436453230e-01 6.485179891204e-01 6.465093896950e-01 6.449291357538e-01 6.432323461935e-01 6.409877541273e-01 6.383236309855e-01 6.357868266657e-01 6.337840563694e-01 6.321724343000e-01 6.303999579436e-01 6.280591941782e-01 6.253159775894e-01 6.227592978240e-01 6.207887610966e-01 6.191863605969e-01 6.173402564387e-01 6.148821303993e-01 6.120650744309e-01 6.095002949316e-01 6.075327523281e-01 6.058833890455e-01 6.039388002917e-01 6.013784751583e-01 5.985030807465e-01 5.959167783745e-01 5.939031301718e-01 5.921484225142e-01 5.900840479585e-01 5.874636133137e-01 5.845891649939e-01 5.819967883358e-01 5.799188790594e-01 5.780629520681e-01 5.759112126515e-01 5.732444658383e-01 5.703611084883e-01 5.677755592882e-01 5.656999144457e-01 5.638212613911e-01 5.616085612238e-01 5.588539799646e-01 5.559044307484e-01 5.533257686709e-01 5.513151372146e-01 5.494681013409e-01 5.471782309280e-01 5.442735516268e-01 5.412222955420e-01 5.386650386955e-01 5.367325408151e-01 5.348869709950e-01 5.324707592272e-01 5.294008147218e-01 5.262711835508e-01 5.237431182585e-01 5.218428756236e-01 5.199251594900e-01 5.173502686278e-01 5.141531669091e-01 5.110048534169e-01 5.085067910532e-01 5.065688859863e-01 5.045149077089e-01 5.017885286429e-01 4.985271777696e-01 4.954036103203e-01 4.929181686432e-01 4.908919846103e-01 4.886753558925e-01 4.858323978467e-01 4.825639942032e-01 4.794808860451e-01 4.769719315736e-01 4.748226813670e-01 4.724578694693e-01 4.695415384959e-01 4.662959082586e-01 4.632481312860e-01 4.606914947477e-01 4.584108697031e-01 4.559230439187e-01 4.529688410776e-01 4.497575763988e-01 4.467320666467e-01 4.441188088937e-01 4.417182635500e-01 4.391316207789e-01 4.361614889948e-01 4.329895561008e-01 4.299775578317e-01 4.273037647433e-01 4.247961106116e-01 4.221288610415e-01 4.191517371844e-01 4.160222314804e-01 4.130248630116e-01 4.102882967904e-01 4.076749116877e-01 4.049340213491e-01 4.019555730943e-01 3.988687580373e-01 3.958850252520e-01 3.930834556582e-01 3.903555919782e-01 3.875356585764e-01 3.845612205979e-01 3.815170584420e-01 3.785339247432e-01 3.756496422793e-01 3.727991529707e-01 3.698986722900e-01 3.669263699564e-01 3.639151411559e-01 3.609067840238e-01 3.579201717711e-01 3.549460037177e-01 3.519731376509e-01 3.489938694588e-01 3.459864848519e-01 3.429276249428e-01 3.398356980945e-01 3.367612248592e-01 3.337328771606e-01 3.307270604617e-01 3.276829011916e-01 3.245649084881e-01 3.214052238537e-01 3.182769467043e-01 3.152095561324e-01 3.121542286804e-01 3.090521671177e-01 3.058970488209e-01 3.027299106864e-01 2.995940332787e-01 2.964895543509e-01 2.933760689373e-01 2.902335370914e-01 2.870825282751e-01 2.839455281614e-01 2.808128263692e-01 2.776673622902e-01 2.745105601070e-01 2.713629292138e-01 2.682362870882e-01 2.651134472718e-01 2.619602011875e-01 2.587780778752e-01 2.556054160060e-01 2.524639709206e-01 2.493327152414e-01 2.461760835106e-01 2.429854692688e-01 2.397870783708e-01 2.366112847830e-01 2.334523706723e-01 2.302762125241e-01 2.270720877149e-01 2.238617945865e-01 2.206670772036e-01 2.174818352740e-01 2.142873483610e-01 2.110729402994e-01 2.078546505848e-01 2.046542146570e-01 2.014672682647e-01 1.982726604398e-01 1.950642152913e-01 1.918543603177e-01 1.886584549228e-01 1.854769065329e-01 1.822991893108e-01 1.791129717521e-01 1.759265632462e-01 1.727508602195e-01 1.695874521160e-01 1.664284476921e-01 1.632713743303e-01 1.601162408779e-01 1.569702063319e-01 1.538378031993e-01 1.507145235953e-01 1.475957532139e-01 1.444830621044e-01 1.413825367950e-01 1.382957950922e-01 1.352235605813e-01 1.321628018381e-01 1.291132361863e-01 1.260799591476e-01 1.230674295887e-01 1.200737326974e-01 1.170970082072e-01 1.141409870677e-01 1.112107138478e-01 1.083091493376e-01 1.054365995316e-01 1.025931938833e-01 9.978117984017e-02 9.700983720104e-02 9.428317541168e-02 9.159960618718e-02 8.896288340723e-02 8.637927635996e-02 8.385583817090e-02 8.139906284289e-02 7.901216453851e-02 7.669918211836e-02 7.446899286663e-02 7.233243556049e-02 7.029608291800e-02 6.836644455463e-02 6.655322663443e-02 6.486689810827e-02 6.331823150907e-02 6.191790771216e-02 6.067392682759e-02 5.959524423097e-02 5.869322243307e-02 5.797568259719e-02 5.744766663850e-02 5.711443360179e-02 5.697903583224e-02 5.704216285310e-02 5.730326782338e-02 5.775901585647e-02 5.840422426683e-02 5.923046350682e-02 6.023153820270e-02 6.139743737400e-02 6.271844568205e-02 6.418466427630e-02 6.578520638444e-02 6.750915259480e-02 6.934832557131e-02 7.129235934428e-02 7.333099039897e-02 7.545687225522e-02 7.766276313864e-02 7.994023947748e-02 8.228337582559e-02 8.468585605280e-02 8.713960211867e-02 8.964261404202e-02 9.219009380282e-02 9.477499343461e-02 9.739600693472e-02 1.000489923208e-01 1.027291886091e-01 1.054366911733e-01 1.081663314925e-01 1.109152801100e-01 1.136828024195e-01 1.164669913487e-01 1.192646460967e-01 1.220754681031e-01 1.248975654796e-01 1.277271795300e-01 1.305659235039e-01 1.334106021242e-01 1.362604410732e-01 1.391162575048e-01 1.419747915604e-01 1.448338640130e-01 1.476959057260e-01 1.505581099510e-01 1.534200858064e-01 1.562817980543e-01 1.591415263221e-01 1.619973568854e-01 1.648510633489e-01 1.677017067191e-01 1.705471562136e-01 1.733887839373e-01 1.762254886246e-01 1.790541780006e-01 1.818773470050e-01 1.846938384706e-01 1.875032155888e-01 1.903054259864e-01 1.930991645937e-01 1.958824893576e-01 1.986581608593e-01 2.014246615424e-01 2.041816438199e-01 2.069291487393e-01 2.096651653074e-01 2.123890999602e-01 2.151040265230e-01 2.178068285213e-01 2.204976051110e-01 2.231771945779e-01 2.258430605166e-01 2.284965669325e-01 2.311374866335e-01 2.337649351639e-01 2.363787104135e-01 2.389783218375e-01 2.415630793994e-01 2.441334997559e-01 2.466896581654e-01 2.492310954148e-01 2.517566566736e-01 2.542666046933e-01 2.567588424520e-01 2.592354402449e-01 2.616967433663e-01 2.641415671772e-01 2.665695957976e-01 2.689803190907e-01 2.713720798285e-01 2.737468102973e-01 2.761029576505e-01 2.784419786560e-01 2.807634949209e-01 2.830667515660e-01 2.853505255053e-01 2.876145109274e-01 2.898582283446e-01 2.920822628463e-01 2.942881443655e-01 2.964745620918e-01 2.986417033047e-01 3.007878708574e-01 3.029104504557e-01 3.050121398360e-01 3.070927710749e-01 3.091531932190e-01 3.111941624812e-01 3.132122313869e-01 3.152064730691e-01 3.171773855760e-01 3.191242740188e-01 3.210504228189e-01 3.229549563861e-01 3.248363520206e-01 3.266927467235e-01 3.285245865997e-01 3.303304556002e-01 3.321136250101e-01 3.338729320550e-01 3.356088749654e-01 3.373196574660e-01 3.390044435136e-01 3.406623934611e-01 3.422947909984e-01 3.439027547325e-01 3.454856994094e-01 3.470433081321e-01 3.485730045396e-01 3.500761398950e-01 3.515524511628e-01 3.530014941974e-01 3.544253233184e-01 3.558223557716e-01 3.571911136621e-01 3.585318516634e-01 3.598447750434e-01 3.611294019014e-01 3.623871305932e-01 3.636171834322e-01 3.648189247066e-01 3.659908979884e-01 3.671333519642e-01 3.682469597571e-01 3.693336982714e-01 3.703905720863e-01 3.714189388393e-01 3.724171011888e-01 3.733842282872e-01 3.743228482173e-01 3.752321042476e-01 3.761115868131e-01 3.769612238130e-01 3.777797241399e-01 3.785678832836e-01 3.793268532065e-01 3.800551249697e-01 3.807533101965e-01 3.814197638977e-01 3.820548257037e-01 3.826600027456e-01 3.832351833117e-01 3.837790241484e-01 3.842918881580e-01 3.847721876583e-01 3.852214028792e-01 3.856407476456e-01 3.860285765094e-01 3.863858709020e-01 3.867108060563e-01 3.870024674283e-01 3.872649242301e-01 3.874950910531e-01 3.876955921290e-01 3.878641725402e-01 3.879998700431e-01 3.881048668268e-01 3.881779677261e-01 3.882195611827e-01 3.882316940741e-01 3.882114980179e-01 3.881597827105e-01 3.880781181738e-01 3.879640603841e-01 3.878195381076e-01 3.876446506515e-01 3.874389519409e-01 3.872037631431e-01 3.869370415420e-01 3.866404929896e-01 3.863141684209e-01 3.859569086494e-01 3.855712834113e-01 3.851572256989e-01 3.847128971083e-01 3.842402270275e-01 3.837377089028e-01 3.832077150030e-01 3.826503904383e-01 3.820642363773e-01 3.814519983832e-01 3.808118409437e-01 3.801437806388e-01 3.794510810493e-01 3.787316818125e-01 3.779873690422e-01 3.772179191326e-01 3.764228908241e-01 3.756044725072e-01 3.747621341923e-01 3.738967710083e-01 3.730092240699e-01 3.720983577582e-01 3.711671938015e-01 3.702146164695e-01 3.692416464619e-01 3.682493874381e-01 3.672391481222e-01 3.662104642222e-01 3.651632033833e-01 3.641000794683e-01 3.630212950930e-01 3.619288929885e-01 3.608210197487e-01 3.597004314607e-01 3.585666722532e-01 3.574217837071e-01 3.562685390022e-01 3.551055099165e-01 3.539340520433e-01 3.527557050833e-01 3.515700827059e-01 3.503821634242e-01 3.491906872851e-01 3.479958796214e-01 3.468011841456e-01 3.456045489893e-01 3.444122310034e-01 3.432237596979e-01 3.420385930630e-01 3.408607688190e-01 3.396892919749e-01 3.385270719177e-01 3.373786584215e-01 3.362400603848e-01 3.351175650940e-01 3.340093916953e-01 3.329193392144e-01 3.318507904955e-01 3.308022645511e-01 3.297779294502e-01 3.287789121956e-01 3.278050537797e-01 3.268639602069e-01 3.259516336408e-01 3.250739533643e-01 3.242316229321e-01 3.234250814976e-01 3.226613830011e-01 3.219370259714e-01 3.212574892182e-01 3.206250136905e-01 3.200376950529e-01 3.195049074910e-01 3.190225606137e-01 3.185948273865e-01 3.182258563073e-01 3.179123643353e-01 3.176639484724e-01 3.174767492201e-01 3.173548523595e-01 3.173015795897e-01 3.173148233498e-01 3.174028858462e-01 3.175622097920e-01 3.177953874715e-01 3.181076629907e-01 3.184944084795e-01 3.189650512678e-01 3.195152294889e-01 3.201469728890e-01 3.208654021602e-01 3.216662234589e-01 3.225572147219e-01 3.235335769937e-01 3.245977633129e-01 3.257540041004e-01 3.269972703398e-01 3.283340699439e-01 3.297608844028e-01 3.312790598864e-01 3.328917469188e-01 3.345937469834e-01 3.363915191114e-01 3.382792973929e-01 3.402593866603e-01 3.423342820588e-01 3.444970950976e-01 3.467546948839e-01 3.491020820606e-01 3.515394555285e-01 3.540675889278e-01 3.566822113995e-01 3.593873340717e-01 3.621781466184e-01 3.650551188153e-01 3.680186395053e-01 3.710626626485e-01 3.741923974247e-01 3.774020071201e-01 3.806909621174e-01 3.840600467518e-01 3.875044593641e-01 3.910257225538e-01 3.946208470220e-01 3.982877880997e-01 4.020274811260e-01 4.058338324780e-01 4.097101453274e-01 4.136510435321e-01 4.176564977425e-01 4.217254543202e-01 4.258536281624e-01 4.300418890969e-01 4.342872814695e-01 4.385866642689e-01 4.429419316936e-01 4.473469924643e-01 4.518035236529e-01 4.563078781092e-01 4.608584021980e-01 4.654542907768e-01 4.700918393474e-01 4.747713156261e-01 4.794893892047e-01 4.842443399735e-01 4.890366606822e-01 4.938608355607e-01 4.987171832412e-01 5.036044296949e-01 5.085187619814e-01 5.134608274611e-01 5.184270781399e-01 5.234161747710e-01 5.284267431043e-01 5.334557583728e-01 5.385040344583e-01 5.435661142774e-01 5.486436644597e-01 5.537332324309e-01 5.588328370967e-01 5.639423845638e-01 5.690575067935e-01 5.741792541970e-01 5.793048117444e-01 5.844308091060e-01 5.895592997383e-01 5.946836888064e-01 5.998068326205e-01 6.049245542340e-01 6.100349577991e-01 6.151392592823e-01 6.202304108627e-01 6.253129067740e-01 6.303810266049e-01 6.354338371610e-01 6.404720542912e-01 6.454881741068e-01 6.504891087237e-01 6.554652783875e-01 6.604184677236e-01 6.653499990662e-01 6.702501221139e-01 6.751278223942e-01 6.799718766237e-01 6.847855280215e-01 6.895686100650e-01 6.943129291448e-01 6.990269566198e-01 7.036985591344e-01 7.083330015014e-01 7.129288102044e-01 7.174775459296e-01 7.219875673834e-01 7.264471750923e-01 7.308646305207e-01 7.352318580322e-01 7.395462847232e-01 7.438154819170e-01 7.480245391813e-01 7.521856506939e-01 7.562871587042e-01 7.603299682182e-01 7.643195728452e-01 7.682414790317e-01 7.721086506908e-01 7.759071033178e-01 7.796422113847e-01 7.833150765616e-01 7.869134191941e-01 7.904514118851e-01 7.939119375837e-01 7.973044469390e-01 8.006254633294e-01 8.038661906440e-01 8.070402897037e-01 8.101287065945e-01 8.131451583290e-01 8.160806179229e-01 8.189316835286e-01 8.217086086531e-01 8.243941562320e-01 8.270027798988e-01 8.295218153624e-01 8.319534986383e-01 8.343029438779e-01 8.365556407350e-01 8.387268724222e-01 8.408016622303e-01 8.427862534093e-01 8.446811762633e-01 8.464752559407e-01 8.481833016042e-01 8.497882497088e-01 8.513010543701e-01 8.527166446379e-01 8.540291683762e-01 8.552511834925e-01 8.563650239395e-01 8.573844632092e-01 8.583011407380e-01 8.591129253220e-01 8.598301589562e-01 8.604350585114e-01 8.609442374259e-01 8.613463418109e-01 8.616427944060e-01 8.618397282659e-01 8.619241773261e-01 8.619106283871e-01 8.617875042919e-01 8.615576293935e-01 8.612274944043e-01 8.607833108443e-01 8.602408725227e-01 8.595870264133e-01 8.588283906876e-01 8.579672202574e-01 8.569927313625e-01 8.559223855229e-01 8.547381434124e-01 8.534531912828e-01 8.520659086235e-01 8.505674108230e-01 8.489750325956e-01 8.472707044437e-01 8.454708967041e-01 8.435678823083e-01 8.415598384814e-01 8.394616474462e-01 8.372539230428e-01 8.349572506191e-01 8.325598709310e-01 8.300662402513e-01 8.274860319161e-01 8.248029655803e-01 8.220390265635e-01 8.191788800839e-01 8.162324117260e-01 8.132047854307e-01 8.100847454498e-01 8.068924887062e-01 8.036127986464e-01 8.002590515015e-01 7.968317218990e-01 7.933250239075e-01 7.897566096079e-01 7.861133764201e-01 7.824097769699e-01 7.786433617833e-01 7.748146175186e-01 7.709368813809e-01 7.669988176459e-01 7.630170260347e-01 7.589885801348e-01 7.549151138092e-01 7.508097087894e-01 7.466622223999e-01 7.424910558625e-01 7.382911978113e-01 7.340678963258e-01 7.298326427645e-01 7.255775271976e-01 7.213216290379e-01 7.170580869179e-01 7.127971316134e-01 7.085464654807e-01 7.043014815787e-01 7.000815885836e-01 6.958787492387e-01 6.917076212081e-01 6.875724085064e-01 6.834726537893e-01 6.794251718138e-01 6.754241613850e-01 6.714858270807e-01 6.676093676981e-01 6.638033203882e-01 6.600769988784e-01 6.564295768733e-01 6.528753382108e-01 6.494150575898e-01 6.460564903109e-01 6.428084080977e-01 6.396726841678e-01 6.366595375179e-01 6.337714927869e-01 6.310169818268e-01 6.284021648270e-01 6.259296971376e-01 6.236084690205e-01 6.214414039438e-01 6.194360677100e-01 6.175946362168e-01 6.159225762275e-01 6.144258432804e-01 6.131053293445e-01 6.119687035508e-01 6.110143123206e-01 6.102488290664e-01 6.096736089394e-01 6.092895493546e-01 6.091016247381e-01 6.091069161134e-01 6.093109193111e-01 6.097089324675e-01 6.103048329114e-01 6.110961995434e-01 6.120821671896e-01 6.132644059075e-01 6.146337045595e-01 6.161966273893e-01 6.179441027082e-01 6.198751437233e-01 6.219883990018e-01 6.242751842826e-01 6.267377485197e-01 6.293651160213e-01 6.321558608314e-01 6.351059998677e-01 6.382045277000e-01 6.414539322536e-01 6.448398156051e-01 6.483625650417e-01 6.520138171082e-01 6.557834027268e-01 6.596729464163e-01 6.636653926041e-01 6.677633589294e-01 6.719543436769e-01 6.762311925118e-01 6.805930471827e-01 6.850228830287e-01 6.895240454090e-01 6.940811213178e-01 6.986907221835e-01 7.033487358434e-01 7.080407533425e-01 7.127687019212e-01 7.175174151772e-01 7.222859788032e-01 7.270669907353e-01 7.318494296368e-01 7.366344725782e-01 7.414079481494e-01 7.461692784237e-01 7.509102926137e-01 7.556225834695e-01 7.603074708802e-01 7.649495336624e-01 7.695524176663e-01 7.741046781677e-01 7.786026421056e-01 7.830445668168e-01 7.874185811841e-01 7.917291076158e-01 7.959625746568e-01 8.001193245087e-01 8.041959383447e-01 8.081836390947e-01 8.120864765940e-01 8.158892181622e-01 8.195999311573e-01 8.232083392838e-01 8.267113210646e-01 8.301122931270e-01 8.333971439066e-01 8.365754756343e-01 8.396351616103e-01 8.425782416998e-01 8.454043841606e-01 8.481039391600e-01 8.506851730164e-01 8.531380444617e-01 8.554656507138e-01 8.576675753475e-01 8.597358067160e-01 8.616810240558e-01 8.634903094556e-01 8.651722072913e-01 8.667224814819e-01 8.681381187527e-01 8.694291797114e-01 8.705823036528e-01 8.716092880939e-01 8.725063096367e-01 8.732709763423e-01 8.739145888285e-01 8.744243221158e-01 8.748148818364e-01 8.750800828863e-01 8.752223158795e-01 8.752504266264e-01 8.751559001529e-01 8.749521970762e-01 8.746345678066e-01 8.742090336829e-01 8.736814403153e-01 8.730473782990e-01 8.723208718742e-01 8.714976634497e-01 8.705864161981e-01 8.695912799109e-01 8.685131391097e-01 8.673639903949e-01 8.661408181780e-01 8.648551582817e-01 8.635103766437e-01 8.621107120504e-01 8.606669921677e-01 8.591785348749e-01 8.576593479997e-01 8.561109990406e-01 8.545425309658e-01 8.529619382110e-01 8.513726596038e-01 8.497883889438e-01 8.482098534828e-01 8.466507982088e-01 8.451165299045e-01 8.436146189767e-01 8.421573260213e-01 8.407470365861e-01 8.393990456773e-01 8.381165009362e-01 8.369102480990e-01 8.357920060444e-01 8.347638362039e-01 8.338432590282e-01 8.330301592670e-01 8.323391430804e-01 8.317796647472e-01 8.313530155571e-01 8.310784803512e-01 8.309539212225e-01 8.309955860424e-01 8.312081574338e-01 8.315955873152e-01 8.321750326113e-01 8.329409393854e-01 8.339107979619e-01 8.350851164467e-01 8.364686603988e-01 8.380740003986e-01 8.398949265928e-01 8.419475198304e-01 8.442280239537e-01 8.467403519195e-01 8.494915116694e-01 8.524761395791e-01 8.557037475742e-01 8.591678954635e-01 8.628721029930e-01 8.668164125443e-01 8.709945721634e-01 8.754106232380e-01 8.800566020053e-01 8.849326177196e-01 8.900325783569e-01 8.953512238325e-01 9.008847752522e-01 9.066248765633e-01 9.125665233046e-01 9.186991634300e-01 9.250177484176e-01 9.315138649859e-01 9.381743220983e-01 9.449951237599e-01 9.519596639008e-01 9.590633373392e-01 9.662911672746e-01 9.736316555418e-01 9.810769814661e-01 9.886074866978e-01 9.962180324866e-01 1.003890222464e+00 1.011612542121e+00 1.019375084370e+00 1.027156212043e+00 1.034951741229e+00 1.042738820879e+00 1.050507883137e+00 1.058246000570e+00 1.065932249257e+00 1.073561256407e+00 1.081109992754e+00 1.088568613398e+00 1.095922510927e+00 1.103152848986e+00 1.110253141057e+00 1.117199187168e+00 1.123985245451e+00 1.130594497184e+00 1.137008258009e+00 1.143222191852e+00 1.149213504054e+00 1.154975378555e+00 1.160493382356e+00 1.165752349160e+00 1.170744815917e+00 1.175453667505e+00 1.179872719763e+00 1.183987402058e+00 1.187789145604e+00 1.191269735385e+00 1.194416122320e+00 1.197224635206e+00 1.199682984812e+00 1.201788512757e+00 1.203531798525e+00 1.204907930414e+00 1.205914836141e+00 1.206544376934e+00 1.206799245441e+00 1.206674221442e+00 1.206168827310e+00 1.205287037301e+00 1.204023889298e+00 1.202390694872e+00 1.200384597887e+00 1.198013910454e+00 1.195287879143e+00 1.192208041047e+00 1.188791130464e+00 1.185042248786e+00 1.180977279368e+00 1.176611259489e+00 1.171954678611e+00 1.167031627843e+00 1.161854112798e+00 1.156447469533e+00 1.150831671800e+00 1.145028772025e+00 1.139067682801e+00 1.132969803282e+00 1.126768753075e+00 1.120489217587e+00 1.114164481985e+00 1.107826902923e+00 1.101506626082e+00 1.095243543585e+00 1.089064706519e+00 1.083012124260e+00 1.077118569224e+00 1.071417000008e+00 1.065951458117e+00 1.060746215322e+00 1.055844252589e+00 1.051274146785e+00 1.047066346795e+00 1.043257546659e+00 1.039865438021e+00 1.036923351543e+00 1.034448829787e+00 1.032459665114e+00 1.030975939417e+00 1.030001275232e+00 1.029549717653e+00 1.029619028939e+00 1.030208913568e+00 1.031315447825e+00 1.032923296029e+00 1.035022545276e+00 1.037587741225e+00 1.040599480185e+00 1.044028743319e+00 1.047841480536e+00 1.052006925276e+00 1.056481671459e+00 1.061230416574e+00 1.066204568289e+00 1.071360757957e+00 1.076654377855e+00 1.082031005997e+00 1.087450374115e+00 1.092855120229e+00 1.098200224512e+00 1.103437503231e+00 1.108512809924e+00 1.113388579363e+00 1.118010448688e+00 1.122338661960e+00 1.126332460260e+00 1.129946396181e+00 1.133152050098e+00 1.135907392478e+00 1.138186666764e+00 1.139961291347e+00 1.141204478150e+00 1.141900881541e+00 1.142029518230e+00 1.141583027358e+00 1.140550075616e+00 1.138930082595e+00 1.136724679250e+00 1.133938998208e+00 1.130588866214e+00 1.126687471395e+00 1.122260022896e+00 1.117335233766e+00 1.111943103445e+00 1.106129377574e+00 1.099930874395e+00 1.093405575377e+00 1.086606564057e+00 1.079592364769e+00 1.072437225351e+00 1.065203518783e+00 1.057973708897e+00 1.050825785942e+00 1.043841419780e+00 1.037110468598e+00 1.030715595756e+00 1.024749788510e+00 1.019299809613e+00 1.014451880954e+00 1.010291649489e+00 1.006896012327e+00 1.004345017697e+00 1.002698980887e+00 1.002023516209e+00 1.002366529743e+00 1.003763913102e+00 1.006250945690e+00 1.009836043431e+00 1.014530235183e+00 1.020322250588e+00 1.027190884056e+00 1.035109636878e+00 1.044029079785e+00 1.053905026159e+00 1.064672206723e+00 1.076264073987e+00 1.088610697168e+00 1.101627056896e+00 1.115238389018e+00 1.129354989828e+00 1.143894874198e+00 1.158772778051e+00 1.173900275820e+00 1.189200296781e+00 1.204586469714e+00 1.219985500926e+00 1.235322232203e+00 1.250522173656e+00 1.265525367894e+00 1.280262147125e+00 1.294681208311e+00 1.308725221142e+00 1.322344518829e+00 1.335497227095e+00 1.348139917032e+00 1.360240750230e+00 1.371762854673e+00 1.382680248619e+00 1.392971781877e+00 1.402610599276e+00 1.411586311625e+00 1.419880348917e+00 1.427484749332e+00 1.434393633504e+00 1.440597256497e+00 1.446100665283e+00 1.450900865938e+00 1.455004239055e+00 1.458417239660e+00 1.461148052921e+00 1.463216071866e+00 1.464629627901e+00 1.465415446418e+00 1.465594147145e+00 1.465190638198e+00 1.464243257843e+00 1.462778829056e+00 1.460845322660e+00 1.458484029337e+00 1.455744281015e+00 1.452687062323e+00 1.449364973241e+00 1.445850477574e+00 1.442212288477e+00 1.438524436520e+00 1.434871034482e+00 1.431329235232e+00 1.427992694810e+00 1.424943898290e+00 1.422272813201e+00 1.420069780548e+00 1.418412541703e+00 1.417390713324e+00 1.417070219963e+00 1.417521274979e+00 1.418800059188e+00 1.420944618561e+00 1.423993798370e+00 1.427952907316e+00 1.432826898341e+00 1.438596865706e+00 1.445223495639e+00 1.452659379477e+00 1.460830288932e+00 1.469655883859e+00 1.479036578673e+00 1.488860149467e+00 1.499008993434e+00 1.509351134313e+00 1.519756581866e+00 1.530085583283e+00 1.540203079011e+00 1.549978501814e+00 1.559277085739e+00 1.567984992610e+00 1.575986474476e+00 1.583185469346e+00 1.589501202859e+00 1.594858815683e+00 1.599214072397e+00 1.602532742274e+00 1.604801936361e+00 1.606032215043e+00 1.606247560135e+00 1.605500907745e+00 1.603856800410e+00 1.601403711952e+00 1.598245053146e+00 1.594498295776e+00 1.590301639951e+00 1.585791155173e+00 1.581121241612e+00 1.576446184050e+00 1.571917000249e+00 1.567686897547e+00 1.563895842735e+00 1.560676335469e+00 1.558143612967e+00 1.556391520657e+00 1.555500320066e+00 1.555515866525e+00 1.556469179115e+00 1.558361581580e+00 1.561167823398e+00 1.564846379946e+00 1.569328024089e+00 1.574527259686e+00 1.580344417544e+00 1.586664999659e+00 1.593371144879e+00 1.600335138854e+00 1.607433217598e+00 1.614541122112e+00 1.621539833470e+00 1.628320746833e+00 1.634781812026e+00 1.640833472416e+00 1.646399485336e+00 1.651411733477e+00 1.655821888884e+00 1.659587268886e+00 1.662680293956e+00 1.665084615512e+00 1.666788152778e+00 1.667793316513e+00 1.668101712076e+00 1.667722713727e+00 1.666669970828e+00 1.664949682324e+00 1.662575924080e+00 1.659555638783e+00 1.655890329289e+00 1.651582362271e+00 1.646623856582e+00 1.641007780211e+00 1.634718686476e+00 1.627739230137e+00 1.620056887402e+00 1.611652546967e+00 1.602517750303e+00 1.592651539626e+00 1.582059713463e+00 1.570770889966e+00 1.558824982223e+00 1.546289229295e+00 1.533256503131e+00 1.519843157231e+00 1.506202127541e+00 1.492508171714e+00 1.478967761661e+00 1.465814026216e+00 1.453293214636e+00 1.441668689806e+00 1.431201456327e+00 1.422144486244e+00 1.414731633769e+00 1.409156679552e+00 1.405570277343e+00 1.404066204886e+00 1.404665044901e+00 1.407328478828e+00 1.411934645635e+00 1.418297330605e+00 1.426176156501e+00 1.435265099361e+00 1.445233872175e+00 1.455721391325e+00 1.466351251773e+00 1.476765017192e+00 1.486604158566e+00 1.495552458009e+00 1.503328474895e+00 1.509686087876e+00 1.514453739120e+00 1.517489120858e+00 1.518728825298e+00 1.518163955784e+00 1.515824768697e+00 1.511828786489e+00 1.506304441394e+00 1.499447221725e+00 1.491480250530e+00 1.482625941871e+00 1.473155094576e+00 1.463293427985e+00 1.453276189797e+00 1.443312475412e+00 1.433543349255e+00 1.424113937642e+00 1.415083986524e+00 1.406489646723e+00 1.398348232456e+00 1.390616945384e+00 1.383291674495e+00 1.376339797672e+00 1.369761120236e+00 1.363594075924e+00 1.357873482967e+00 1.352687349845e+00 1.348099703402e+00 1.344163675433e+00 1.340891654700e+00 1.338195283375e+00 1.335915608557e+00 1.333754591900e+00 1.331319659216e+00 1.328126236259e+00 1.323625151776e+00 1.317285881701e+00 1.308616474804e+00 1.297271284945e+00 1.283087262050e+00 1.266142497056e+00 1.246816321384e+00 1.225758064698e+00 1.203911786862e+00 1.182420519051e+00 1.162533155973e+00 1.145479455647e+00 1.132272732069e+00 1.123598645133e+00 1.119665044974e+00 1.117253442075e+00 1.113830603764e+00 1.113119764234e+00 1.118299463723e+00 1.129390729646e+00 1.142869094164e+00 1.153850068992e+00 1.159133467063e+00 1.159061320035e+00 1.157151906768e+00 1.157720155497e+00 1.162911625177e+00 1.171237397183e+00 1.178712674031e+00 1.181712738363e+00 1.179484130072e+00 1.174785110174e+00 1.172177369953e+00 1.174974834694e+00 1.182896540570e+00 1.192155813022e+00 1.197926886725e+00 1.197362974805e+00 1.191220596055e+00 1.183156330283e+00 1.177151252585e+00 1.174656426441e+00 1.173421299352e+00 1.168922327521e+00 1.157361130500e+00 1.138153851438e+00 1.114478765220e+00 1.091528518188e+00 1.073385607824e+00 1.060446001022e+00 1.049341456356e+00 1.035443565872e+00 1.016014094758e+00 9.918835825893e-01 9.666910424963e-01 9.436518608817e-01 9.067476745825e-01 8.225898508735e-01 7.588137199563e-01 7.858334485835e-01 8.864700499564e-01 9.774164810148e-01 9.961681675802e-01 9.311153930749e-01 8.248750351096e-01 7.629633949665e-01 8.034926617132e-01 8.989344848481e-01 9.615892169299e-01 9.440655021095e-01 8.556250768167e-01 7.600291274123e-01 7.434478815825e-01 8.183168785383e-01 9.040776574768e-01 9.248411277905e-01 8.562447897667e-01 7.315881473323e-01 6.426220524255e-01 6.790407441842e-01 7.999670071643e-01 8.984080461278e-01 9.119752432000e-01 8.350832734306e-01 7.162914340117e-01 6.518251310497e-01 7.084103738840e-01 8.280436633802e-01 9.162061957037e-01 9.237706772963e-01 8.508991398621e-01 7.424254444119e-01 6.789130375524e-01 7.190223663359e-01 8.265829342385e-01 9.250454627598e-01 9.663705801879e-01 9.379899995485e-01 8.558195274764e-01 7.599569059582e-01 7.065502950628e-01 7.344379207815e-01 8.252604050685e-01 9.260462005125e-01 9.916066436471e-01 9.972981678523e-01 9.405487183504e-01 8.436912729994e-01 7.564451731305e-01 7.386996244155e-01 8.041351288945e-01 9.013583645424e-01 9.697909845094e-01 9.758341969737e-01 9.176890698376e-01 8.235534278351e-01 7.448756406343e-01 7.284218299606e-01 7.711425281604e-01 8.258055392672e-01 8.504980275276e-01 8.325318089468e-01 7.879616544077e-01 7.506119539422e-01 7.483251299164e-01 7.780010787328e-01 8.110381461109e-01 8.211837988945e-01 8.020616669736e-01 7.689249732265e-01 7.484765715608e-01 7.578931354586e-01 7.888441376972e-01 8.167932285111e-01 8.223933934917e-01 8.034121765249e-01 7.741985339565e-01 7.551281104963e-01 7.562191346744e-01 7.689937965947e-01 7.767309355372e-01 7.706982429545e-01 7.575347677952e-01 7.539183817441e-01 7.711689574481e-01 8.028183781831e-01 8.293643159392e-01 8.337372148401e-01 8.126799249070e-01 7.798082109158e-01 7.597982290721e-01 7.721551845714e-01 8.143739831340e-01 8.640751773452e-01 8.961106957479e-01 8.955215467751e-01 8.624186364641e-01 8.126479137239e-01 7.735702515011e-01 7.695622008099e-01 8.014582057806e-01 8.443140607524e-01 8.678520988289e-01 8.555479616799e-01 8.131682885585e-01 7.684574875911e-01 7.565274801111e-01 7.892876745528e-01 8.422307938630e-01 8.800867108642e-01 8.851638024681e-01 8.671285881129e-01 8.562102279661e-01 8.788211624346e-01 9.308480840721e-01 9.818113293941e-01 1.003158676980e+00 9.882832648616e-01 9.556141641575e-01 9.358852275021e-01 9.463961597908e-01 9.745605923881e-01 9.929181003030e-01 1.021121273027e+00
 7.068420002310e-01 7.045449243412e-01 7.022304707501e-01 7.003730168875e-01 6.989650532134e-01 6.975530767613e-01 6.956789755802e-01 6.933221364404e-01 6.909419194821e-01 6.890358366187e-01 6.876069200247e-01 6.861416108119e-01 6.841594510730e-01 6.817170440014e-01 6.793316717910e-01 6.774374014439e-01 6.759624493832e-01 6.744100455416e-01 6.723416719757e-01 6.698183598810e-01 6.673635544187e-01 6.654362438387e-01 6.639413215704e-01 6.623225642261e-01 6.601477725228e-01 6.575510818117e-01 6.550867653399e-01 6.531627229839e-01 6.516323879435e-01 6.499362113977e-01 6.476632742182e-01 6.449859872849e-01 6.425016037596e-01 6.406098796951e-01 6.390871623358e-01 6.373127580057e-01 6.349187445228e-01 6.321671440294e-01 6.296741379773e-01 6.277844193876e-01 6.262113972188e-01 6.243349859427e-01 6.218361220699e-01 6.190241346410e-01 6.165089792513e-01 6.145712627816e-01 6.128891384490e-01 6.108920391311e-01 6.083347443247e-01 6.055247516912e-01 6.029992298138e-01 6.009917324319e-01 5.992056872876e-01 5.971208218684e-01 5.945195450034e-01 5.916998634648e-01 5.891787391570e-01 5.871685485880e-01 5.853561687785e-01 5.832098772492e-01 5.805193414580e-01 5.776316708110e-01 5.751152239865e-01 5.731685700533e-01 5.713848145496e-01 5.691567703425e-01 5.663106589585e-01 5.633202484506e-01 5.608254687294e-01 5.589577651218e-01 5.571713904603e-01 5.548093968306e-01 5.517919374605e-01 5.487212213188e-01 5.462579325801e-01 5.444220505261e-01 5.425595633625e-01 5.400313831592e-01 5.368822932813e-01 5.337905319992e-01 5.313572745773e-01 5.294824518542e-01 5.274789007476e-01 5.247936538691e-01 5.215766414709e-01 5.185094411424e-01 5.160873781836e-01 5.141190944554e-01 5.119487475912e-01 5.091437652734e-01 5.059175950743e-01 5.028883542572e-01 5.004404474182e-01 4.983457764178e-01 4.960223276820e-01 4.931407751306e-01 4.899364923237e-01 4.869407930253e-01 4.844411643107e-01 4.822095866937e-01 4.797590546394e-01 4.768372348235e-01 4.736650754863e-01 4.706899353330e-01 4.681287782114e-01 4.657721095569e-01 4.632182270223e-01 4.602779049856e-01 4.571435105247e-01 4.541787681769e-01 4.515518106353e-01 4.490820549884e-01 4.464430122862e-01 4.434940720125e-01 4.404002503006e-01 4.374457508337e-01 4.347508266357e-01 4.321696019230e-01 4.294529621714e-01 4.265009557236e-01 4.234480007217e-01 4.205016812226e-01 4.177348878344e-01 4.150333383003e-01 4.122358935411e-01 4.092856909980e-01 4.062720476852e-01 4.033201467311e-01 4.004631425957e-01 3.976340179150e-01 3.947540720903e-01 3.918047008103e-01 3.888183940866e-01 3.858337650270e-01 3.828670592734e-01 3.799115857215e-01 3.769578315890e-01 3.739977176884e-01 3.710071131897e-01 3.679637762873e-01 3.648858273473e-01 3.618277264671e-01 3.588159420942e-01 3.558230670404e-01 3.527879110183e-01 3.496773120191e-01 3.465274762161e-01 3.434120963454e-01 3.403546957144e-01 3.373042558403e-01 3.342044503508e-01 3.310519155308e-01 3.278891034354e-01 3.247580686124e-01 3.216546465966e-01 3.185391640770e-01 3.153933481131e-01 3.122408476384e-01 3.091012126186e-01 3.059623937114e-01 3.028093463922e-01 2.996452722694e-01 2.964895714512e-01 2.933542840180e-01 2.902179927172e-01 2.870484355780e-01 2.838513063970e-01 2.806664170605e-01 2.775107237753e-01 2.743592848042e-01 2.711800982398e-01 2.679654612188e-01 2.647448319238e-01 2.615476820697e-01 2.583624211642e-01 2.551561147054e-01 2.519201611015e-01 2.486787244140e-01 2.454516724671e-01 2.422314488692e-01 2.389977483999e-01 2.357420518176e-01 2.324821766537e-01 2.292391309444e-01 2.260063150760e-01 2.227614076854e-01 2.194998226042e-01 2.162364725149e-01 2.129851534430e-01 2.097452246117e-01 2.065045746169e-01 2.032518716295e-01 1.999965843147e-01 1.967506249525e-01 1.935123214757e-01 1.902757107618e-01 1.870345560508e-01 1.837931639596e-01 1.805572505732e-01 1.773303190250e-01 1.741072309624e-01 1.708829623623e-01 1.676602933504e-01 1.644441512254e-01 1.612362126452e-01 1.580357038064e-01 1.548391985192e-01 1.516472143909e-01 1.484638549819e-01 1.452929740097e-01 1.421305872312e-01 1.389752179949e-01 1.358312065257e-01 1.327007534770e-01 1.295868821802e-01 1.264885138033e-01 1.234027943277e-01 1.203337528441e-01 1.172877882098e-01 1.142673821871e-01 1.112686129520e-01 1.082934988029e-01 1.053469661950e-01 1.024340972997e-01 9.955810070590e-02 9.671782834438e-02 9.391526136274e-02 9.115800781916e-02 8.845236887212e-02 8.580034443385e-02 8.320555838912e-02 8.067393458549e-02 7.821351129212e-02 7.583231339520e-02 7.353688077935e-02 7.133311025912e-02 6.923161098835e-02 6.724318368965e-02 6.537743181761e-02 6.364422299114e-02 6.205527345352e-02 6.062109860230e-02 5.935324813824e-02 5.826326643661e-02 5.735942819325e-02 5.665029908743e-02 5.614349731911e-02 5.584424113289e-02 5.575470159120e-02 5.587610317014e-02 5.620656262208e-02 5.674099751752e-02 5.747346060874e-02 5.839739610696e-02 5.950165182926e-02 6.077549327730e-02 6.220898472135e-02 6.379054628634e-02 6.550855739089e-02 6.735204679973e-02 6.931027610419e-02 7.137130985516e-02 7.352839266665e-02 7.577228133570e-02 7.809279480692e-02 8.048390770025e-02 8.293811706174e-02 8.544977200099e-02 8.801371916696e-02 9.062399599960e-02 9.327507413870e-02 9.596401014477e-02 9.868743343425e-02 1.014397218647e-01 1.042202329296e-01 1.070257937177e-01 1.098509359325e-01 1.126958509277e-01 1.155576340321e-01 1.184342004220e-01 1.213254004774e-01 1.242270389854e-01 1.271372766213e-01 1.300570362242e-01 1.329838940997e-01 1.359164438507e-01 1.388541800984e-01 1.417953588164e-01 1.447383366884e-01 1.476838139972e-01 1.506296742478e-01 1.535753728745e-01 1.565209583956e-01 1.594655364540e-01 1.624063119475e-01 1.653443819667e-01 1.682796822756e-01 1.712105804838e-01 1.741379049887e-01 1.770583831630e-01 1.799727817471e-01 1.828819553983e-01 1.857845801631e-01 1.886800699095e-01 1.915681421126e-01 1.944476604877e-01 1.973178480152e-01 2.001804138256e-01 2.030331335913e-01 2.058767730366e-01 2.087115917418e-01 2.115337368723e-01 2.143459534327e-01 2.171474869298e-01 2.199376303707e-01 2.227162671972e-01 2.254821770203e-01 2.282352154786e-01 2.309759817944e-01 2.337042865231e-01 2.364194729497e-01 2.391207038954e-01 2.418074940631e-01 2.444787861286e-01 2.471359367470e-01 2.497793434980e-01 2.524082468316e-01 2.550219816489e-01 2.576196952633e-01 2.602003931503e-01 2.627650255407e-01 2.653129830256e-01 2.678453141238e-01 2.703619226516e-01 2.728609087085e-01 2.753425332986e-01 2.778057824917e-01 2.802502054108e-01 2.826766049445e-01 2.850867214727e-01 2.874780060929e-01 2.898510241568e-01 2.922045697805e-01 2.945366179790e-01 2.968486254142e-01 2.991412978888e-01 3.014149344872e-01 3.036697153439e-01 3.059038938837e-01 3.081149029267e-01 3.103036554689e-01 3.124704691710e-01 3.146169478305e-01 3.167430923085e-01 3.188481307909e-01 3.209293353180e-01 3.229863004885e-01 3.250196933262e-01 3.270297772162e-01 3.290181752716e-01 3.309841545208e-01 3.329265855582e-01 3.348430959943e-01 3.367342851858e-01 3.386016481552e-01 3.404454437856e-01 3.422640804499e-01 3.440595276829e-01 3.458278536008e-01 3.475700929398e-01 3.492867190465e-01 3.509775644193e-01 3.526438530834e-01 3.542835197131e-01 3.558967155626e-01 3.574819892453e-01 3.590407427975e-01 3.605717672153e-01 3.620770667797e-01 3.635554770574e-01 3.650052702959e-01 3.664272318127e-01 3.678204017960e-01 3.691851180982e-01 3.705232820832e-01 3.718327457541e-01 3.731135931331e-01 3.743648627933e-01 3.755863147267e-01 3.767797089110e-01 3.779443588858e-01 3.790793795869e-01 3.801852201919e-01 3.812597413968e-01 3.823049706330e-01 3.833214445476e-01 3.843068758643e-01 3.852624091115e-01 3.861872029350e-01 3.870800670976e-01 3.879447330198e-01 3.887779094540e-01 3.895811454910e-01 3.903528214775e-01 3.910916532351e-01 3.917992926994e-01 3.924769898650e-01 3.931245494457e-01 3.937404125264e-01 3.943236268956e-01 3.948742148740e-01 3.953941374297e-01 3.958822117820e-01 3.963396263112e-01 3.967653537856e-01 3.971573973992e-01 3.975185648588e-01 3.978468504107e-01 3.981438322371e-01 3.984102028316e-01 3.986436512009e-01 3.988453286665e-01 3.990151281336e-01 3.991524376271e-01 3.992582102770e-01 3.993326098088e-01 3.993744141409e-01 3.993861970279e-01 3.993657157467e-01 3.993138035256e-01 3.992305487911e-01 3.991149926512e-01 3.989692798765e-01 3.987936443535e-01 3.985860571200e-01 3.983488883210e-01 3.980802559102e-01 3.977809323810e-01 3.974527341328e-01 3.970950394760e-01 3.967070561628e-01 3.962898841956e-01 3.958427416956e-01 3.953681887631e-01 3.948635633790e-01 3.943324791672e-01 3.937724152806e-01 3.931840966685e-01 3.925697033141e-01 3.919276866705e-01 3.912589725751e-01 3.905655599465e-01 3.898461090970e-01 3.891000895316e-01 3.883305380722e-01 3.875357367221e-01 3.867187778423e-01 3.858785467338e-01 3.850150258009e-01 3.841294176980e-01 3.832221999880e-01 3.822950180237e-01 3.813483382630e-01 3.803814909564e-01 3.793964930017e-01 3.783926102005e-01 3.773717666441e-01 3.763364817555e-01 3.752852277370e-01 3.742187321653e-01 3.731384051708e-01 3.720440389502e-01 3.709399195981e-01 3.698258990378e-01 3.687008626859e-01 3.675674754089e-01 3.664251570465e-01 3.652775447148e-01 3.641261065227e-01 3.629686260029e-01 3.618103506698e-01 3.606479091354e-01 3.594865438026e-01 3.583278498732e-01 3.571696758378e-01 3.560175699034e-01 3.548693280784e-01 3.537273955796e-01 3.525973213745e-01 3.514745832930e-01 3.503652715204e-01 3.492687201372e-01 3.481865961220e-01 3.471237078634e-01 3.460774706633e-01 3.450537261969e-01 3.440524651048e-01 3.430729861526e-01 3.421234243006e-01 3.411998892671e-01 3.403080263586e-01 3.394483730050e-01 3.386212805320e-01 3.378343712147e-01 3.370831246712e-01 3.363735619781e-01 3.357078040232e-01 3.350846575341e-01 3.345119514221e-01 3.339864160346e-01 3.335124776033e-01 3.330938490094e-01 3.327268642331e-01 3.324230696041e-01 3.321757152218e-01 3.319905880262e-01 3.318712240523e-01 3.318145547448e-01 3.318304887662e-01 3.319134023139e-01 3.320674405738e-01 3.322978033252e-01 3.325995360341e-01 3.329825219387e-01 3.334422273378e-01 3.339810981312e-01 3.346044291630e-01 3.353072155509e-01 3.360981655763e-01 3.369723831107e-01 3.379332656889e-01 3.389843029536e-01 3.401202929683e-01 3.413497971733e-01 3.426674437545e-01 3.440756414166e-01 3.455773711848e-01 3.471678408385e-01 3.488539717116e-01 3.506299532949e-01 3.524978654160e-01 3.544614176220e-01 3.565133201962e-01 3.586604773240e-01 3.608977191221e-01 3.632261402470e-01 3.656475813540e-01 3.681553573701e-01 3.707566449676e-01 3.734439085337e-01 3.762198316860e-01 3.790844058921e-01 3.820320167502e-01 3.850668314357e-01 3.881843988270e-01 3.913840772825e-01 3.946658596763e-01 3.980265029603e-01 4.014673217323e-01 4.049832127410e-01 4.085761700827e-01 4.122430853646e-01 4.159805790127e-01 4.197915389404e-01 4.236695762658e-01 4.276164453136e-01 4.316297101221e-01 4.357054898544e-01 4.398452464762e-01 4.440445095854e-01 4.483026529935e-01 4.526195412218e-01 4.569900073220e-01 4.614154754962e-01 4.658913631588e-01 4.704177080650e-01 4.749920565816e-01 4.796120468200e-01 4.842773090458e-01 4.889844799309e-01 4.937326793737e-01 4.985197927003e-01 5.033428317859e-01 5.082021441335e-01 5.130940315108e-01 5.180171659295e-01 5.229712101130e-01 5.279507769705e-01 5.329581818175e-01 5.379890703704e-01 5.430416078739e-01 5.481156168436e-01 5.532066848548e-01 5.583160672234e-01 5.634395653672e-01 5.685762205485e-01 5.737249480316e-01 5.788818158138e-01 5.840475897400e-01 5.892193406870e-01 5.943946189075e-01 5.995735873251e-01 6.047512076452e-01 6.099303693440e-01 6.151044327197e-01 6.202742158272e-01 6.254393902171e-01 6.305940360948e-01 6.357407682023e-01 6.408750713545e-01 6.459962225586e-01 6.511030560359e-01 6.561909362397e-01 6.612636811876e-01 6.663132510009e-01 6.713426163226e-01 6.763495521977e-01 6.813281803289e-01 6.862836622449e-01 6.912068923085e-01 6.961025831099e-01 7.009659119947e-01 7.057929325597e-01 7.105904017552e-01 7.153451180062e-01 7.200652665019e-01 7.247444147906e-01 7.293797011336e-01 7.339765922225e-01 7.385222133347e-01 7.430269258706e-01 7.474803074534e-01 7.518832476453e-01 7.562394139642e-01 7.605362498834e-01 7.647852234953e-01 7.689738114428e-01 7.731061835743e-01 7.771823748056e-01 7.811912348954e-01 7.851460800906e-01 7.890308131100e-01 7.928544359261e-01 7.966116438294e-01 8.002970447682e-01 8.039195604279e-01 8.074640548171e-01 8.109422792997e-01 8.143450077896e-01 8.176698330289e-01 8.209251855537e-01 8.240948706021e-01 8.271924869906e-01 8.302057757348e-01 8.331374253014e-01 8.359906970995e-01 8.387529502701e-01 8.414375827565e-01 8.440291786897e-01 8.465363177193e-01 8.489566098955e-01 8.512802382939e-01 8.535221113222e-01 8.556636564093e-01 8.577164997976e-01 8.596755198555e-01 8.615349578997e-01 8.633051583761e-01 8.649701768533e-01 8.665440009161e-01 8.680162653917e-01 8.693864962695e-01 8.706626587106e-01 8.718295468953e-01 8.729010260426e-01 8.738664146300e-01 8.747280580503e-01 8.754902804574e-01 8.761403959695e-01 8.766929461385e-01 8.771347720281e-01 8.774714472526e-01 8.777059828716e-01 8.778255569789e-01 8.778468574910e-01 8.777542522533e-01 8.775558314468e-01 8.772530656980e-01 8.768344587785e-01 8.763181538979e-01 8.756848982998e-01 8.749483949383e-01 8.741048977051e-01 8.731471970793e-01 8.720923749863e-01 8.709201594866e-01 8.696486045312e-01 8.682681225089e-01 8.667781249966e-01 8.651922304903e-01 8.634902380692e-01 8.616938461806e-01 8.597895071557e-01 8.577821094163e-01 8.556795059643e-01 8.534663698140e-01 8.511648965405e-01 8.487580057122e-01 8.462566582217e-01 8.436634336930e-01 8.409683794039e-01 8.381903192226e-01 8.353132668439e-01 8.323518755485e-01 8.293043423088e-01 8.261656723770e-01 8.229526413390e-01 8.196501348558e-01 8.162744546416e-01 8.128220548784e-01 8.092916463503e-01 8.056976198296e-01 8.020268286482e-01 7.982967254922e-01 7.945020711110e-01 7.906437781106e-01 7.867374545542e-01 7.827693158489e-01 7.787593099578e-01 7.746993181323e-01 7.705961207690e-01 7.664606236047e-01 7.622819080448e-01 7.580823025374e-01 7.538507150556e-01 7.495990481365e-01 7.453338699252e-01 7.410490193479e-01 7.367658911915e-01 7.324735450990e-01 7.281867043939e-01 7.239091587255e-01 7.196398316112e-01 7.153958638045e-01 7.111700019556e-01 7.069782404110e-01 7.028213175911e-01 6.987031753714e-01 6.946372409159e-01 6.906201040205e-01 6.866675205608e-01 6.827781292710e-01 6.789612005706e-01 6.752250065149e-01 6.715704596130e-01 6.680107356375e-01 6.645472139101e-01 6.611867484411e-01 6.579388245843e-01 6.548052979317e-01 6.517967933714e-01 6.489150706407e-01 6.461691115421e-01 6.435641339344e-01 6.411043736969e-01 6.387996138241e-01 6.366482092729e-01 6.346617106286e-01 6.328403271870e-01 6.311918227068e-01 6.297194060274e-01 6.284249763941e-01 6.273165453985e-01 6.263912877987e-01 6.256584207025e-01 6.251152544106e-01 6.247672025250e-01 6.246155545823e-01 6.246579774546e-01 6.249006528727e-01 6.253390728561e-01 6.259766667650e-01 6.268103549254e-01 6.278404575059e-01 6.290662269107e-01 6.304814777857e-01 6.320902546331e-01 6.338843598546e-01 6.358641970245e-01 6.380264522483e-01 6.403620900359e-01 6.428742195411e-01 6.455517249074e-01 6.483934150974e-01 6.513941558689e-01 6.545440226271e-01 6.578451213350e-01 6.612821258582e-01 6.648573527549e-01 6.685600035368e-01 6.723825863747e-01 6.763244963038e-01 6.803697766050e-01 6.845205022168e-01 6.887631303009e-01 6.930937858784e-01 6.975071309637e-01 7.019896943886e-01 7.065426978282e-01 7.111518818852e-01 7.158144302077e-01 7.205240128225e-01 7.252679632196e-01 7.300486589085e-01 7.348484665017e-01 7.396696058494e-01 7.445018808592e-01 7.493361562465e-01 7.541723189595e-01 7.589963781253e-01 7.638099259107e-01 7.686008942164e-01 7.733665737233e-01 7.781012048103e-01 7.827957400065e-01 7.874507514137e-01 7.920536130633e-01 7.966049264712e-01 8.010983271348e-01 8.055244634979e-01 8.098867950598e-01 8.141723189660e-01 8.183838401869e-01 8.225132234185e-01 8.265558689677e-01 8.305122457300e-01 8.343712625158e-01 8.381378387524e-01 8.418024760121e-01 8.453636180880e-01 8.488212487095e-01 8.521656229529e-01 8.554040027888e-01 8.585235675417e-01 8.615286855549e-01 8.644173610356e-01 8.671808443596e-01 8.698283454072e-01 8.723467135733e-01 8.747435611297e-01 8.770146149393e-01 8.791536562722e-01 8.811714849641e-01 8.830539609759e-01 8.848123676778e-01 8.864396675830e-01 8.879348114200e-01 8.893075512163e-01 8.905438417627e-01 8.916579046828e-01 8.926422635051e-01 8.934979359347e-01 8.942342650466e-01 8.948395196477e-01 8.953280437989e-01 8.956938102308e-01 8.959400096543e-01 8.960734498839e-01 8.960882446606e-01 8.959984379047e-01 8.957960238021e-01 8.954904076007e-01 8.950852954919e-01 8.945780443336e-01 8.939824888932e-01 8.932918047995e-01 8.925186780417e-01 8.916645468595e-01 8.907322768009e-01 8.897326360386e-01 8.886629877158e-01 8.875355868127e-01 8.863530875756e-01 8.851207269849e-01 8.838483497176e-01 8.825365547348e-01 8.811984182196e-01 8.798347320606e-01 8.784562683935e-01 8.770691606654e-01 8.756790525992e-01 8.742993750839e-01 8.729288367568e-01 8.715842694719e-01 8.702678467462e-01 8.689893967344e-01 8.677605214691e-01 8.665820188052e-01 8.654721712197e-01 8.644304290435e-01 8.634717053564e-01 8.626035334217e-01 8.618304095370e-01 8.611698866065e-01 8.606204790662e-01 8.601990096999e-01 8.599106737911e-01 8.597612206894e-01 8.597668266443e-01 8.599256468636e-01 8.602548041524e-01 8.607566834172e-01 8.614380034017e-01 8.623126380147e-01 8.633769715668e-01 8.646479500972e-01 8.661240071552e-01 8.678132706409e-01 8.697239789783e-01 8.718529117775e-01 8.742128014573e-01 8.768000236069e-01 8.796209263702e-01 8.826784929248e-01 8.859687814168e-01 8.895010642635e-01 8.932676923520e-01 8.972725826683e-01 9.015127070993e-01 9.059857490026e-01 9.106922446211e-01 9.156247230867e-01 9.207811334624e-01 9.261562125777e-01 9.317450960731e-01 9.375421654837e-01 9.435364353920e-01 9.497269344160e-01 9.560997029112e-01 9.626510386988e-01 9.693690805784e-01 9.762428018434e-01 9.832658447816e-01 9.904225655780e-01 9.977066084961e-01 1.005102949142e+00 1.012599723613e+00 1.020186707435e+00 1.027845731991e+00 1.035570918205e+00 1.043342428972e+00 1.051149286466e+00 1.058979486470e+00 1.066812336776e+00 1.074642274113e+00 1.082445301680e+00 1.090213013378e+00 1.097929412926e+00 1.105575264644e+00 1.113143732451e+00 1.120610505440e+00 1.127967196024e+00 1.135196745085e+00 1.142281430283e+00 1.149212615742e+00 1.155968353388e+00 1.162540232910e+00 1.168910408900e+00 1.175063921866e+00 1.180991915258e+00 1.186673379999e+00 1.192101977305e+00 1.197260670159e+00 1.202137646289e+00 1.206723203750e+00 1.211001307212e+00 1.214966353773e+00 1.218603437743e+00 1.221906141399e+00 1.224862575954e+00 1.227464517941e+00 1.229707604683e+00 1.231579361025e+00 1.233079203676e+00 1.234197974135e+00 1.234932843725e+00 1.235282227973e+00 1.235239955457e+00 1.234809133855e+00 1.233986592957e+00 1.232775441944e+00 1.231177916684e+00 1.229194236915e+00 1.226835713581e+00 1.224102056243e+00 1.221005464667e+00 1.217555233085e+00 1.213757491490e+00 1.209631750430e+00 1.205184609562e+00 1.200436551331e+00 1.195403944353e+00 1.190102774090e+00 1.184557177879e+00 1.178785980031e+00 1.172816460377e+00 1.166670536490e+00 1.160376607763e+00 1.153965677520e+00 1.147462232234e+00 1.140904600867e+00 1.134319593678e+00 1.127744408139e+00 1.121215177082e+00 1.114762419217e+00 1.108430943346e+00 1.102248324157e+00 1.096260180135e+00 1.090498058488e+00 1.084998306785e+00 1.079803378789e+00 1.074938369183e+00 1.070443951788e+00 1.066349111141e+00 1.062679938928e+00 1.059470231432e+00 1.056734568923e+00 1.054501080728e+00 1.052781634684e+00 1.051589026025e+00 1.050934471987e+00 1.050816643200e+00 1.051240596011e+00 1.052196462522e+00 1.053676918055e+00 1.055666170762e+00 1.058143290537e+00 1.061089012097e+00 1.064469551754e+00 1.068258156467e+00 1.072415427708e+00 1.076903930922e+00 1.081684294121e+00 1.086707217979e+00 1.091932298557e+00 1.097306325575e+00 1.102783485562e+00 1.108314419625e+00 1.113842247400e+00 1.119326528443e+00 1.124707733521e+00 1.129941991727e+00 1.134982113795e+00 1.139774209340e+00 1.144284097255e+00 1.148459343891e+00 1.152264653683e+00 1.155664077622e+00 1.158617414479e+00 1.161099853550e+00 1.163078174682e+00 1.164531541851e+00 1.165440011740e+00 1.165785331333e+00 1.165558775554e+00 1.164750254698e+00 1.163362144429e+00 1.161392319320e+00 1.158852267491e+00 1.155753867070e+00 1.152113736595e+00 1.147960857775e+00 1.143318659067e+00 1.138226381081e+00 1.132724875328e+00 1.126856598550e+00 1.120679420906e+00 1.114244077437e+00 1.107619033343e+00 1.100869630444e+00 1.094065324039e+00 1.087289666572e+00 1.080614839494e+00 1.074129379865e+00 1.067916520902e+00 1.062062606858e+00 1.056657844020e+00 1.051782629499e+00 1.047528676456e+00 1.043971413313e+00 1.041189726849e+00 1.039255111960e+00 1.038227975693e+00 1.038168740177e+00 1.039116402303e+00 1.041111274012e+00 1.044176060063e+00 1.048319921137e+00 1.053550769292e+00 1.059848757767e+00 1.067198433118e+00 1.075563658826e+00 1.084900006871e+00 1.095159471276e+00 1.106274957926e+00 1.118186288746e+00 1.130815214801e+00 1.144087421025e+00 1.157922798134e+00 1.172235740377e+00 1.186949137367e+00 1.201973208921e+00 1.217230538272e+00 1.232638766625e+00 1.248116435688e+00 1.263595341317e+00 1.278995243667e+00 1.294252875644e+00 1.309301260647e+00 1.324078474499e+00 1.338532931569e+00 1.352604945293e+00 1.366252782820e+00 1.379427994176e+00 1.392092009503e+00 1.404211511531e+00 1.415747361659e+00 1.426680250608e+00 1.436978033105e+00 1.446621622850e+00 1.455594798756e+00 1.463877051638e+00 1.471462721459e+00 1.478337593141e+00 1.484497038009e+00 1.489939227010e+00 1.494657981914e+00 1.498663718174e+00 1.501953604870e+00 1.504540929424e+00 1.506435429911e+00 1.507650740367e+00 1.508210918730e+00 1.508132039621e+00 1.507447160306e+00 1.506185754741e+00 1.504383933559e+00 1.502087929024e+00 1.499338856457e+00 1.496196991660e+00 1.492718622530e+00 1.488967378850e+00 1.485021071242e+00 1.480947079491e+00 1.476836859518e+00 1.472771165030e+00 1.468840984184e+00 1.465143662735e+00 1.461767081794e+00 1.458813770049e+00 1.456369726323e+00 1.454528441965e+00 1.453374352358e+00 1.452977898319e+00 1.453414580409e+00 1.454730143555e+00 1.456969989951e+00 1.460160920327e+00 1.464304581295e+00 1.469400895567e+00 1.475414091011e+00 1.482303033698e+00 1.490003919668e+00 1.498432523877e+00 1.507498105463e+00 1.517086054792e+00 1.527077786180e+00 1.537342888834e+00 1.547741709244e+00 1.558139562904e+00 1.568386072739e+00 1.578351523037e+00 1.587895119223e+00 1.596889891165e+00 1.605223101543e+00 1.612783066411e+00 1.619484964579e+00 1.625252009109e+00 1.630026019131e+00 1.633772375856e+00 1.636468734864e+00 1.638122629260e+00 1.638752776897e+00 1.638403738218e+00 1.637140738046e+00 1.635041586260e+00 1.632209851455e+00 1.628758063304e+00 1.624814210279e+00 1.620519151132e+00 1.616013510064e+00 1.611453061644e+00 1.606982563578e+00 1.602748436122e+00 1.598890758351e+00 1.595532362309e+00 1.592789782616e+00 1.590751653709e+00 1.589493537715e+00 1.589065941678e+00 1.589493842741e+00 1.590781821577e+00 1.592907123311e+00 1.595828978509e+00 1.599482902628e+00 1.603787052692e+00 1.608648918903e+00 1.613960074059e+00 1.619607075150e+00 1.625472315284e+00 1.631436892033e+00 1.637386270835e+00 1.643207542400e+00 1.648797942361e+00 1.654065023776e+00 1.658923326984e+00 1.663303755332e+00 1.667145006190e+00 1.670399443875e+00 1.673032782994e+00 1.675017611961e+00 1.676340378875e+00 1.676994337611e+00 1.676978480014e+00 1.676297661887e+00 1.674959871701e+00 1.672975316901e+00 1.670353680191e+00 1.667098966263e+00 1.663220015535e+00 1.658713180062e+00 1.653574612630e+00 1.647797418851e+00 1.641363565891e+00 1.634260499617e+00 1.626465656742e+00 1.617963238243e+00 1.608738590200e+00 1.598778470353e+00 1.588088922042e+00 1.576679978275e+00 1.564585260385e+00 1.551858758907e+00 1.538575295481e+00 1.524844046200e+00 1.510799543828e+00 1.496607191824e+00 1.482464509232e+00 1.468593381189e+00 1.455242639898e+00 1.442673537217e+00 1.431156633121e+00 1.420960197126e+00 1.412334635130e+00 1.405501647535e+00 1.400645062189e+00 1.397886527043e+00 1.397290619363e+00 1.398848881372e+00 1.402473549869e+00 1.408015490713e+00 1.415243073321e+00 1.423877935159e+00 1.433593510444e+00 1.444019623029e+00 1.454786768686e+00 1.465502979468e+00 1.475797325533e+00 1.485326306382e+00 1.493759812146e+00 1.500838157617e+00 1.506324826724e+00 1.510052816937e+00 1.511918479047e+00 1.511851176497e+00 1.509877115255e+00 1.506045777278e+00 1.500476082134e+00 1.493343191731e+00 1.484830522320e+00 1.475193280120e+00 1.464673035196e+00 1.453524301338e+00 1.442018915781e+00 1.430367183249e+00 1.418797194959e+00 1.407469223160e+00 1.396509009760e+00 1.386025583761e+00 1.376054424292e+00 1.366652466003e+00 1.357837500780e+00 1.349631982142e+00 1.342097334763e+00 1.335279754498e+00 1.329280649365e+00 1.324193934297e+00 1.320109985538e+00 1.317102558519e+00 1.315157341253e+00 1.314193848711e+00 1.313992410625e+00 1.314213552801e+00 1.314390823235e+00 1.313936276362e+00 1.312220512391e+00 1.308578516568e+00 1.302419987968e+00 1.293276120265e+00 1.280865746572e+00 1.265180134554e+00 1.246482984345e+00 1.225367870343e+00 1.202720135033e+00 1.179663808488e+00 1.157492051085e+00 1.137494609884e+00 1.120841492169e+00 1.108388313730e+00 1.099444788765e+00 1.089866714581e+00 1.083629914573e+00 1.084199447028e+00 1.091818783884e+00 1.103022143432e+00 1.112828820685e+00 1.117879202470e+00 1.118368902666e+00 1.117682406269e+00 1.119990522637e+00 1.127255953987e+00 1.137793534606e+00 1.147482551677e+00 1.152649173479e+00 1.152570312669e+00 1.150044133800e+00 1.149640353237e+00 1.154632680968e+00 1.164677686916e+00 1.175974468709e+00 1.183746249937e+00 1.185228692018e+00 1.181228811100e+00 1.175372438824e+00 1.171519319782e+00 1.170962387722e+00 1.171334830597e+00 1.168074384238e+00 1.157382094961e+00 1.138650731076e+00 1.114963365537e+00 1.091370549844e+00 1.071850610474e+00 1.056822306844e+00 1.043078173664e+00 1.026205445069e+00 1.003617747859e+00 9.761280019814e-01 9.470575772918e-01 9.200042221669e-01 8.654327859807e-01 7.746652331562e-01 7.259771202206e-01 7.745359262616e-01 8.766360610178e-01 9.485739816198e-01 9.427814473141e-01 8.649219730775e-01 7.731252496970e-01 7.509727445548e-01 8.197177042602e-01 9.082517727582e-01 9.421078025341e-01 8.956054511891e-01 7.988243108552e-01 7.302244147281e-01 7.585060979182e-01 8.522175750228e-01 9.231256473761e-01 9.138942815932e-01 8.206665192504e-01 6.966107567714e-01 6.431465073270e-01 7.144910085334e-01 8.333745994667e-01 9.038402618219e-01 8.836052216213e-01 7.853663332541e-01 6.759510125963e-01 6.543187831617e-01 7.439762176636e-01 8.583187651562e-01 9.161292694184e-01 8.872223244092e-01 7.900346527545e-01 6.896391429532e-01 6.741450953636e-01 7.629412116494e-01 8.822039991734e-01 9.596279535717e-01 9.626553423766e-01 8.938139712845e-01 7.850959758432e-01 6.939737580500e-01 6.812201363722e-01 7.547869580912e-01 8.630297766618e-01 9.514647584877e-01 9.877021325110e-01 9.606838244402e-01 8.800958351887e-01 7.796677510506e-01 7.165294127855e-01 7.386930126124e-01 8.299527745469e-01 9.283276040541e-01 9.819984880065e-01 9.684991317827e-01 8.957358064123e-01 8.005099913842e-01 7.383402395213e-01 7.456754139715e-01 8.006083108026e-01 8.503173660190e-01 8.590923606670e-01 8.234662407081e-01 7.689954493239e-01 7.357499560529e-01 7.472815386279e-01 7.875690815342e-01 8.205688899838e-01 8.226013375676e-01 7.953378164771e-01 7.623161468023e-01 7.519867996794e-01 7.725044790005e-01 8.044321221572e-01 8.216382221771e-01 8.129857338385e-01 7.887172335498e-01 7.720261023144e-01 7.786675315671e-01 8.005521902912e-01 8.136286219222e-01 7.999818915476e-01 7.627373469282e-01 7.276435238652e-01 7.269401233879e-01 7.683270192522e-01 8.251729001348e-01 8.620579607095e-01 8.590443840199e-01 8.197680662344e-01 7.698454658414e-01 7.452497285264e-01 7.669002975337e-01 8.222115277002e-01 8.795792516407e-01 9.128238702931e-01 9.112964954193e-01 8.801346120992e-01 8.374528784480e-01 8.078437454938e-01 8.091547949257e-01 8.386175960325e-01 8.744072390639e-01 8.918866017058e-01 8.784203519829e-01 8.404989494313e-01 8.025160625474e-01 7.926066888830e-01 8.179980320559e-01 8.569289396599e-01 8.802112798391e-01 8.751755650659e-01 8.545372021025e-01 8.483249206353e-01 8.780986729418e-01 9.338046734477e-01 9.836440351373e-01 1.002245315935e+00 9.876045825350e-01 9.613440213251e-01 9.529733074814e-01 9.737834233207e-01 1.006019287121e+00 1.022375976188e+00 1.048130503470e+00
 7.233923744374e-01 7.211695629360e-01 7.189324499702e-01 7.171581282532e-01 7.158384109609e-01 7.145156787580e-01 7.127234043419e-01 7.104385157453e-01 7.081314330211e-01 7.063088607121e-01 7.049712316874e-01 7.035932980924e-01 7.016885110594e-01 6.993187141094e-01 6.970092359304e-01 6.951982715032e-01 6.938122461063e-01 6.923451905274e-01 6.903529137730e-01 6.878994751381e-01 6.855206343263e-01 6.836785831565e-01 6.822717832151e-01 6.807347172146e-01 6.786332795180e-01 6.761096621478e-01 6.737222973431e-01 6.718810001143e-01 6.704352685525e-01 6.688185336556e-01 6.666185415560e-01 6.640129407006e-01 6.616047381894e-01 6.597961723138e-01 6.583552511589e-01 6.566559625005e-01 6.543325971445e-01 6.516513678229e-01 6.492355468425e-01 6.474266062087e-01 6.459342125629e-01 6.441297122719e-01 6.416972904876e-01 6.389543745686e-01 6.365160025799e-01 6.346582638121e-01 6.330529186728e-01 6.311268178433e-01 6.286372440491e-01 6.258967855772e-01 6.234441719583e-01 6.215111977338e-01 6.197988075588e-01 6.177864777010e-01 6.152553438270e-01 6.125053968474e-01 6.100532192827e-01 6.081127986705e-01 6.063716166573e-01 6.042967929854e-01 6.016761531792e-01 5.988554657543e-01 5.964063888768e-01 5.945282519096e-01 5.928140528597e-01 5.906519526992e-01 5.878707843902e-01 5.849463882114e-01 5.825205234515e-01 5.807205998014e-01 5.789994290333e-01 5.766975986156e-01 5.737394992009e-01 5.707326594415e-01 5.683401601390e-01 5.665726539367e-01 5.647705726923e-01 5.622952894500e-01 5.592011031613e-01 5.561731390223e-01 5.538095690220e-01 5.520016941130e-01 5.500536275182e-01 5.474168036864e-01 5.442516300610e-01 5.412466660760e-01 5.388930350556e-01 5.369879860933e-01 5.348697324404e-01 5.321093045125e-01 5.289327964613e-01 5.259637225837e-01 5.235835281191e-01 5.215483620161e-01 5.192719399091e-01 5.164326200534e-01 5.132760026449e-01 5.103396269617e-01 5.079027750743e-01 5.057266367727e-01 5.033191261995e-01 5.004374309895e-01 4.973119901756e-01 4.943937685971e-01 4.918909703491e-01 4.895838683221e-01 4.870693591271e-01 4.841669086691e-01 4.810778450984e-01 4.781671118052e-01 4.755933587223e-01 4.731680457375e-01 4.705645486319e-01 4.676515246569e-01 4.646016764412e-01 4.616972439080e-01 4.590506907149e-01 4.565085441169e-01 4.538230068022e-01 4.509056146755e-01 4.478947190599e-01 4.449946999107e-01 4.422686057404e-01 4.396010922661e-01 4.368330298395e-01 4.339157799891e-01 4.309409282885e-01 4.280278624107e-01 4.252057276232e-01 4.224061790910e-01 4.195549330288e-01 4.166371876852e-01 4.136836692022e-01 4.107302845991e-01 4.077921076863e-01 4.048632344182e-01 4.019374553619e-01 3.990058783952e-01 3.960408116330e-01 3.930203252121e-01 3.899672888401e-01 3.869334728055e-01 3.839470216807e-01 3.809754844767e-01 3.779585571451e-01 3.748650800221e-01 3.717349496525e-01 3.686413192090e-01 3.656026099237e-01 3.625663693412e-01 3.594788310581e-01 3.563390244770e-01 3.531910133979e-01 3.500748480155e-01 3.469828958101e-01 3.438750007744e-01 3.407365670994e-01 3.375935258189e-01 3.344613989596e-01 3.313276119282e-01 3.281773211286e-01 3.250167971183e-01 3.218650053294e-01 3.187320261257e-01 3.155941620616e-01 3.124209296614e-01 3.092215821555e-01 3.060350854294e-01 3.028760078858e-01 2.997179159984e-01 2.965281056761e-01 2.933043017325e-01 2.900749342978e-01 2.868688283064e-01 2.836712296772e-01 2.804481528950e-01 2.771947543537e-01 2.739379474485e-01 2.706934292877e-01 2.674535178550e-01 2.641958895052e-01 2.609147106557e-01 2.576307162486e-01 2.543625083248e-01 2.511010769502e-01 2.478238550257e-01 2.445281655934e-01 2.412304358516e-01 2.379433073230e-01 2.346659678286e-01 2.313830215942e-01 2.280864507848e-01 2.247853616854e-01 2.214925418715e-01 2.182048891569e-01 2.149146689332e-01 2.116178583485e-01 2.083179051378e-01 2.050211863983e-01 2.017303629357e-01 1.984395809395e-01 1.951444199194e-01 1.918472117660e-01 1.885533171605e-01 1.852638634545e-01 1.819767472019e-01 1.786900183990e-01 1.754020958514e-01 1.721193982192e-01 1.688431702677e-01 1.655693640294e-01 1.622970536712e-01 1.590294408217e-01 1.557698282234e-01 1.525192494781e-01 1.492753300739e-01 1.460349754378e-01 1.428035544176e-01 1.395863261706e-01 1.363828978449e-01 1.331898708038e-01 1.300077337911e-01 1.268409463508e-01 1.236931636581e-01 1.205650247239e-01 1.174551873952e-01 1.143634714110e-01 1.112968544703e-01 1.082587683722e-01 1.052482511781e-01 1.022663340090e-01 9.931678951573e-02 9.640441159078e-02 9.353458768402e-02 9.070941983629e-02 8.793071676008e-02 8.520599495917e-02 8.254240980674e-02 7.994426943111e-02 7.741800832992e-02 7.497169707931e-02 7.261287338590e-02 7.035176869967e-02 6.819791888076e-02 6.616015980655e-02 6.424967161939e-02 6.247983024957e-02 6.086181363906e-02 5.940684315817e-02 5.812886723169e-02 5.703832950959e-02 5.614566255318e-02 5.546090152794e-02 5.499110401834e-02 5.474104591199e-02 5.471400956483e-02 5.491000700531e-02 5.532585977436e-02 5.595605182605e-02 5.679345724007e-02 5.782722282149e-02 5.904711286863e-02 6.044251548782e-02 6.199947269300e-02 6.370500848043e-02 6.554790452007e-02 6.751604281456e-02 6.959787154707e-02 7.178316398349e-02 7.406140864585e-02 7.642335721421e-02 7.886153371879e-02 8.136847618273e-02 8.393656894553e-02 8.656084173426e-02 8.923451360272e-02 9.195129278751e-02 9.470871048731e-02 9.750258348685e-02 1.003276484702e-01 1.031826791164e-01 1.060622844999e-01 1.089639137278e-01 1.118868997152e-01 1.148274597846e-01 1.177832918929e-01 1.207543265838e-01 1.237367275681e-01 1.267288027387e-01 1.297305014760e-01 1.327398687527e-01 1.357549708501e-01 1.387769592775e-01 1.418011367898e-01 1.448279497465e-01 1.478579572665e-01 1.508884445308e-01 1.539192990672e-01 1.569504180668e-01 1.599790363828e-01 1.630052927118e-01 1.660294396302e-01 1.690505790753e-01 1.720680984921e-01 1.750819481730e-01 1.780891976596e-01 1.810906602430e-01 1.840867241450e-01 1.870765925311e-01 1.900593060724e-01 1.930351618932e-01 1.960017783861e-01 1.989606656347e-01 2.019111457624e-01 2.048527255666e-01 2.077845700597e-01 2.107064813299e-01 2.136171347123e-01 2.165177617381e-01 2.194082839879e-01 2.222871995417e-01 2.251542539154e-01 2.280090258123e-01 2.308497769958e-01 2.336790323794e-01 2.364962157473e-01 2.392995346385e-01 2.420907534902e-01 2.448667660731e-01 2.476279358112e-01 2.503752481478e-01 2.531077107677e-01 2.558248455026e-01 2.585291626816e-01 2.612177527976e-01 2.638895096298e-01 2.665452293477e-01 2.691831120493e-01 2.718055144379e-01 2.744114149196e-01 2.770011698528e-01 2.795750472424e-01 2.821292555412e-01 2.846646606677e-01 2.871814458281e-01 2.896798245820e-01 2.921609959759e-01 2.946250014212e-01 2.970691189659e-01 2.994920754819e-01 3.018935466846e-01 3.042750529445e-01 3.066371274549e-01 3.089813969598e-01 3.113041494226e-01 3.136051875182e-01 3.158828375039e-01 3.181383890240e-01 3.203725644589e-01 3.225863217195e-01 3.247784740934e-01 3.269480756543e-01 3.290937967366e-01 3.312147578974e-01 3.333131421717e-01 3.353886483990e-01 3.374423488450e-01 3.394711938753e-01 3.414755813925e-01 3.434547636352e-01 3.454089985865e-01 3.473395383024e-01 3.492455943649e-01 3.511264239509e-01 3.529815726377e-01 3.548106733001e-01 3.566130628643e-01 3.583900143242e-01 3.601414275254e-01 3.618668651979e-01 3.635647572838e-01 3.652357626305e-01 3.668779040046e-01 3.684944457377e-01 3.700830259681e-01 3.716452201874e-01 3.731791189443e-01 3.746844736975e-01 3.761604234770e-01 3.776095848546e-01 3.790296740924e-01 3.804212375766e-01 3.817842340135e-01 3.831171330542e-01 3.844204674741e-01 3.856958819195e-01 3.869414645314e-01 3.881569925786e-01 3.893426000418e-01 3.904968746024e-01 3.916221776934e-01 3.927174378063e-01 3.937826090022e-01 3.948165058389e-01 3.958186099737e-01 3.967896384985e-01 3.977310881799e-01 3.986409564706e-01 3.995209336873e-01 4.003676876990e-01 4.011816611492e-01 4.019647398920e-01 4.027171176465e-01 4.034382384997e-01 4.041279107141e-01 4.047840173089e-01 4.054076577643e-01 4.059990109235e-01 4.065591830713e-01 4.070875887917e-01 4.075826034176e-01 4.080461567963e-01 4.084766924618e-01 4.088745376676e-01 4.092406783801e-01 4.095741682040e-01 4.098751167771e-01 4.101440601823e-01 4.103809778578e-01 4.105848913411e-01 4.107561788643e-01 4.108949624175e-01 4.110034800777e-01 4.110793436503e-01 4.111227942050e-01 4.111343702362e-01 4.111138784460e-01 4.110613205799e-01 4.109789231129e-01 4.108637932652e-01 4.107181005532e-01 4.105406076801e-01 4.103316856921e-01 4.100929189580e-01 4.098235954614e-01 4.095231811694e-01 4.091935225528e-01 4.088330248142e-01 4.084431574504e-01 4.080240454190e-01 4.075757697806e-01 4.070990342223e-01 4.065932570894e-01 4.060592166546e-01 4.054977090128e-01 4.049077563969e-01 4.042928102745e-01 4.036503681460e-01 4.029808089285e-01 4.022865965656e-01 4.015665438604e-01 4.008215231238e-01 4.000541938040e-01 3.992619475433e-01 3.984459798770e-01 3.976077627894e-01 3.967468296403e-01 3.958668889221e-01 3.949658267521e-01 3.940435752549e-01 3.931028004430e-01 3.921420412062e-01 3.911667393072e-01 3.901740862666e-01 3.891640381001e-01 3.881397483142e-01 3.870989494966e-01 3.860466103593e-01 3.849835589854e-01 3.839066543400e-01 3.828216505210e-01 3.817239904321e-01 3.806200572846e-01 3.795106516643e-01 3.783932944446e-01 3.772725733627e-01 3.761467892638e-01 3.750184079602e-01 3.738918302380e-01 3.727628347087e-01 3.716389748082e-01 3.705163602759e-01 3.693972108087e-01 3.682871974230e-01 3.671830303713e-01 3.660893773155e-01 3.650067146928e-01 3.639350927673e-01 3.628809485044e-01 3.618403808571e-01 3.608194355943e-01 3.598189487707e-01 3.588369865611e-01 3.578826694131e-01 3.569508197526e-01 3.560477654571e-01 3.551751361769e-01 3.543299042303e-01 3.535235300498e-01 3.527494928754e-01 3.520132299074e-01 3.513185104942e-01 3.506619866444e-01 3.500536325366e-01 3.494885228057e-01 3.489719132942e-01 3.485074115736e-01 3.480913977482e-01 3.477341870693e-01 3.474314562736e-01 3.471867071055e-01 3.470050231316e-01 3.468826328659e-01 3.468289569595e-01 3.468394073384e-01 3.469184813791e-01 3.470705956551e-01 3.472910559318e-01 3.475901583094e-01 3.479622203911e-01 3.484115336203e-01 3.489429737636e-01 3.495513491359e-01 3.502458001174e-01 3.510212325149e-01 3.518811635016e-01 3.528299026754e-01 3.538614593103e-01 3.549845247506e-01 3.561946285326e-01 3.574948356187e-01 3.588875493734e-01 3.603668044026e-01 3.619417536963e-01 3.636062892959e-01 3.653633935955e-01 3.672144236619e-01 3.691549116050e-01 3.711913562953e-01 3.733176401571e-01 3.755358750281e-01 3.778482532171e-01 3.802478123898e-01 3.827428390407e-01 3.853248172971e-01 3.879972974521e-01 3.907593695790e-01 3.936066964265e-01 3.965441476240e-01 3.995654517856e-01 4.026720889539e-01 4.058634511295e-01 4.091348892548e-01 4.124903434599e-01 4.159229168633e-01 4.194355025162e-01 4.230251430015e-01 4.266887495343e-01 4.304289541063e-01 4.342391541109e-01 4.381215769936e-01 4.420737292507e-01 4.460913380073e-01 4.501769062231e-01 4.543246583455e-01 4.585361712202e-01 4.628082027838e-01 4.671375942718e-01 4.715261675544e-01 4.759679146025e-01 4.804632942241e-01 4.850118881522e-01 4.896074421216e-01 4.942532324766e-01 4.989435313333e-01 5.036784542070e-01 5.084552383959e-01 5.132720965168e-01 5.181280149074e-01 5.230197467975e-01 5.279462407169e-01 5.329057282613e-01 5.378951862058e-01 5.429149461626e-01 5.479607454345e-01 5.530320782818e-01 5.581269947670e-01 5.632426388147e-01 5.683787131715e-01 5.735315741821e-01 5.787004072833e-01 5.838845040600e-01 5.890789264401e-01 5.942850745489e-01 5.994980204727e-01 6.047187280859e-01 6.099447586546e-01 6.151719590190e-01 6.204024171353e-01 6.256298143836e-01 6.308557883170e-01 6.360774898462e-01 6.412919601752e-01 6.465010575697e-01 6.516975433808e-01 6.568842645472e-01 6.620569302664e-01 6.672130971843e-01 6.723558079951e-01 6.774758365100e-01 6.825787510039e-01 6.876585427764e-01 6.927125852120e-01 6.977443547471e-01 7.027444899452e-01 7.077187325278e-01 7.126610769941e-01 7.175693021198e-01 7.224467341021e-01 7.272837494545e-01 7.320872982305e-01 7.368484442662e-01 7.415689106530e-01 7.462494996169e-01 7.508800304284e-01 7.554705782907e-01 7.600091293178e-01 7.644990852106e-01 7.689402199263e-01 7.733239077794e-01 7.776596565551e-01 7.819334924945e-01 7.861538974447e-01 7.903142922937e-01 7.944109062463e-01 7.984517717348e-01 8.024220139112e-01 8.063325946912e-01 8.101731286849e-01 8.139441783728e-01 8.176509625744e-01 8.212791714059e-01 8.248413126110e-01 8.283245664232e-01 8.317341793924e-01 8.350689264809e-01 8.383190574346e-01 8.414970261616e-01 8.445881085235e-01 8.475993937149e-01 8.505280018913e-01 8.533668274035e-01 8.561259108117e-01 8.587906210624e-01 8.613720222186e-01 8.638622719898e-01 8.662576767318e-01 8.685670958752e-01 8.707762081489e-01 8.728961759387e-01 8.749184724980e-01 8.768430890562e-01 8.786742139499e-01 8.804008043116e-01 8.820339063672e-01 8.835626781189e-01 8.849896501634e-01 8.863202797831e-01 8.875397250833e-01 8.886631103663e-01 8.896770137773e-01 8.905868615170e-01 8.913944766707e-01 8.920887530897e-01 8.926848592284e-01 8.931666452968e-01 8.935428898067e-01 8.938136383064e-01 8.939692005364e-01 8.940236877131e-01 8.939615728778e-01 8.937946391161e-01 8.935183493576e-01 8.931264465112e-01 8.926339813072e-01 8.920223909198e-01 8.913077212037e-01 8.904809847960e-01 8.895415785407e-01 8.885012237546e-01 8.873410236100e-01 8.860815473362e-01 8.847084754736e-01 8.832279437367e-01 8.816457237537e-01 8.799477329844e-01 8.781549658948e-01 8.762490219655e-01 8.742419486017e-01 8.721349899304e-01 8.699179100089e-01 8.676101851120e-01 8.651935635379e-01 8.626849712573e-01 8.600787762293e-01 8.573717332063e-01 8.545806332562e-01 8.516873028137e-01 8.487105508703e-01 8.456447293768e-01 8.424878556611e-01 8.392544439270e-01 8.359306596716e-01 8.325338159030e-01 8.290570579083e-01 8.255031321088e-01 8.218848575138e-01 8.181873920610e-01 8.144323463879e-01 8.106100714979e-01 8.067266556876e-01 8.027919639546e-01 7.987955121526e-01 7.947585267240e-01 7.906687284426e-01 7.865386377759e-01 7.823745979768e-01 7.781682315342e-01 7.739413751900e-01 7.696796657782e-01 7.654036823802e-01 7.611100052022e-01 7.568010806933e-01 7.524923006876e-01 7.481745452877e-01 7.438662092000e-01 7.395642219641e-01 7.352748729476e-01 7.310101302061e-01 7.267646811420e-01 7.225559649983e-01 7.183817885983e-01 7.142502980004e-01 7.101709540852e-01 7.061426668684e-01 7.021809530466e-01 6.982830309139e-01 6.944601778551e-01 6.907207413879e-01 6.870637637494e-01 6.835042287268e-01 6.800415299979e-01 6.766859147263e-01 6.734445077888e-01 6.703190451945e-01 6.673216948649e-01 6.644519062272e-01 6.617230596417e-01 6.591346629547e-01 6.566950767040e-01 6.544106878756e-01 6.522833006435e-01 6.503227968627e-01 6.485286430533e-01 6.469107823402e-01 6.454697215979e-01 6.442098374084e-01 6.431365556965e-01 6.422494745545e-01 6.415559041081e-01 6.410542083773e-01 6.407488640111e-01 6.406397932080e-01 6.407289207926e-01 6.410185613202e-01 6.415045287060e-01 6.421918688654e-01 6.430762452228e-01 6.441574508634e-01 6.454358112741e-01 6.469054614408e-01 6.485687424506e-01 6.504182038584e-01 6.524538188446e-01 6.546715649871e-01 6.570644774132e-01 6.596344634156e-01 6.623687634163e-01 6.652699322554e-01 6.683283303691e-01 6.715377204504e-01 6.748979494442e-01 6.783942686683e-01 6.820303303879e-01 6.857920633496e-01 6.896750504741e-01 6.936766988496e-01 6.977808840634e-01 7.019920713491e-01 7.062945992690e-01 7.106853639170e-01 7.151584170358e-01 7.197010167460e-01 7.243144110451e-01 7.289831585205e-01 7.337062479220e-01 7.384742513657e-01 7.432788175074e-01 7.481180597461e-01 7.529775945688e-01 7.578591362362e-01 7.627494243028e-01 7.676442337853e-01 7.725397291595e-01 7.774229125698e-01 7.822975019594e-01 7.871475222168e-01 7.919734644265e-01 7.967682259261e-01 8.015223097331e-01 8.062377764895e-01 8.109012269163e-01 8.155140879183e-01 8.200678294926e-01 8.245560974399e-01 8.289809945430e-01 8.333298249393e-01 8.376050468604e-01 8.417975295901e-01 8.459043723711e-01 8.499262785960e-01 8.538500655044e-01 8.576840226205e-01 8.614140830953e-01 8.650448360722e-01 8.685711352776e-01 8.719847470712e-01 8.752946338502e-01 8.784863329245e-01 8.815652982988e-01 8.845272972373e-01 8.873666985435e-01 8.900914408984e-01 8.926873296327e-01 8.951639553691e-01 8.975140235171e-01 8.997370780961e-01 9.018386805787e-01 9.038064671777e-01 9.056531475909e-01 9.073688742593e-01 9.089568633577e-01 9.104217449398e-01 9.117527373168e-01 9.129646662276e-01 9.140472945864e-01 9.150052123698e-01 9.158445014868e-01 9.165561891609e-01 9.171540660946e-01 9.176296627285e-01 9.179911384285e-01 9.182413547989e-01 9.183764797343e-01 9.184088666756e-01 9.183314221010e-01 9.181553597731e-01 9.178809449046e-01 9.175090434014e-01 9.170515177076e-01 9.165023694887e-01 9.158754471083e-01 9.151695742048e-01 9.143899580507e-01 9.135459013288e-01 9.126363239160e-01 9.116737232539e-01 9.106575053005e-01 9.095970605306e-01 9.084993899003e-01 9.073665093385e-01 9.062113302045e-01 9.050337005094e-01 9.038476339437e-01 9.026562482770e-01 9.014659600374e-01 9.002897095210e-01 8.991265361792e-01 8.979944283133e-01 8.968940260167e-01 8.958362908568e-01 8.948307492247e-01 8.938805226266e-01 8.930028381166e-01 8.921977010734e-01 8.914796554650e-01 8.908563164048e-01 8.903322564092e-01 8.899244949395e-01 8.896309107176e-01 8.894693663566e-01 8.894446277790e-01 8.895629053159e-01 8.898391254881e-01 8.902715851645e-01 8.908771742224e-01 8.916598018221e-01 8.926240518353e-01 8.937838747242e-01 8.951356969750e-01 8.966974413873e-01 8.984652597502e-01 9.004466593425e-01 9.026514732167e-01 9.050745959374e-01 9.077304527018e-01 9.106129321521e-01 9.137286318223e-01 9.170797787518e-01 9.206637828930e-01 9.244883715107e-01 9.285428613469e-01 9.328349463544e-01 9.373593375115e-01 9.421119071258e-01 9.470939556740e-01 9.522961036688e-01 9.577195701091e-01 9.633542592795e-01 9.691961241089e-01 9.752396056656e-01 9.814741159808e-01 9.878958393086e-01 9.944913794410e-01 1.001256370620e+00 1.008177181485e+00 1.015243953057e+00 1.022449277720e+00 1.029775995085e+00 1.037218478795e+00 1.044758645392e+00 1.052386968250e+00 1.060091488257e+00 1.067852369579e+00 1.075665341744e+00 1.083507252310e+00 1.091368638858e+00 1.099235003738e+00 1.107086635074e+00 1.114915305651e+00 1.122698856410e+00 1.130427625883e+00 1.138082823628e+00 1.145647748095e+00 1.153113478147e+00 1.160454908501e+00 1.167664833464e+00 1.174722745305e+00 1.181613338234e+00 1.188326294395e+00 1.194839476598e+00 1.201143830259e+00 1.207221095863e+00 1.213057946907e+00 1.218642512174e+00 1.223956738842e+00 1.228993595566e+00 1.233733679169e+00 1.238167998376e+00 1.242286296031e+00 1.246072680472e+00 1.249521641586e+00 1.252618760238e+00 1.255358790870e+00 1.257730812535e+00 1.259726941886e+00 1.261342828667e+00 1.262568849522e+00 1.263405238587e+00 1.263842407433e+00 1.263880070560e+00 1.263518401322e+00 1.262752208952e+00 1.261588347888e+00 1.260020845396e+00 1.258059239841e+00 1.255706796717e+00 1.252965549254e+00 1.249849769001e+00 1.246362144683e+00 1.242516002636e+00 1.238324702115e+00 1.233797622466e+00 1.228956278221e+00 1.223811578806e+00 1.218387681483e+00 1.212701825162e+00 1.206776220080e+00 1.200638686742e+00 1.194309117416e+00 1.187821519790e+00 1.181200117650e+00 1.174478674471e+00 1.167687914051e+00 1.160860263449e+00 1.154035158209e+00 1.147242266014e+00 1.140523987216e+00 1.133915908260e+00 1.127454807153e+00 1.121184196872e+00 1.115134623473e+00 1.109352815793e+00 1.103870768853e+00 1.098723991032e+00 1.093954593360e+00 1.089585048512e+00 1.085655569142e+00 1.082189295256e+00 1.079210734745e+00 1.076747495234e+00 1.074809553378e+00 1.073417334045e+00 1.072576310982e+00 1.072293520259e+00 1.072569789273e+00 1.073396462208e+00 1.074770473713e+00 1.076671349901e+00 1.079084753774e+00 1.081983383573e+00 1.085341075538e+00 1.089127244671e+00 1.093300885690e+00 1.097828749735e+00 1.102664090909e+00 1.107762670853e+00 1.113079862447e+00 1.118561797149e+00 1.124164725069e+00 1.129830022028e+00 1.135511112646e+00 1.141157783617e+00 1.146711467410e+00 1.152131166959e+00 1.157360122661e+00 1.162354240010e+00 1.167069277921e+00 1.171455530293e+00 1.175480831476e+00 1.179100367217e+00 1.182282028894e+00 1.184994851608e+00 1.187207241331e+00 1.188900715721e+00 1.190049468026e+00 1.190643177978e+00 1.190666680316e+00 1.190115671169e+00 1.188988942020e+00 1.187287563097e+00 1.185025301690e+00 1.182210543546e+00 1.178867217709e+00 1.175018511947e+00 1.170693936044e+00 1.165934915276e+00 1.160776754787e+00 1.155271898291e+00 1.149472338893e+00 1.143434542186e+00 1.137227019550e+00 1.130910086016e+00 1.124564804853e+00 1.118263227098e+00 1.112085740333e+00 1.106117199953e+00 1.100437883723e+00 1.095138652198e+00 1.090299341410e+00 1.086007481329e+00 1.082345365202e+00 1.079385567385e+00 1.077208952642e+00 1.075874795765e+00 1.075447581478e+00 1.075977021995e+00 1.077502169499e+00 1.080059952349e+00 1.083662208450e+00 1.088325993413e+00 1.094043838013e+00 1.100802742686e+00 1.108581935052e+00 1.117339426620e+00 1.127039508858e+00 1.137623758174e+00 1.149032919733e+00 1.161204000188e+00 1.174059069673e+00 1.187529794348e+00 1.201531278586e+00 1.215986118191e+00 1.230815779041e+00 1.245933208049e+00 1.261266107192e+00 1.276728611772e+00 1.292250720752e+00 1.307757162668e+00 1.323173786078e+00 1.338442496968e+00 1.353490712539e+00 1.368265373498e+00 1.382709511435e+00 1.396769698556e+00 1.410402825961e+00 1.423559260228e+00 1.436206234738e+00 1.448301243547e+00 1.459814314237e+00 1.470719013058e+00 1.480981150748e+00 1.490588163525e+00 1.499511969870e+00 1.507739336824e+00 1.515257197398e+00 1.522048185163e+00 1.528111777787e+00 1.533435168437e+00 1.538019333076e+00 1.541864984567e+00 1.544970101444e+00 1.547348569711e+00 1.549003499024e+00 1.549954332841e+00 1.550217182446e+00 1.549811970968e+00 1.548774665868e+00 1.547128249520e+00 1.544920001384e+00 1.542192634866e+00 1.538993620361e+00 1.535389215636e+00 1.531433902087e+00 1.527207277992e+00 1.522782342068e+00 1.518242958577e+00 1.513682172904e+00 1.509186855298e+00 1.504863674789e+00 1.500806506320e+00 1.497118025366e+00 1.493904001864e+00 1.491253978929e+00 1.489270284909e+00 1.488032126780e+00 1.487619029230e+00 1.488099686636e+00 1.489518524949e+00 1.491919404569e+00 1.495314456744e+00 1.499705905640e+00 1.505077879284e+00 1.511384670288e+00 1.518576447669e+00 1.526569623009e+00 1.535275957159e+00 1.544585724933e+00 1.554374528360e+00 1.564515318631e+00 1.574862546961e+00 1.585276537305e+00 1.595608326571e+00 1.605712699268e+00 1.615453750672e+00 1.624689290913e+00 1.633304339835e+00 1.641181528744e+00 1.648224687811e+00 1.654356041862e+00 1.659505979374e+00 1.663637205936e+00 1.666722395504e+00 1.668757770396e+00 1.669764040400e+00 1.669774860892e+00 1.668854643892e+00 1.667074972939e+00 1.664533247898e+00 1.661341467476e+00 1.657617863784e+00 1.653500657127e+00 1.649127607960e+00 1.644644164241e+00 1.640195028359e+00 1.635919319398e+00 1.631952696136e+00 1.628414837387e+00 1.625414695276e+00 1.623043353753e+00 1.621366868255e+00 1.620439865928e+00 1.620283348227e+00 1.620901129483e+00 1.622276754129e+00 1.624365283702e+00 1.627110809844e+00 1.630434343808e+00 1.634247969962e+00 1.638451647552e+00 1.642936662624e+00 1.647595142207e+00 1.652314308682e+00 1.656986735668e+00 1.661510243991e+00 1.665787158898e+00 1.669733946480e+00 1.673271994212e+00 1.676337108251e+00 1.678878500322e+00 1.680850981290e+00 1.682225760771e+00 1.682982755097e+00 1.683109889647e+00 1.682604195041e+00 1.681466024465e+00 1.679703004622e+00 1.677324904674e+00 1.674337972688e+00 1.670753383845e+00 1.666574446711e+00 1.661803391406e+00 1.656439131872e+00 1.650470234606e+00 1.643886036139e+00 1.636669061932e+00 1.628798344747e+00 1.620253541684e+00 1.611012030744e+00 1.601060611775e+00 1.590389690487e+00 1.579001036663e+00 1.566916827589e+00 1.554172449818e+00 1.540832204853e+00 1.526985170645e+00 1.512748152492e+00 1.498274759788e+00 1.483743853559e+00 1.469368510055e+00 1.455387255830e+00 1.442057751198e+00 1.429653012901e+00 1.418448466333e+00 1.408708764961e+00 1.400679261300e+00 1.394566950237e+00 1.390529759914e+00 1.388668607051e+00 1.389006013697e+00 1.391502465752e+00 1.396030340437e+00 1.402394679503e+00 1.410342791908e+00 1.419549129072e+00 1.429669679476e+00 1.440317415105e+00 1.451098843146e+00 1.461633040388e+00 1.471532464016e+00 1.480466617967e+00 1.488120871148e+00 1.494231141704e+00 1.498602082386e+00 1.501062971995e+00 1.501539074523e+00 1.499991058944e+00 1.496440914934e+00 1.490992827282e+00 1.483760801235e+00 1.474949705058e+00 1.464774586277e+00 1.453477207581e+00 1.441343742812e+00 1.428620509310e+00 1.415586437453e+00 1.402478603823e+00 1.389494357179e+00 1.376837056965e+00 1.364623309047e+00 1.352980281842e+00 1.341995021482e+00 1.331731377099e+00 1.322288876602e+00 1.313737574991e+00 1.306198457217e+00 1.299796213878e+00 1.294658879441e+00 1.290919280421e+00 1.288644519692e+00 1.287848155987e+00 1.288421114945e+00 1.290120007009e+00 1.292557244886e+00 1.295183048068e+00 1.297345948683e+00 1.298291787480e+00 1.297263639699e+00 1.293555661893e+00 1.286574888247e+00 1.275950282217e+00 1.261547812373e+00 1.243558176877e+00 1.222494648428e+00 1.199184264873e+00 1.174747444671e+00 1.150477154504e+00 1.127750907063e+00 1.107850990378e+00 1.092556749302e+00 1.076427626738e+00 1.063715666659e+00 1.058270838919e+00 1.060727940700e+00 1.067869884239e+00 1.074760414975e+00 1.077956452111e+00 1.077530360591e+00 1.076761521209e+00 1.079704714099e+00 1.088164977920e+00 1.100262109327e+00 1.111703494886e+00 1.118721072643e+00 1.120562942020e+00 1.120022024010e+00 1.121642685602e+00 1.128639512746e+00 1.140607993302e+00 1.153737726664e+00 1.163322477647e+00 1.166703719307e+00 1.164768688128e+00 1.161145656003e+00 1.159595977306e+00 1.161265782268e+00 1.163678148592e+00 1.162239825070e+00 1.153177140006e+00 1.135890636958e+00 1.113384775932e+00 1.090537217297e+00 1.071139406793e+00 1.055521414140e+00 1.040555465946e+00 1.022046940979e+00 9.976911800384e-01 9.686081342782e-01 9.384252783439e-01 9.076627615644e-01 8.355667902395e-01 7.429589278580e-01 7.104122646504e-01 7.719938073837e-01 8.650654707108e-01 9.121205157653e-01 8.813571218857e-01 7.959147620446e-01 7.276815550036e-01 7.471104975079e-01 8.346899525631e-01 9.084599335824e-01 9.112864986469e-01 8.389160511271e-01 7.422655814607e-01 7.087683134180e-01 7.756169964812e-01 8.755167460278e-01 9.254401141766e-01 8.882573640581e-01 7.807965798177e-01 6.749212937090e-01 6.663338202635e-01 7.600872098912e-01 8.622049363581e-01 8.967530253508e-01 8.425415686588e-01 7.321532782069e-01 6.496914120841e-01 6.781181513560e-01 7.884181102817e-01 8.849952848536e-01 9.062981404349e-01 8.415582185963e-01 7.288631479362e-01 6.532750112415e-01 6.928318929677e-01 8.159634520878e-01 9.323050476180e-01 9.825876194093e-01 9.488323437225e-01 8.471553923461e-01 7.248268564037e-01 6.538939166610e-01 6.851519062714e-01 7.883015456019e-01 8.961058245248e-01 9.623178210126e-01 9.671260687047e-01 9.116487505160e-01 8.172223159880e-01 7.276716212849e-01 6.995315805273e-01 7.558119582200e-01 8.563918653156e-01 9.423365210010e-01 9.747343982354e-01 9.425764696804e-01 8.630806736812e-01 7.795859144909e-01 7.446307936621e-01 7.759615178690e-01 8.363943888798e-01 8.755761188939e-01 8.670700345389e-01 8.165077136633e-01 7.571066321389e-01 7.314248786204e-01 7.550924553381e-01 8.008999093800e-01 8.299436147929e-01 8.232631836269e-01 7.902578495036e-01 7.608713934181e-01 7.622344163261e-01 7.920668010088e-01 8.220726806032e-01 8.266496444615e-01 8.031358172818e-01 7.742171024432e-01 7.714641464724e-01 8.040154153612e-01 8.462582429987e-01 8.620684891802e-01 8.325703736152e-01 7.688554225414e-01 7.121095342667e-01 7.103551002510e-01 7.692252360336e-01 8.445161571956e-01 8.888824269925e-01 8.808806088147e-01 8.292433535561e-01 7.682395226482e-01 7.415450529582e-01 7.692282252632e-01 8.301448519319e-01 8.875359502024e-01 9.171322442378e-01 9.138366429309e-01 8.879112416269e-01 8.583134538257e-01 8.438221233389e-01 8.529405724348e-01 8.787589472808e-01 9.041142846038e-01 9.126061542994e-01 8.978440614808e-01 8.679082178678e-01 8.425457869805e-01 8.400897475379e-01 8.606310943708e-01 8.846819736350e-01 8.907439995244e-01 8.732465748127e-01 8.488262013658e-01 8.462682306862e-01 8.804860584585e-01 9.354335190413e-01 9.795006421686e-01 9.920366591544e-01 9.766067790688e-01 9.579099286588e-01 9.626397057139e-01 9.943748005534e-01 1.030143830705e+00 1.043836961640e+00 1.067048569209e+00
 7.391328256235e-01 7.369884554774e-01 7.348323745021e-01 7.331444055861e-01 7.319166442175e-01 7.306858073044e-01 7.289781817114e-01 7.267697543819e-01 7.245395612842e-01 7.228040118240e-01 7.215602593849e-01 7.202725423052e-01 7.184488689813e-01 7.161567025042e-01 7.139266892549e-01 7.122026661835e-01 7.109083559162e-01 7.095303340805e-01 7.076175940226e-01 7.052387859376e-01 7.029396187505e-01 7.011867521376e-01 6.998715208583e-01 6.984190388126e-01 6.963953420987e-01 6.939489379238e-01 6.916439044689e-01 6.898888912403e-01 6.885305068002e-01 6.869970752141e-01 6.848747794683e-01 6.823447572984e-01 6.800173634902e-01 6.782959433246e-01 6.769407932181e-01 6.753206083353e-01 6.730722376765e-01 6.704666694019e-01 6.681316164672e-01 6.664079684029e-01 6.649983568371e-01 6.632705038407e-01 6.609100062499e-01 6.582413855581e-01 6.558844765486e-01 6.541098158095e-01 6.525848949170e-01 6.507337967216e-01 6.483184879892e-01 6.456529385740e-01 6.432768835740e-01 6.414223546122e-01 6.397882517376e-01 6.378533032062e-01 6.353976420696e-01 6.327220610065e-01 6.303443956935e-01 6.284779359355e-01 6.268121864410e-01 6.248138631938e-01 6.222681426038e-01 6.195200312499e-01 6.171435498224e-01 6.153383462153e-01 6.136972799479e-01 6.116064031296e-01 6.088968779565e-01 6.060444045742e-01 6.036919615650e-01 6.019642702329e-01 6.003131297541e-01 5.980765822009e-01 5.951834464324e-01 5.922479771716e-01 5.899310616786e-01 5.882362365985e-01 5.864985570940e-01 5.840833672663e-01 5.810503473959e-01 5.780917744845e-01 5.758031868994e-01 5.740664603877e-01 5.721799157866e-01 5.695974409637e-01 5.664912320932e-01 5.635543591555e-01 5.612746956725e-01 5.594378801764e-01 5.573773698250e-01 5.546680040333e-01 5.515478787107e-01 5.486463598930e-01 5.463381193355e-01 5.443672887923e-01 5.421443893780e-01 5.393540337431e-01 5.362527240152e-01 5.333819453807e-01 5.310141591314e-01 5.288987647787e-01 5.265408491175e-01 5.237048924098e-01 5.206342580358e-01 5.177796868708e-01 5.153412215720e-01 5.130897135965e-01 5.106212213928e-01 5.077635279732e-01 5.047275555947e-01 5.018778543326e-01 4.993639430783e-01 4.969885330802e-01 4.944277353279e-01 4.915582712452e-01 4.885595255528e-01 4.857130526332e-01 4.831204330135e-01 4.806236105664e-01 4.779776586122e-01 4.751031630248e-01 4.721413049359e-01 4.692940756431e-01 4.666155172505e-01 4.639887819427e-01 4.612586690867e-01 4.583829843129e-01 4.554542888228e-01 4.525880363328e-01 4.498075903649e-01 4.470449902672e-01 4.442303692917e-01 4.413520915055e-01 4.384396358609e-01 4.355261242378e-01 4.326242710109e-01 4.297311266110e-01 4.268406316725e-01 4.239441837750e-01 4.210133379060e-01 4.180246313700e-01 4.150036920454e-01 4.120040184031e-01 4.090507597691e-01 4.061089912110e-01 4.031187778702e-01 4.000514161896e-01 3.969502463011e-01 3.938868880852e-01 3.908762854916e-01 3.878635199277e-01 3.847968094630e-01 3.816793645779e-01 3.785562718372e-01 3.754636187847e-01 3.723919383508e-01 3.693012592319e-01 3.661811420843e-01 3.630567192574e-01 3.599416577549e-01 3.568227786957e-01 3.536861545898e-01 3.505396575422e-01 3.474023366200e-01 3.442819621289e-01 3.411529043481e-01 3.379862974930e-01 3.347952039267e-01 3.316183231911e-01 3.284674444766e-01 3.253141664388e-01 3.221258667580e-01 3.189035420001e-01 3.156776465536e-01 3.124743402570e-01 3.092756708979e-01 3.060483040281e-01 3.027913116405e-01 2.995306649115e-01 2.962822616573e-01 2.930350077624e-01 2.897671993324e-01 2.864755149685e-01 2.831810195283e-01 2.799020652384e-01 2.766257801184e-01 2.733313901867e-01 2.700175560780e-01 2.667014809735e-01 2.633951043436e-01 2.600960605765e-01 2.567885573291e-01 2.534649600317e-01 2.501363240900e-01 2.468147992984e-01 2.434972144304e-01 2.401728257975e-01 2.368410867135e-01 2.335032697926e-01 2.301678114355e-01 2.268360931016e-01 2.235014682168e-01 2.201588713781e-01 2.168123657013e-01 2.134673634261e-01 2.101238706328e-01 2.067793753002e-01 2.034319196276e-01 2.000799071310e-01 1.967312051519e-01 1.933852234621e-01 1.900369590012e-01 1.866869100949e-01 1.833373876387e-01 1.799922382845e-01 1.766509351896e-01 1.733108479552e-01 1.699704151028e-01 1.666326632876e-01 1.633044930152e-01 1.599828703647e-01 1.566639435923e-01 1.533497362278e-01 1.500438207045e-01 1.467483817329e-01 1.434635809036e-01 1.401863046207e-01 1.369177062094e-01 1.336629383120e-01 1.304237455633e-01 1.271979788859e-01 1.239857461111e-01 1.207908008861e-01 1.176145917722e-01 1.144609908558e-01 1.113305638220e-01 1.082231670540e-01 1.051431435310e-01 1.020948588741e-01 9.908051899422e-02 9.610250088893e-02 9.316537842495e-02 9.027327342026e-02 8.743202775478e-02 8.464593465510e-02 8.191985064856e-02 7.926043587641e-02 7.667753703124e-02 7.417629098886e-02 7.176600798114e-02 6.945670360490e-02 6.725788466464e-02 6.518188306757e-02 6.324082053225e-02 6.144599721514e-02 5.981073093042e-02 5.835006166879e-02 5.707677316365e-02 5.600250408395e-02 5.513923996928e-02 5.449650741980e-02 5.408174582509e-02 5.390074505493e-02 5.395501173365e-02 5.424307108578e-02 5.476095966251e-02 5.550180055451e-02 5.645646227810e-02 5.761315582983e-02 5.896032655172e-02 6.048388345439e-02 6.216958770126e-02 6.400601465557e-02 6.597848390777e-02 6.807434517062e-02 7.028321886638e-02 7.259293675606e-02 7.499268721493e-02 7.747571145525e-02 8.003173942021e-02 8.265333966824e-02 8.533560066295e-02 8.807039195920e-02 9.085130464039e-02 9.367595079325e-02 9.653810748056e-02 9.943439382737e-02 1.023623276713e-01 1.053160374481e-01 1.082935490996e-01 1.112934928252e-01 1.143120992938e-01 1.173466118463e-01 1.203973817306e-01 1.234598478680e-01 1.265331598797e-01 1.296169935307e-01 1.327079657804e-01 1.358069944679e-01 1.389112999184e-01 1.420193152524e-01 1.451299836400e-01 1.482439831507e-01 1.513598010070e-01 1.544762708956e-01 1.575930906900e-01 1.607074985550e-01 1.638196050885e-01 1.669309658557e-01 1.700386687663e-01 1.731437347241e-01 1.762445221312e-01 1.793393900120e-01 1.824288476973e-01 1.855134589631e-01 1.885914952540e-01 1.916626520011e-01 1.947263215303e-01 1.977818005861e-01 2.008291079307e-01 2.038695029007e-01 2.068999098504e-01 2.099212117141e-01 2.129321649146e-01 2.159315025187e-01 2.189214282021e-01 2.219008708547e-01 2.248695716214e-01 2.278270493858e-01 2.307730528022e-01 2.337046254310e-01 2.366248001361e-01 2.395314196159e-01 2.424255908489e-01 2.453081540593e-01 2.481763927745e-01 2.510302741345e-01 2.538700271110e-01 2.566932287472e-01 2.595025625237e-01 2.622978364210e-01 2.650784362604e-01 2.678444968031e-01 2.705934505744e-01 2.733238470151e-01 2.760379877661e-01 2.787353064200e-01 2.814167775785e-01 2.840833372617e-01 2.867306814961e-01 2.893582636048e-01 2.919672350445e-01 2.945565299682e-01 2.971286613524e-01 2.996841219555e-01 3.022192101714e-01 3.047341612302e-01 3.072283395060e-01 3.097003328244e-01 3.121531952734e-01 3.145871447317e-01 3.170003952366e-01 3.193929199201e-01 3.217620230772e-01 3.241085259361e-01 3.264337787436e-01 3.287370636599e-01 3.310199913829e-01 3.332799153601e-01 3.355157339669e-01 3.377283636791e-01 3.399168130122e-01 3.420831877312e-01 3.442257005531e-01 3.463452264715e-01 3.484392890884e-01 3.505084766982e-01 3.525524932353e-01 3.545724240794e-01 3.565677134672e-01 3.585370532827e-01 3.604814807108e-01 3.623992396141e-01 3.642899504288e-01 3.661547208679e-01 3.679947266514e-01 3.698074052432e-01 3.715934320621e-01 3.733514817969e-01 3.750815993403e-01 3.767846136541e-01 3.784607421994e-01 3.801096825493e-01 3.817296177328e-01 3.833204537047e-01 3.848833123475e-01 3.864178783227e-01 3.879241624171e-01 3.894009826069e-01 3.908475301984e-01 3.922647908702e-01 3.936526449937e-01 3.950122981387e-01 3.963415027383e-01 3.976403991456e-01 3.989074945662e-01 4.001438411631e-01 4.013516718168e-01 4.025282384817e-01 4.036745304221e-01 4.047888470178e-01 4.058709199692e-01 4.069223288084e-01 4.079423614645e-01 4.089322486718e-01 4.098894563001e-01 4.108140696453e-01 4.117065036327e-01 4.125669560098e-01 4.133953833267e-01 4.141925799161e-01 4.149569873429e-01 4.156882833452e-01 4.163873944398e-01 4.170534627439e-01 4.176870088752e-01 4.182875894379e-01 4.188558547204e-01 4.193924829084e-01 4.198948682457e-01 4.203642954432e-01 4.208010787729e-01 4.212049634401e-01 4.215764610167e-01 4.219151308359e-01 4.222206480403e-01 4.224938278659e-01 4.227327951590e-01 4.229399737517e-01 4.231158885013e-01 4.232574387722e-01 4.233675069704e-01 4.234447160551e-01 4.234892103032e-01 4.235017932464e-01 4.234825973859e-01 4.234311749011e-01 4.233482330871e-01 4.232327893386e-01 4.230861624241e-01 4.229078732611e-01 4.226983594228e-01 4.224594038590e-01 4.221879673556e-01 4.218864625967e-01 4.215543289554e-01 4.211929201649e-01 4.208013720404e-01 4.203812176632e-01 4.199314940857e-01 4.194525343016e-01 4.189446854855e-01 4.184103527542e-01 4.178484879641e-01 4.172588547982e-01 4.166422017067e-01 4.159989772366e-01 4.153298034969e-01 4.146370954905e-01 4.139185603646e-01 4.131755067789e-01 4.124091075780e-01 4.116179317100e-01 4.108066510776e-01 4.099732752379e-01 4.091171108968e-01 4.082423124076e-01 4.073453550457e-01 4.064310031788e-01 4.054990960472e-01 4.045484097162e-01 4.035820859836e-01 4.025978764437e-01 4.015997817895e-01 4.005892381799e-01 3.995633672033e-01 3.985277197176e-01 3.974789454135e-01 3.964201097649e-01 3.953545112186e-01 3.942791134598e-01 3.931988237801e-01 3.921116307923e-01 3.910191473445e-01 3.899271725115e-01 3.888301412103e-01 3.877355201759e-01 3.866412404145e-01 3.855470953695e-01 3.844615407343e-01 3.833779587510e-01 3.823029893899e-01 3.812364973605e-01 3.801783480303e-01 3.791362627814e-01 3.781047015691e-01 3.770893127721e-01 3.760922595915e-01 3.751112169706e-01 3.741550498368e-01 3.732185932476e-01 3.723071530213e-01 3.714238295940e-01 3.705653896828e-01 3.697420762208e-01 3.689486796164e-01 3.681892227951e-01 3.674684950653e-01 3.667820886525e-01 3.661417558048e-01 3.655406881819e-01 3.649845739055e-01 3.644778150470e-01 3.640160054494e-01 3.636101881018e-01 3.632547283832e-01 3.629547166905e-01 3.627147044375e-01 3.625295419108e-01 3.624111253380e-01 3.623528710071e-01 3.623606072690e-01 3.624387261128e-01 3.625812968469e-01 3.628000069895e-01 3.630887935121e-01 3.634526557476e-01 3.638959939808e-01 3.644123436035e-01 3.650137903854e-01 3.656932696100e-01 3.664556868701e-01 3.673038040250e-01 3.682328627320e-01 3.692535001942e-01 3.703578431629e-01 3.715510905950e-01 3.728354957309e-01 3.742063820544e-01 3.756718733000e-01 3.772252691673e-01 3.788715051623e-01 3.806119491855e-01 3.824399464804e-01 3.843653725280e-01 3.863801176857e-01 3.884879135400e-01 3.906902585973e-01 3.929811147135e-01 3.953673396235e-01 3.978421006254e-01 4.004086576043e-01 4.030660521922e-01 4.058107650742e-01 4.086471477397e-01 4.115687501919e-01 4.145788585054e-01 4.176746907409e-01 4.208541405107e-01 4.241198693151e-01 4.274646576129e-01 4.308933360215e-01 4.344005926601e-01 4.379852238504e-01 4.416496385432e-01 4.453870812257e-01 4.491994092372e-01 4.530849351151e-01 4.570390519736e-01 4.610647935111e-01 4.651555309264e-01 4.693140077939e-01 4.735349758963e-01 4.778188912375e-01 4.821638728544e-01 4.865657812006e-01 4.910260749932e-01 4.955400757521e-01 5.001074380093e-01 5.047267620931e-01 5.093944826785e-01 5.141106129016e-01 5.188716652613e-01 5.236758325564e-01 5.285227586853e-01 5.334085130300e-01 5.383326322739e-01 5.432929385765e-01 5.482861173802e-01 5.533128668866e-01 5.583681652701e-01 5.634537082589e-01 5.685642401470e-01 5.736988216037e-01 5.788573453660e-01 5.840344084267e-01 5.892314361635e-01 5.944452029132e-01 5.996717303699e-01 6.049144553189e-01 6.101657480974e-01 6.154264534441e-01 6.206951718941e-01 6.259674807781e-01 6.312455457466e-01 6.365225197742e-01 6.418003771142e-01 6.470765427586e-01 6.523463703078e-01 6.576135579108e-01 6.628696313995e-01 6.681179229489e-01 6.733537107805e-01 6.785754900462e-01 6.837844255701e-01 6.889719887288e-01 6.941455329422e-01 6.992952454856e-01 7.044218046904e-01 7.095269404124e-01 7.146017614836e-01 7.196529615007e-01 7.246711072056e-01 7.296585121883e-01 7.346139028618e-01 7.395308537659e-01 7.444152836477e-01 7.492564255509e-01 7.540601483890e-01 7.588220977716e-01 7.635363616859e-01 7.682104642376e-01 7.728318851427e-01 7.774074253091e-01 7.819326264025e-01 7.864015705664e-01 7.908219611823e-01 7.951800151059e-01 7.994865662701e-01 8.037309244939e-01 8.079138238957e-01 8.120385173342e-01 8.160931779134e-01 8.200883021908e-01 8.240126256691e-01 8.278686489974e-01 8.316572729586e-01 8.353687499208e-01 8.390132492357e-01 8.425778439811e-01 8.460690459757e-01 8.494826570683e-01 8.528141389518e-01 8.560703249384e-01 8.592384936292e-01 8.623280219370e-01 8.653309925936e-01 8.682464682325e-01 8.710792293683e-01 8.738170273726e-01 8.764708180391e-01 8.790301198223e-01 8.814962693742e-01 8.838741525244e-01 8.861505424003e-01 8.883364450309e-01 8.904226902347e-01 8.924104896678e-01 8.943028186320e-01 8.960890626458e-01 8.977815566765e-01 8.993669120635e-01 9.008506393717e-01 9.022333078511e-01 9.035058967938e-01 9.046806253400e-01 9.057423127661e-01 9.067008235553e-01 9.075533016633e-01 9.082917584336e-01 9.089299548413e-01 9.094510794161e-01 9.098676876886e-01 9.101735383774e-01 9.103644091479e-01 9.104527620015e-01 9.104205781200e-01 9.102852103039e-01 9.100342173174e-01 9.096697307667e-01 9.092007717188e-01 9.086095793353e-01 9.079173797779e-01 9.071064707560e-01 9.061853256713e-01 9.051581589042e-01 9.040108209357e-01 9.027635944074e-01 9.013979524617e-01 8.999266814955e-01 8.983487215236e-01 8.966551071837e-01 8.948648570093e-01 8.929579810581e-01 8.909510383608e-01 8.888393543540e-01 8.866192048526e-01 8.843047979600e-01 8.818805660496e-01 8.793636019541e-01 8.767455689120e-01 8.740281368661e-01 8.712230351932e-01 8.683152557471e-01 8.653243525454e-01 8.622392197972e-01 8.590659526157e-01 8.558130553878e-01 8.524677782395e-01 8.490510222246e-01 8.455516874894e-01 8.419766820021e-01 8.383340474720e-01 8.346129009979e-01 8.308344356152e-01 8.269842960480e-01 8.230787643913e-01 8.191167877581e-01 8.150947245908e-01 8.110329264838e-01 8.069152131384e-01 8.027614499291e-01 7.985696946427e-01 7.943390307792e-01 7.900872507773e-01 7.858008774420e-01 7.815021263396e-01 7.771838274405e-01 7.728534369120e-01 7.685222336775e-01 7.641832145932e-01 7.598558027027e-01 7.555341793980e-01 7.512281034211e-01 7.469472539522e-01 7.426871123883e-01 7.384666621443e-01 7.342799684845e-01 7.301391300757e-01 7.260519880592e-01 7.220169822133e-01 7.180512237289e-01 7.141502325821e-01 7.103282297238e-01 7.065892817982e-01 7.029366669912e-01 6.993838691170e-01 6.959289506041e-01 6.925857814281e-01 6.893556309802e-01 6.862462157989e-01 6.832663381814e-01 6.804164542789e-01 6.777092966825e-01 6.751449580922e-01 6.727329245416e-01 6.704764733086e-01 6.683813416742e-01 6.664543999796e-01 6.646963106770e-01 6.631167432186e-01 6.617150390450e-01 6.604973687353e-01 6.594673454670e-01 6.586267100303e-01 6.579805106107e-01 6.575278412282e-01 6.572732997526e-01 6.572168619830e-01 6.573596854532e-01 6.577050700621e-01 6.582473655306e-01 6.589936297584e-01 6.599366447688e-01 6.610782507004e-01 6.624177226408e-01 6.639482947318e-01 6.656753334586e-01 6.675876385130e-01 6.696881601632e-01 6.719704055949e-01 6.744283546454e-01 6.770650893525e-01 6.798651658146e-01 6.828330979693e-01 6.859579936603e-01 6.892349706057e-01 6.926625504982e-01 6.962261210629e-01 6.999298706095e-01 7.037582456802e-01 7.077097300150e-01 7.117780697122e-01 7.159517960536e-01 7.202309174013e-01 7.246007387376e-01 7.290600823636e-01 7.336004379648e-01 7.382104650370e-01 7.428921096868e-01 7.476279953000e-01 7.524187839467e-01 7.572542504115e-01 7.621264318405e-01 7.670340670046e-01 7.719612011351e-01 7.769107383774e-01 7.818692001618e-01 7.868326312813e-01 7.917958582921e-01 7.967473744834e-01 8.016904433886e-01 8.066087602479e-01 8.115036353081e-01 8.163676030953e-01 8.211916231884e-01 8.259779275836e-01 8.307106227624e-01 8.353950080838e-01 8.400196418944e-01 8.445805347183e-01 8.490777293109e-01 8.534991473126e-01 8.578478039520e-01 8.621135618139e-01 8.662961741824e-01 8.703933439725e-01 8.743945143357e-01 8.783054660176e-01 8.821141234843e-01 8.858244206727e-01 8.894304102401e-01 8.929259752983e-01 8.963183848423e-01 8.995917074435e-01 9.027564095860e-01 9.058031103036e-01 9.087294933892e-01 9.115422268408e-01 9.142270499882e-01 9.167957299367e-01 9.192375964988e-01 9.215548821130e-01 9.237518388825e-01 9.258159299751e-01 9.277620182607e-01 9.295766046600e-01 9.312672767793e-01 9.328356042400e-01 9.342722384399e-01 9.355921003638e-01 9.367836192650e-01 9.378544352557e-01 9.388068644742e-01 9.396351508767e-01 9.403522740296e-01 9.409478482652e-01 9.414334493943e-01 9.418082959280e-01 9.420714509496e-01 9.422351118116e-01 9.422904716198e-01 9.422514844447e-01 9.421151318708e-01 9.418859895580e-01 9.415733124521e-01 9.411720418564e-01 9.406960775016e-01 9.401437542597e-01 9.395214579523e-01 9.388372204982e-01 9.380900717856e-01 9.372939905333e-01 9.364475629645e-01 9.355609460085e-01 9.346385030059e-01 9.336863434073e-01 9.327140771104e-01 9.317227538858e-01 9.307276801521e-01 9.297290728488e-01 9.287352067767e-01 9.277586882927e-01 9.268000946355e-01 9.258752929250e-01 9.249845244584e-01 9.241413592650e-01 9.233540522748e-01 9.226258557843e-01 9.219740793242e-01 9.213969559042e-01 9.209122262588e-01 9.205246666574e-01 9.202400009491e-01 9.200746035970e-01 9.200274646792e-01 9.201166429273e-01 9.203445561684e-01 9.207190072550e-01 9.212557141365e-01 9.219507187077e-01 9.228234404746e-01 9.238732197249e-01 9.251093734052e-01 9.265421613054e-01 9.281695172616e-01 9.300082198246e-01 9.320542546478e-01 9.343171174988e-01 9.368027780887e-01 9.395084457154e-01 9.424461781402e-01 9.456103038544e-01 9.490085743424e-01 9.526404734579e-01 9.565037033833e-01 9.606049295173e-01 9.649349613629e-01 9.694988499152e-01 9.742907283125e-01 9.793085550899e-01 9.845511763342e-01 9.900088372186e-01 9.956824112367e-01 1.001559537599e+00 1.007638946585e+00 1.013911380628e+00 1.020366684454e+00 1.027001701478e+00 1.033799784681e+00 1.040757990917e+00 1.047860738164e+00 1.055099225398e+00 1.062464213054e+00 1.069937667837e+00 1.077513281570e+00 1.085172843414e+00 1.092906419753e+00 1.100699161364e+00 1.108533986395e+00 1.116402722796e+00 1.124282920869e+00 1.132165224648e+00 1.140032307939e+00 1.147865084751e+00 1.155656191577e+00 1.163380079061e+00 1.171027625546e+00 1.178580150575e+00 1.186019507247e+00 1.193335779155e+00 1.200503769030e+00 1.207515938797e+00 1.214351818875e+00 1.220995398002e+00 1.227435938918e+00 1.233650172232e+00 1.239630447355e+00 1.245357408171e+00 1.250818145625e+00 1.256000284258e+00 1.260885902037e+00 1.265467052185e+00 1.269726654492e+00 1.273655350286e+00 1.277241864152e+00 1.280472133242e+00 1.283342289745e+00 1.285836032527e+00 1.287951155541e+00 1.289675466939e+00 1.291004129391e+00 1.291934263326e+00 1.292455477875e+00 1.292570237384e+00 1.292270485800e+00 1.291558581289e+00 1.290435432956e+00 1.288897701907e+00 1.286954607988e+00 1.284603629962e+00 1.281854928093e+00 1.278715023694e+00 1.275188895329e+00 1.271293396793e+00 1.267034005400e+00 1.262427514669e+00 1.257489916450e+00 1.252235514291e+00 1.246686904358e+00 1.240861030131e+00 1.234784430029e+00 1.228478167394e+00 1.221970278821e+00 1.215289462315e+00 1.208462006351e+00 1.201524594030e+00 1.194504437767e+00 1.187441393894e+00 1.180368626196e+00 1.173321066460e+00 1.166344317006e+00 1.159466813048e+00 1.152737962655e+00 1.146192657167e+00 1.139868894512e+00 1.133814569710e+00 1.128057141801e+00 1.122645520033e+00 1.117609382977e+00 1.112985012439e+00 1.108808537706e+00 1.105101572776e+00 1.101900467142e+00 1.099223023588e+00 1.097087575888e+00 1.095514535043e+00 1.094508987095e+00 1.094082612131e+00 1.094231137703e+00 1.094953912582e+00 1.096242784671e+00 1.098080420236e+00 1.100452291499e+00 1.103330189707e+00 1.106690685150e+00 1.110497436252e+00 1.114715911755e+00 1.119307450529e+00 1.124224283926e+00 1.129426598541e+00 1.134860200808e+00 1.140479739480e+00 1.146232345574e+00 1.152061295048e+00 1.157923777156e+00 1.163756502264e+00 1.169513770915e+00 1.175143943357e+00 1.180590866214e+00 1.185815885570e+00 1.190761916767e+00 1.195391447575e+00 1.199662486508e+00 1.203531699356e+00 1.206970651657e+00 1.209941004553e+00 1.212419146751e+00 1.214380145310e+00 1.215801775382e+00 1.216671760344e+00 1.216976526985e+00 1.216714509253e+00 1.215878580280e+00 1.214478741416e+00 1.212522797373e+00 1.210023319684e+00 1.207007233531e+00 1.203492318392e+00 1.199517702215e+00 1.195117965049e+00 1.190334717183e+00 1.185221971717e+00 1.179826415372e+00 1.174213456254e+00 1.168444888819e+00 1.162587709214e+00 1.156720004622e+00 1.150911029271e+00 1.145247307054e+00 1.139805911790e+00 1.134670846029e+00 1.129928890158e+00 1.125657633892e+00 1.121945099584e+00 1.118863517415e+00 1.116492387665e+00 1.114899574777e+00 1.114144744520e+00 1.114290289035e+00 1.115374657347e+00 1.117443098255e+00 1.120519006638e+00 1.124616821497e+00 1.129749615977e+00 1.135903764857e+00 1.143070395646e+00 1.151220017376e+00 1.160315428047e+00 1.170317822249e+00 1.181166392230e+00 1.192809225150e+00 1.205175856316e+00 1.218198698434e+00 1.231805039574e+00 1.245912052096e+00 1.260450916697e+00 1.275335978206e+00 1.290491608290e+00 1.305841835520e+00 1.321306688131e+00 1.336817856449e+00 1.352298348475e+00 1.367685076832e+00 1.382910975144e+00 1.397913204418e+00 1.412638271759e+00 1.427025777202e+00 1.441031111046e+00 1.454603796137e+00 1.467700103112e+00 1.480284802337e+00 1.492312851134e+00 1.503759871616e+00 1.514589069270e+00 1.524775163387e+00 1.534296019631e+00 1.543123196355e+00 1.551246657762e+00 1.558642311718e+00 1.565299440135e+00 1.571208831475e+00 1.576356187365e+00 1.580745552687e+00 1.584365512168e+00 1.587222999385e+00 1.589322677372e+00 1.590669167708e+00 1.591284381378e+00 1.591176744456e+00 1.590377069362e+00 1.588912410406e+00 1.586815163780e+00 1.584134741136e+00 1.580909782246e+00 1.577204754181e+00 1.573079022274e+00 1.568601302450e+00 1.563856853998e+00 1.558920941837e+00 1.553892684420e+00 1.548865168987e+00 1.543940250473e+00 1.539228178979e+00 1.534828843183e+00 1.530858365161e+00 1.527417888932e+00 1.524611461712e+00 1.522538557366e+00 1.521278094352e+00 1.520916010022e+00 1.521506989113e+00 1.523101080914e+00 1.525728400161e+00 1.529391807682e+00 1.534089969609e+00 1.539784473244e+00 1.546426013594e+00 1.553945232738e+00 1.562246544479e+00 1.571229513618e+00 1.580766845787e+00 1.590728817867e+00 1.600973441378e+00 1.611348474684e+00 1.621709622834e+00 1.631898729595e+00 1.641777288541e+00 1.651201073529e+00 1.660039139267e+00 1.668177450706e+00 1.675506993034e+00 1.681944345822e+00 1.687419286661e+00 1.691879573410e+00 1.695300395903e+00 1.697666310613e+00 1.698997503606e+00 1.699321699819e+00 1.698693789961e+00 1.697188494252e+00 1.694890549295e+00 1.691912131105e+00 1.688366322016e+00 1.684381771315e+00 1.680097156131e+00 1.675646630461e+00 1.671174504739e+00 1.666812340723e+00 1.662688628300e+00 1.658923659332e+00 1.655615310343e+00 1.652854993734e+00 1.650707202087e+00 1.649219220613e+00 1.648415589211e+00 1.648296710290e+00 1.648848130182e+00 1.650028973492e+00 1.651782429026e+00 1.654039729086e+00 1.656712115120e+00 1.659710432663e+00 1.662932768184e+00 1.666275737056e+00 1.669637878851e+00 1.672918044622e+00 1.676023319298e+00 1.678865021969e+00 1.681365266603e+00 1.683458162729e+00 1.685082832990e+00 1.686197905361e+00 1.686768409593e+00 1.686765644272e+00 1.686181920950e+00 1.685007189970e+00 1.683242665375e+00 1.680896210048e+00 1.677973394267e+00 1.674488953178e+00 1.670450338460e+00 1.665866001850e+00 1.660741788194e+00 1.655076015673e+00 1.648865109470e+00 1.642096596559e+00 1.634754354167e+00 1.626818738546e+00 1.618263400222e+00 1.609065497578e+00 1.599202043432e+00 1.588653692112e+00 1.577414337583e+00 1.565487942109e+00 1.552898710155e+00 1.539688999141e+00 1.525930495982e+00 1.511722788057e+00 1.497195896720e+00 1.482512532958e+00 1.467868308090e+00 1.453486828359e+00 1.439617774688e+00 1.426528187471e+00 1.414494248313e+00 1.403791576835e+00 1.394678002189e+00 1.387383842147e+00 1.382100580033e+00 1.378953606748e+00 1.378014990556e+00 1.379274537177e+00 1.382644067049e+00 1.387972152675e+00 1.395016135752e+00 1.403495480496e+00 1.413065615671e+00 1.423348093503e+00 1.433961591160e+00 1.444492200907e+00 1.454563151836e+00 1.463804533324e+00 1.471873155661e+00 1.478495764675e+00 1.483407999107e+00 1.486436151575e+00 1.487450968640e+00 1.486369204946e+00 1.483207280359e+00 1.477995837561e+00 1.470858633356e+00 1.461957775107e+00 1.451484198931e+00 1.439705498928e+00 1.426861712163e+00 1.413243586639e+00 1.399132607047e+00 1.384775860176e+00 1.370440871845e+00 1.356322161920e+00 1.342611013660e+00 1.329471294802e+00 1.317017895536e+00 1.305396723973e+00 1.294714690737e+00 1.285116819837e+00 1.276759004920e+00 1.269800714646e+00 1.264430535044e+00 1.260791576555e+00 1.258999233670e+00 1.259068204086e+00 1.260888251851e+00 1.264204005560e+00 1.268567258534e+00 1.273387721903e+00 1.277913289935e+00 1.281308047816e+00 1.282712361619e+00 1.281297753241e+00 1.276384827958e+00 1.267478715370e+00 1.254361207008e+00 1.237136288235e+00 1.216238159543e+00 1.192462707441e+00 1.166890290079e+00 1.140845884665e+00 1.115761168584e+00 1.095374891319e+00 1.073430405766e+00 1.054401157718e+00 1.042511435018e+00 1.038873852984e+00 1.040680157031e+00 1.043200983985e+00 1.043024342117e+00 1.040175659182e+00 1.037877524955e+00 1.040127785215e+00 1.048631358734e+00 1.061349028966e+00 1.073810507580e+00 1.082107711824e+00 1.085408432850e+00 1.086447100086e+00 1.089704509228e+00 1.098312670849e+00 1.111799690288e+00 1.126353117810e+00 1.137344656119e+00 1.142239450714e+00 1.142029133600e+00 1.140367483752e+00 1.140949178367e+00 1.144797666428e+00 1.149342303828e+00 1.149987997217e+00 1.143014558011e+00 1.127874635216e+00 1.107525285881e+00 1.086670884582e+00 1.068850131442e+00 1.054201060835e+00 1.039567730227e+00 1.020920767768e+00 9.962648490128e-01 9.671943117285e-01 9.382949470197e-01 9.008022258843e-01 8.164581949564e-01 7.275365792942e-01 7.118882447904e-01 7.795421570732e-01 8.564050752011e-01 8.749497492805e-01 8.194405623219e-01 7.309374221039e-01 6.920468335099e-01 7.488564682826e-01 8.451432736315e-01 8.989646304141e-01 8.714010851233e-01 7.787452566985e-01 6.918037827175e-01 6.971450105544e-01 7.910999523944e-01 8.850425721388e-01 9.095826813815e-01 8.484419564749e-01 7.396742296202e-01 6.693566680802e-01 7.067965282676e-01 8.088772661262e-01 8.834625188522e-01 8.778269651353e-01 7.927906808313e-01 6.829494887866e-01 6.436531353897e-01 7.185867570687e-01 8.343955850768e-01 9.035737853259e-01 8.858741590519e-01 7.901866782655e-01 6.756806456672e-01 6.412956339149e-01 7.308055290294e-01 8.690949183204e-01 9.694455140845e-01 9.885953868526e-01 9.222216013427e-01 7.993359663644e-01 6.813272099227e-01 6.457773101712e-01 7.152238657315e-01 8.291431102069e-01 9.219720848333e-01 9.593117747827e-01 9.330149880212e-01 8.556536774493e-01 7.598499323516e-01 6.959330990070e-01 7.070394678611e-01 7.849646416749e-01 8.790460575971e-01 9.419818102295e-01 9.491906087946e-01 9.013332370562e-01 8.244244511190e-01 7.645982007827e-01 7.623434684172e-01 8.130407551601e-01 8.721492792892e-01 8.976011288440e-01 8.733123938798e-01 8.130228916084e-01 7.547392005258e-01 7.388206901468e-01 7.709498582393e-01 8.168245159006e-01 8.389431657122e-01 8.240932451508e-01 7.882336257125e-01 7.651626459293e-01 7.780461768064e-01 8.147254525798e-01 8.410809457407e-01 8.332640298795e-01 7.960307266870e-01 7.629767061935e-01 7.727710093201e-01 8.275277120191e-01 8.872078633490e-01 9.075418797837e-01 8.691165241161e-01 7.876720182613e-01 7.141455743788e-01 7.083496297441e-01 7.758223768460e-01 8.607430746863e-01 9.083827943991e-01 8.969332337962e-01 8.389928283730e-01 7.744573845234e-01 7.500326436045e-01 7.815219019161e-01 8.410682080613e-01 8.908455868766e-01 9.111690833139e-01 9.039730817380e-01 8.851163127326e-01 8.730694366140e-01 8.779197986812e-01 8.968808530299e-01 9.186519801873e-01 9.313134175019e-01 9.283524860811e-01 9.118083495462e-01 8.923564917284e-01 8.840091738452e-01 8.934224023159e-01 9.123631507626e-01 9.229173182286e-01 9.116409056718e-01 8.813471430476e-01 8.533017738197e-01 8.540020813494e-01 8.902070787615e-01 9.401110853596e-01 9.736740431244e-01 9.763446019605e-01 9.582512456880e-01 9.470792846553e-01 9.651611660767e-01 1.007050263671e+00 1.044924887759e+00 1.054912843310e+00 1.075346360610e+00
 7.540186100359e-01 7.519572000738e-01 7.498858159743e-01 7.482874202612e-01 7.471538079587e-01 7.460173003629e-01 7.443974024854e-01 7.422686342788e-01 7.401194462146e-01 7.384750546820e-01 7.373285788744e-01 7.361329869482e-01 7.343934452112e-01 7.321823867708e-01 7.300368117254e-01 7.284034211938e-01 7.272033591748e-01 7.259171102231e-01 7.240868508988e-01 7.217871640377e-01 7.195720499160e-01 7.179129379703e-01 7.166915228667e-01 7.153261050960e-01 7.133843802125e-01 7.110204719973e-01 7.088011912748e-01 7.071360674851e-01 7.058678914322e-01 7.044214052345e-01 7.023804770643e-01 6.999308010886e-01 6.976900807369e-01 6.960584129315e-01 6.947910838727e-01 6.932541461978e-01 6.910848872831e-01 6.885603291256e-01 6.863103312244e-01 6.846756095751e-01 6.833523876355e-01 6.817051366510e-01 6.794207933655e-01 6.768315748481e-01 6.745600124352e-01 6.728732645547e-01 6.714321990582e-01 6.696607196755e-01 6.673240668477e-01 6.647380178401e-01 6.624430972604e-01 6.606714932734e-01 6.591203707407e-01 6.572660588501e-01 6.548908003497e-01 6.522950835128e-01 6.499962611778e-01 6.482080552544e-01 6.466217496814e-01 6.447052436228e-01 6.422393544357e-01 6.395700705802e-01 6.372701185650e-01 6.355426014481e-01 6.339783114488e-01 6.319642338923e-01 6.293316987518e-01 6.265573018368e-01 6.242821962521e-01 6.226317288350e-01 6.210542076750e-01 6.188883493992e-01 6.160677487602e-01 6.132088153200e-01 6.109716758870e-01 6.093535933956e-01 6.076854901997e-01 6.053355813524e-01 6.023708253996e-01 5.994873567407e-01 5.972788860445e-01 5.956182294042e-01 5.937976562378e-01 5.912756416049e-01 5.882345343611e-01 5.853730806821e-01 5.831719047706e-01 5.814085793071e-01 5.794095624526e-01 5.767586647752e-01 5.737011978861e-01 5.708744746689e-01 5.686430881334e-01 5.667423107122e-01 5.645777381752e-01 5.618425571648e-01 5.588040015425e-01 5.560056570466e-01 5.537123176168e-01 5.516621103517e-01 5.493595164626e-01 5.465775429443e-01 5.435687289250e-01 5.407847902290e-01 5.384157747157e-01 5.362250011826e-01 5.338086413772e-01 5.310031704767e-01 5.280278025259e-01 5.252457850819e-01 5.227976662694e-01 5.204785061501e-01 5.179665191562e-01 5.151480179500e-01 5.122088301667e-01 5.094262629754e-01 5.068948928585e-01 5.044486393500e-01 5.018497157031e-01 4.990243890540e-01 4.961205258257e-01 4.933327567928e-01 4.907094615090e-01 4.881303871387e-01 4.854448332799e-01 4.826182522445e-01 4.797431748414e-01 4.769308004535e-01 4.741996379585e-01 4.714811813814e-01 4.687112986709e-01 4.658803974799e-01 4.630165441593e-01 4.601492860874e-01 4.572917986415e-01 4.544412714576e-01 4.515948079457e-01 4.487426295620e-01 4.458531950901e-01 4.429051644922e-01 4.399241111616e-01 4.369663301750e-01 4.340541773728e-01 4.311510728935e-01 4.281957572079e-01 4.251631898094e-01 4.220995112687e-01 4.190750990015e-01 4.161006405772e-01 4.131193121233e-01 4.100829261888e-01 4.069970278330e-01 4.039068100066e-01 4.008468255572e-01 3.978046682117e-01 3.947406318463e-01 3.916478672768e-01 3.885514494381e-01 3.854629877804e-01 3.823680874424e-01 3.792549934608e-01 3.761316390945e-01 3.730184359388e-01 3.699202870265e-01 3.668096416738e-01 3.636601549501e-01 3.604876276761e-01 3.573315256348e-01 3.541996276868e-01 3.510597934231e-01 3.478834707241e-01 3.446728961842e-01 3.414618979009e-01 3.382723431009e-01 3.350842244056e-01 3.318636461140e-01 3.286142285574e-01 3.253614267722e-01 3.221207379111e-01 3.188776701805e-01 3.156122738196e-01 3.123220908986e-01 3.090291603249e-01 3.057516874538e-01 3.024747292855e-01 2.991755283445e-01 2.958565835867e-01 2.925350920584e-01 2.892236229588e-01 2.859167757716e-01 2.825996307268e-01 2.792631169438e-01 2.759228779336e-01 2.725883210780e-01 2.692550671118e-01 2.659140537100e-01 2.625621184239e-01 2.592039299662e-01 2.558469999583e-01 2.524919814816e-01 2.491313213868e-01 2.457609624909e-01 2.423845662385e-01 2.390089869005e-01 2.356319824796e-01 2.322516943571e-01 2.288651605457e-01 2.254735444997e-01 2.220827393104e-01 2.186911891207e-01 2.152946682450e-01 2.118935690877e-01 2.084909791932e-01 2.050899834250e-01 2.016897243777e-01 1.982865249385e-01 1.948796004609e-01 1.914726292873e-01 1.880710823510e-01 1.846725551989e-01 1.812723076947e-01 1.778720071495e-01 1.744751816518e-01 1.710842343876e-01 1.676985549839e-01 1.643141788257e-01 1.609321590096e-01 1.575575598589e-01 1.541918114445e-01 1.508313613781e-01 1.474773055259e-01 1.441302963186e-01 1.407928625983e-01 1.374682350761e-01 1.341539690380e-01 1.308503874319e-01 1.275607233356e-01 1.242884174341e-01 1.210324578168e-01 1.177949894323e-01 1.145785336655e-01 1.113852921042e-01 1.082177380354e-01 1.050793850675e-01 1.019696953380e-01 9.889437994104e-02 9.585901938709e-02 9.286400748172e-02 8.991512350789e-02 8.701766606685e-02 8.417602105963e-02 8.139788518687e-02 7.869032497527e-02 7.605817793735e-02 7.351082108791e-02 7.106083266707e-02 6.871588865877e-02 6.648696235655e-02 6.438701540693e-02 6.242885189901e-02 6.062603722134e-02 5.899487159574e-02 5.754703106473e-02 5.629766824328e-02 5.526102841340e-02 5.444782137457e-02 5.386815102082e-02 5.352959322088e-02 5.343659403475e-02 5.358981005388e-02 5.398625158379e-02 5.462113441538e-02 5.548539181710e-02 5.656791364587e-02 5.785648763353e-02 5.933661105524e-02 6.099324083705e-02 6.281319005883e-02 6.478085058590e-02 6.688259631419e-02 6.910771607938e-02 7.144115725287e-02 7.387213984868e-02 7.639299924591e-02 7.899251948150e-02 8.166322616373e-02 8.439804708751e-02 8.718867014713e-02 9.003030720718e-02 9.291829706825e-02 9.584597231717e-02 9.881052038499e-02 1.018077450088e-01 1.048330598123e-01 1.078838892341e-01 1.109582835473e-01 1.140521779538e-01 1.171645550360e-01 1.202924517635e-01 1.234336182376e-01 1.265869393047e-01 1.297508694080e-01 1.329232705054e-01 1.361036897134e-01 1.392906412638e-01 1.424812195250e-01 1.456761778005e-01 1.488752662533e-01 1.520746795175e-01 1.552762433743e-01 1.584785611398e-01 1.616787627694e-01 1.648783600397e-01 1.680763250724e-01 1.712710769216e-01 1.744630676553e-01 1.776507974331e-01 1.808334094956e-01 1.840115885548e-01 1.871844939359e-01 1.903509157928e-01 1.935112662135e-01 1.966637305858e-01 1.998073328251e-01 2.029447487990e-01 2.060734234507e-01 2.091939090460e-01 2.123063426937e-01 2.154073127156e-01 2.184980779813e-01 2.215793506338e-01 2.246485866610e-01 2.277088086713e-01 2.307586561415e-01 2.337964563472e-01 2.368221433511e-01 2.398351282918e-01 2.428340464396e-01 2.458204894754e-01 2.487955586947e-01 2.517576114045e-01 2.547060677810e-01 2.576399130805e-01 2.605572017808e-01 2.634596862154e-01 2.663473109128e-01 2.692215760815e-01 2.720814390184e-01 2.749245727185e-01 2.777497413338e-01 2.805573944463e-01 2.833471810704e-01 2.861221662438e-01 2.888808220860e-01 2.916218066052e-01 2.943445806637e-01 2.970470987210e-01 2.997291076183e-01 3.023947582378e-01 3.050413344510e-01 3.076696316836e-01 3.102788210451e-01 3.128658189045e-01 3.154319476472e-01 3.179782956189e-01 3.205046893656e-01 3.230109386674e-01 3.254963454495e-01 3.279588841520e-01 3.303994268932e-01 3.328180575251e-01 3.352149320281e-01 3.375904823682e-01 3.399427859881e-01 3.422722070678e-01 3.445775674996e-01 3.468594528288e-01 3.491181029635e-01 3.513534833461e-01 3.535649688727e-01 3.557517233574e-01 3.579126654205e-01 3.600491687779e-01 3.621602836869e-01 3.642470179450e-01 3.663081994376e-01 3.683443540995e-01 3.703528334562e-01 3.723351181149e-01 3.742916348740e-01 3.762218727460e-01 3.781251905537e-01 3.800013086074e-01 3.818489610010e-01 3.836694327264e-01 3.854632960615e-01 3.872292920994e-01 3.889668225286e-01 3.906749760230e-01 3.923545891468e-01 3.940063925521e-01 3.956299225113e-01 3.972235802110e-01 3.987876803753e-01 4.003210180359e-01 4.018250538399e-01 4.032994608746e-01 4.047452671444e-01 4.061608625298e-01 4.075447073752e-01 4.088963349988e-01 4.102178292371e-01 4.115083412022e-01 4.127695570738e-01 4.139992468017e-01 4.151963805502e-01 4.163612784296e-01 4.174941177687e-01 4.185960173038e-01 4.196663449568e-01 4.207038135029e-01 4.217091273594e-01 4.226814460720e-01 4.236211575147e-01 4.245289921878e-01 4.254037541330e-01 4.262458094649e-01 4.270552320255e-01 4.278310850479e-01 4.285739483461e-01 4.292835560131e-01 4.299597792673e-01 4.306036801403e-01 4.312148042413e-01 4.317913382115e-01 4.323356196789e-01 4.328456421421e-01 4.333226888155e-01 4.337663671476e-01 4.341765003820e-01 4.345543888807e-01 4.348974881726e-01 4.352071282058e-01 4.354853076002e-01 4.357286916618e-01 4.359395576248e-01 4.361178563502e-01 4.362618367460e-01 4.363735040616e-01 4.364522700207e-01 4.364981504886e-01 4.365118568536e-01 4.364932895108e-01 4.364422336882e-01 4.363581482480e-01 4.362425135666e-01 4.360954939672e-01 4.359175918554e-01 4.357075041320e-01 4.354657538966e-01 4.351932544100e-01 4.348906699816e-01 4.345589254660e-01 4.341958070655e-01 4.338032182720e-01 4.333809011629e-01 4.329294083329e-01 4.324512089330e-01 4.319435924807e-01 4.314083440919e-01 4.308449309416e-01 4.302536471967e-01 4.296387110900e-01 4.289975263303e-01 4.283295841165e-01 4.276377909663e-01 4.269184946015e-01 4.261788414171e-01 4.254156739716e-01 4.246287943621e-01 4.238214027708e-01 4.229906533082e-01 4.221402899562e-01 4.212721120838e-01 4.203817788744e-01 4.194764450219e-01 4.185514092619e-01 4.176094322405e-01 4.166536113390e-01 4.156815267654e-01 4.146973823928e-01 4.136989063308e-01 4.126881505789e-01 4.116699552888e-01 4.106378585659e-01 4.095999893264e-01 4.085545034108e-01 4.075002790298e-01 4.064450002096e-01 4.053830229490e-01 4.043205934794e-01 4.032573428651e-01 4.021920336473e-01 4.011322879491e-01 4.000723619776e-01 3.990190443438e-01 3.979720570721e-01 3.969301504056e-01 3.959027983824e-01 3.948830580336e-01 3.938764706505e-01 3.928865690600e-01 3.919084447505e-01 3.909538232260e-01 3.900155977308e-01 3.890991130991e-01 3.882089538850e-01 3.873395581642e-01 3.865031598914e-01 3.856921452078e-01 3.849129405787e-01 3.841701761496e-01 3.834576239605e-01 3.827879633877e-01 3.821548694376e-01 3.815633051437e-01 3.810179036487e-01 3.805142265238e-01 3.800635338431e-01 3.796595042895e-01 3.793072739466e-01 3.790127449701e-01 3.787690445460e-01 3.785898682814e-01 3.784672652298e-01 3.784078732847e-01 3.784155695998e-01 3.784840972283e-01 3.786271040141e-01 3.788356964836e-01 3.791175792500e-01 3.794756911032e-01 3.799050704549e-01 3.804160239400e-01 3.810019911892e-01 3.816695851904e-01 3.824212109993e-01 3.832510486662e-01 3.841708118165e-01 3.851718507927e-01 3.862612149722e-01 3.874396906932e-01 3.887032087111e-01 3.900606059093e-01 3.915049154283e-01 3.930415170600e-01 3.946706918356e-01 3.963879956365e-01 3.982025846365e-01 4.001048270563e-01 4.021031535979e-01 4.041935100360e-01 4.063742050224e-01 4.086511616238e-01 4.110162406079e-01 4.134754135334e-01 4.160262295234e-01 4.186656514925e-01 4.213987134728e-01 4.242180489471e-01 4.271282764162e-01 4.301260345440e-01 4.332094835541e-01 4.363815317977e-01 4.396347628837e-01 4.429744000828e-01 4.463949554302e-01 4.498971201136e-01 4.534803819781e-01 4.571391396622e-01 4.608780052769e-01 4.646903570573e-01 4.685768299342e-01 4.725367331888e-01 4.765648534608e-01 4.806639985855e-01 4.848300526085e-01 4.890611890522e-01 4.933569283374e-01 4.977132586757e-01 5.021313205026e-01 5.066064885514e-01 5.111386946862e-01 5.157261434735e-01 5.203651833168e-01 5.250562896956e-01 5.297956024383e-01 5.345817449905e-01 5.394137791680e-01 5.442875504120e-01 5.492040533147e-01 5.541583828808e-01 5.591506813666e-01 5.641783948134e-01 5.692390003324e-01 5.743312450120e-01 5.794525520317e-01 5.846015755295e-01 5.897761991952e-01 5.949734009737e-01 6.001926700364e-01 6.054311293646e-01 6.106864870156e-01 6.159591640576e-01 6.212440474505e-01 6.265410926812e-01 6.318478605927e-01 6.371616534799e-01 6.424822422633e-01 6.478045805697e-01 6.531311142241e-01 6.584563742440e-01 6.637791332174e-01 6.690998292972e-01 6.744115938837e-01 6.797183740180e-01 6.850131089474e-01 6.902967699595e-01 6.955692566153e-01 7.008219888727e-01 7.060612594436e-01 7.112783785984e-01 7.164752551392e-01 7.216506122174e-01 7.267976588333e-01 7.319218325344e-01 7.370136147218e-01 7.420773827921e-01 7.471087798554e-01 7.521027759650e-01 7.570654685686e-01 7.619855428958e-01 7.668692977629e-01 7.717107220779e-01 7.765067734474e-01 7.812617749574e-01 7.859647077817e-01 7.906244355639e-01 7.952299848667e-01 7.997836895845e-01 8.042860101336e-01 8.087280872009e-01 8.131184232384e-01 8.174453770376e-01 8.217130565532e-01 8.259194354240e-01 8.300584220353e-01 8.341368975638e-01 8.381426190097e-01 8.420821364889e-01 8.459516887868e-01 8.497459031791e-01 8.534710604866e-01 8.571155687889e-01 8.606876999876e-01 8.641793761961e-01 8.675901309599e-01 8.709241861454e-01 8.741694300952e-01 8.773355205674e-01 8.804131166455e-01 8.834035527156e-01 8.863093005535e-01 8.891195687442e-01 8.918448471682e-01 8.944733839658e-01 8.970099750329e-01 8.994537747773e-01 9.017968831837e-01 9.040488218016e-01 9.061975701370e-01 9.082490559776e-01 9.102019647482e-01 9.120479763729e-01 9.137984692822e-01 9.154393847275e-01 9.169797112651e-01 9.184153391499e-01 9.197391421381e-01 9.209646723356e-01 9.220738812363e-01 9.230810323248e-01 9.239774150156e-01 9.247601986303e-01 9.254401487438e-01 9.260000887532e-01 9.264571155571e-01 9.267970423791e-01 9.270245012394e-01 9.271450768766e-01 9.271432797329e-01 9.270385297244e-01 9.268125149274e-01 9.264756960304e-01 9.260284279869e-01 9.254599081649e-01 9.247875092449e-01 9.239936403500e-01 9.230916113868e-01 9.220766819204e-01 9.209438015846e-01 9.197069711941e-01 9.183491824035e-01 9.168877085639e-01 9.153129897657e-01 9.136248872353e-01 9.118361785332e-01 9.099292980281e-01 9.079231483770e-01 9.058073605623e-01 9.035844038281e-01 9.012642846082e-01 8.988323208860e-01 8.963074829293e-01 8.936782966823e-01 8.909511209397e-01 8.881327000589e-01 8.852103164633e-01 8.822058980812e-01 8.791036287027e-01 8.759141007562e-01 8.726431843616e-01 8.692794493602e-01 8.658448041440e-01 8.623221960532e-01 8.587279882779e-01 8.550619974994e-01 8.513190371092e-01 8.475190123536e-01 8.436449572864e-01 8.397170326359e-01 8.357305393244e-01 8.316860754991e-01 8.276007685423e-01 8.234593030504e-01 8.192838806671e-01 8.150675369663e-01 8.108165892721e-01 8.065416081640e-01 8.022341853361e-01 7.979151874960e-01 7.935765802285e-01 7.892279862334e-01 7.848785758190e-01 7.805235442051e-01 7.761809009666e-01 7.718447409216e-01 7.675266151885e-01 7.632341097754e-01 7.589640713568e-01 7.547359521421e-01 7.505422384129e-01 7.463979556583e-01 7.423071833400e-01 7.382720728736e-01 7.343081595059e-01 7.304103833719e-01 7.265956718438e-01 7.228634163463e-01 7.192219169341e-01 7.156824591920e-01 7.122419538444e-01 7.089168196574e-01 7.057055987084e-01 7.026193064892e-01 6.996640767871e-01 6.968417090243e-01 6.941651435898e-01 6.916323211951e-01 6.892553215321e-01 6.870367444831e-01 6.849804530702e-01 6.830953344023e-01 6.813817377651e-01 6.798475838943e-01 6.784946502653e-01 6.773271213095e-01 6.763501243241e-01 6.755636894077e-01 6.749743786226e-01 6.745793967458e-01 6.743853721437e-01 6.743903829792e-01 6.745954620616e-01 6.750054801329e-01 6.756134693744e-01 6.764264278946e-01 6.774366555424e-01 6.786480512642e-01 6.800572891959e-01 6.816590287512e-01 6.834576033784e-01 6.854422311157e-01 6.876164181149e-01 6.899713343668e-01 6.925044486412e-01 6.952143774338e-01 6.980895856254e-01 7.011326405753e-01 7.043321928392e-01 7.076853385322e-01 7.111883903307e-01 7.148279644288e-01 7.186077380229e-01 7.225126364297e-01 7.265402761378e-01 7.306850407229e-01 7.349340310658e-01 7.392894237368e-01 7.437347152389e-01 7.482704248095e-01 7.528862435375e-01 7.575738162597e-01 7.623303763054e-01 7.671425562037e-01 7.720108186423e-01 7.769215373138e-01 7.818709365490e-01 7.868546359465e-01 7.918587295716e-01 7.968845419850e-01 8.019185393856e-01 8.069598060188e-01 8.120001428729e-01 8.170295589764e-01 8.220505798993e-01 8.270472660790e-01 8.320217189278e-01 8.369635633840e-01 8.418681821754e-01 8.467337570181e-01 8.515473616110e-01 8.563122563520e-01 8.610183456447e-01 8.656627093426e-01 8.702417768156e-01 8.747458865420e-01 8.791806026297e-01 8.835304681949e-01 8.878004138223e-01 8.919835539329e-01 8.960722454759e-01 9.000724957361e-01 9.039699796226e-01 9.077706021542e-01 9.114675223340e-01 9.150552791423e-01 9.185409202788e-01 9.219088685140e-01 9.251695831678e-01 9.283129658695e-01 9.313381567052e-01 9.342500280996e-01 9.370350290599e-01 9.397053736061e-01 9.422497999203e-01 9.446722112246e-01 9.469742504057e-01 9.491458686594e-01 9.512010277768e-01 9.531260002609e-01 9.549291934084e-01 9.566108469384e-01 9.581631598085e-01 9.596009156849e-01 9.609110145759e-01 9.621032343150e-01 9.631779217822e-01 9.641309683877e-01 9.649742632023e-01 9.656985562347e-01 9.663154837310e-01 9.668232188378e-01 9.672219905763e-01 9.675227729363e-01 9.677180224791e-01 9.678215256319e-01 9.678293528073e-01 9.677470884473e-01 9.675831314199e-01 9.673332930708e-01 9.670113915968e-01 9.666144848874e-01 9.661520052090e-01 9.656289023374e-01 9.650469082160e-01 9.644174445688e-01 9.637393289702e-01 9.630253514263e-01 9.622769998930e-01 9.615018310510e-01 9.607101745562e-01 9.599011024531e-01 9.590913585019e-01 9.582794577890e-01 9.574783855779e-01 9.566953452962e-01 9.559334452131e-01 9.552096786905e-01 9.545212968791e-01 9.538852047685e-01 9.533058967957e-01 9.527900357721e-01 9.523541492903e-01 9.519948251415e-01 9.517323485135e-01 9.515686899060e-01 9.515132465808e-01 9.515794470515e-01 9.517671194142e-01 9.520954205096e-01 9.525639279325e-01 9.531841803055e-01 9.539667403102e-01 9.549118289463e-01 9.560374655575e-01 9.573419606143e-01 9.588370327719e-01 9.605295447956e-01 9.624198849958e-01 9.645221554521e-01 9.668344231687e-01 9.693645247828e-01 9.721168360489e-01 9.750913284594e-01 9.782974620821e-01 9.817291616443e-01 9.853950918579e-01 9.892921398655e-01 9.934209876912e-01 9.977839107123e-01 1.002373352803e+00 1.007194631524e+00 1.012240421650e+00 1.017507302685e+00 1.022993446615e+00 1.028689609960e+00 1.034595140513e+00 1.040698458175e+00 1.046996241345e+00 1.053478054180e+00 1.060136061110e+00 1.066962730800e+00 1.073943483508e+00 1.081073946088e+00 1.088336341795e+00 1.095723496028e+00 1.103222632942e+00 1.110815935763e+00 1.118499131620e+00 1.126248993010e+00 1.134057127425e+00 1.141908529927e+00 1.149783624029e+00 1.157674248516e+00 1.165557302339e+00 1.173423627753e+00 1.181252518571e+00 1.189027087246e+00 1.196737604859e+00 1.204357453039e+00 1.211879022001e+00 1.219280469993e+00 1.226544723200e+00 1.233660177940e+00 1.240602956025e+00 1.247364160669e+00 1.253922044695e+00 1.260263287676e+00 1.266371904376e+00 1.272228156659e+00 1.277824153533e+00 1.283138070634e+00 1.288160415866e+00 1.292875378048e+00 1.297267562922e+00 1.301329477135e+00 1.305042820357e+00 1.308400742539e+00 1.311389995652e+00 1.314000610775e+00 1.316226382383e+00 1.318052904634e+00 1.319479883151e+00 1.320495437247e+00 1.321096690221e+00 1.321281262414e+00 1.321039800170e+00 1.320380199923e+00 1.319291516686e+00 1.317782291095e+00 1.315852770579e+00 1.313502489623e+00 1.310743869553e+00 1.307576332627e+00 1.304013755893e+00 1.300064137697e+00 1.295737399583e+00 1.291052078352e+00 1.286016393209e+00 1.280654695059e+00 1.274982387496e+00 1.269019339858e+00 1.262793219799e+00 1.256321564774e+00 1.249638955236e+00 1.242767503614e+00 1.235740997828e+00 1.228591806775e+00 1.221350026024e+00 1.214057195674e+00 1.206743592140e+00 1.199453347652e+00 1.192222073512e+00 1.185089185576e+00 1.178102562433e+00 1.171293025843e+00 1.164711260022e+00 1.158393202222e+00 1.152379574173e+00 1.146715571992e+00 1.141429987433e+00 1.136568542152e+00 1.132159699247e+00 1.128235592480e+00 1.124829387428e+00 1.121956942856e+00 1.119648059391e+00 1.117914199646e+00 1.116767985954e+00 1.116219810571e+00 1.116265710501e+00 1.116909157021e+00 1.118136849768e+00 1.119937981480e+00 1.122293079340e+00 1.125177804930e+00 1.128567133034e+00 1.132422420015e+00 1.136713380722e+00 1.141393727441e+00 1.146421746452e+00 1.151753302661e+00 1.157333087869e+00 1.163118159337e+00 1.169046667943e+00 1.175072182244e+00 1.181139710465e+00 1.187190269274e+00 1.193179043860e+00 1.199044983390e+00 1.204742837619e+00 1.210222016366e+00 1.215430878651e+00 1.220331934202e+00 1.224874916552e+00 1.229026383943e+00 1.232748356414e+00 1.236006772719e+00 1.238779129750e+00 1.241034104689e+00 1.242758647332e+00 1.243933458009e+00 1.244549105290e+00 1.244601772872e+00 1.244087557215e+00 1.243017792574e+00 1.241395036802e+00 1.239241533341e+00 1.236577411745e+00 1.233426219924e+00 1.229827445396e+00 1.225812732325e+00 1.221431270739e+00 1.216731651799e+00 1.211764076261e+00 1.206597162991e+00 1.201286061118e+00 1.195906505190e+00 1.190527715000e+00 1.185225936879e+00 1.180082977450e+00 1.175173909867e+00 1.170586631832e+00 1.166397591000e+00 1.162689732214e+00 1.159543077690e+00 1.157028117733e+00 1.155224133800e+00 1.154188213913e+00 1.153985389429e+00 1.154666036605e+00 1.156268525669e+00 1.158835420925e+00 1.162381013654e+00 1.166925949315e+00 1.172470194592e+00 1.179005941451e+00 1.186519848706e+00 1.194977260285e+00 1.204350083579e+00 1.214587681995e+00 1.225638310474e+00 1.237448067099e+00 1.249946323268e+00 1.263072109499e+00 1.276746440458e+00 1.290899230668e+00 1.305456357465e+00 1.320336283967e+00 1.335470361558e+00 1.350777554023e+00 1.366188643171e+00 1.381630175568e+00 1.397032033509e+00 1.412334525902e+00 1.427465926852e+00 1.442372931056e+00 1.456996788588e+00 1.471281993298e+00 1.485184561465e+00 1.498649477499e+00 1.511641486306e+00 1.524114591704e+00 1.536032899173e+00 1.547365846456e+00 1.558072954805e+00 1.568134535174e+00 1.577517611480e+00 1.586200438833e+00 1.594163766711e+00 1.601382976589e+00 1.607849740199e+00 1.613543000469e+00 1.618456128928e+00 1.622582155836e+00 1.625912789453e+00 1.628454902730e+00 1.630203230207e+00 1.631174419083e+00 1.631377567805e+00 1.630830012498e+00 1.629564614101e+00 1.627601347880e+00 1.624988580687e+00 1.621768557791e+00 1.617991028059e+00 1.613725167694e+00 1.609030877952e+00 1.603994919123e+00 1.598697293425e+00 1.593230988513e+00 1.587701514501e+00 1.582205977233e+00 1.576862848141e+00 1.571780327373e+00 1.567073457252e+00 1.562861621686e+00 1.559247118914e+00 1.556344887951e+00 1.554244659048e+00 1.553035857589e+00 1.552793517188e+00 1.553568243209e+00 1.555407784183e+00 1.558323511498e+00 1.562317722677e+00 1.567366268775e+00 1.573420448665e+00 1.580420632658e+00 1.588272149130e+00 1.596875353226e+00 1.606107913150e+00 1.615834198043e+00 1.625914510502e+00 1.636191098400e+00 1.646514034884e+00 1.656727085643e+00 1.666675970472e+00 1.676220782775e+00 1.685216127553e+00 1.693546428693e+00 1.701097792351e+00 1.707774677739e+00 1.713506813271e+00 1.718232532435e+00 1.721922094016e+00 1.724559870535e+00 1.726151322267e+00 1.726728483708e+00 1.726335961971e+00 1.725045179305e+00 1.722938535243e+00 1.720115193038e+00 1.716693784682e+00 1.712790090959e+00 1.708538448901e+00 1.704071294383e+00 1.699521361827e+00 1.695020828236e+00 1.690688830815e+00 1.686640315406e+00 1.682971517207e+00 1.679765001547e+00 1.677085645948e+00 1.674974324415e+00 1.673456452358e+00 1.672533070257e+00 1.672186626513e+00 1.672381499399e+00 1.673062380830e+00 1.674164255640e+00 1.675606590860e+00 1.677302594998e+00 1.679159712922e+00 1.681081529538e+00 1.682976392232e+00 1.684751700567e+00 1.686319509027e+00 1.687606185323e+00 1.688540681220e+00 1.689064070235e+00 1.689130938658e+00 1.688702408296e+00 1.687755364015e+00 1.686271204684e+00 1.684243542929e+00 1.681676659897e+00 1.678572840049e+00 1.674946733689e+00 1.670810977596e+00 1.666177327103e+00 1.661063276302e+00 1.655471906983e+00 1.649412604897e+00 1.642882417393e+00 1.635872826791e+00 1.628372082747e+00 1.620356281749e+00 1.611803538726e+00 1.602683803407e+00 1.592967765135e+00 1.582631351156e+00 1.571651536479e+00 1.560020230037e+00 1.547745082025e+00 1.534849766713e+00 1.521383312663e+00 1.507424577497e+00 1.493080060645e+00 1.478490913245e+00 1.463830260117e+00 1.449301781648e+00 1.435143117977e+00 1.421606000920e+00 1.408965715845e+00 1.397496726356e+00 1.387464858608e+00 1.379123899767e+00 1.372678213891e+00 1.368295184680e+00 1.366076464696e+00 1.366045911291e+00 1.368171225522e+00 1.372317983421e+00 1.378296976493e+00 1.385849015953e+00 1.394644642070e+00 1.404342659932e+00 1.414539933974e+00 1.424846289763e+00 1.434867157576e+00 1.444206019457e+00 1.452530366620e+00 1.459501640012e+00 1.464857091029e+00 1.468381999468e+00 1.469893771916e+00 1.469315411961e+00 1.466583386885e+00 1.461727343601e+00 1.454837924365e+00 1.446027623496e+00 1.435509784047e+00 1.423491980188e+00 1.410237988814e+00 1.396036349689e+00 1.381148980595e+00 1.365879923670e+00 1.350476230038e+00 1.335183643338e+00 1.320224855078e+00 1.305773692325e+00 1.292020359545e+00 1.279114814039e+00 1.267224932640e+00 1.256537182121e+00 1.247237755384e+00 1.239557540662e+00 1.233704070408e+00 1.229884466727e+00 1.228240935786e+00 1.228811422802e+00 1.231509170481e+00 1.236049110848e+00 1.241975274941e+00 1.248626287536e+00 1.255186612668e+00 1.260740710178e+00 1.264315087907e+00 1.265002350593e+00 1.262004365376e+00 1.254738908929e+00 1.242904026587e+00 1.226511376171e+00 1.205955201637e+00 1.181968703511e+00 1.155629856556e+00 1.128273057660e+00 1.104814636077e+00 1.078743893041e+00 1.054635609596e+00 1.036981612043e+00 1.027336213103e+00 1.023370892547e+00 1.020700038367e+00 1.016066338361e+00 1.009540186384e+00 1.004363423163e+00 1.004558876954e+00 1.011825243310e+00 1.024032253014e+00 1.036558796357e+00 1.045344089645e+00 1.049429060707e+00 1.051440504070e+00 1.055756297844e+00 1.065405061639e+00 1.079839374437e+00 1.095243228425e+00 1.107069234280e+00 1.112911228306e+00 1.113875494952e+00 1.113664226386e+00 1.115934515674e+00 1.121620735900e+00 1.128089765220e+00 1.130767788460e+00 1.126034274478e+00 1.113436094281e+00 1.095933294351e+00 1.078070927305e+00 1.063099600650e+00 1.050869021488e+00 1.038087632678e+00 1.020791299240e+00 9.971871037888e-01 9.689854643743e-01 9.400812986971e-01 8.987213313551e-01 8.058698855039e-01 7.260705262769e-01 7.281531364504e-01 7.975145097246e-01 8.546126022896e-01 8.435499579472e-01 7.645307381096e-01 6.766608529438e-01 6.684850347146e-01 7.537587347486e-01 8.493370045462e-01 8.803469637132e-01 8.252946920676e-01 7.199953883467e-01 6.524077123059e-01 6.949863164109e-01 8.023706985489e-01 8.801181598375e-01 8.768130268309e-01 7.975409285554e-01 7.019443861113e-01 6.800397685050e-01 7.563171310927e-01 8.539200368159e-01 8.943654191400e-01 8.483016608022e-01 7.397045132791e-01 6.464500300424e-01 6.600730218847e-01 7.684066392750e-01 8.750340510695e-01 9.101890424710e-01 8.546932909656e-01 7.378475843608e-01 6.400992444372e-01 6.573845937843e-01 7.809959659284e-01 9.149855979827e-01 9.883325433497e-01 9.742570105296e-01 8.819746955389e-01 7.535188234616e-01 6.611496038870e-01 6.705148058254e-01 7.652467276877e-01 8.731798228457e-01 9.405455106588e-01 9.453226712678e-01 8.903721625485e-01 7.995982195223e-01 7.160823166111e-01 6.890614621374e-01 7.353229900516e-01 8.205059368939e-01 8.958450344946e-01 9.288880861082e-01 9.097352476596e-01 8.510890841848e-01 7.865886817111e-01 7.588509452657e-01 7.878449920129e-01 8.498251224298e-01 9.016142178993e-01 9.125123092227e-01 8.765744159238e-01 8.137930098220e-01 7.629537595871e-01 7.573838136173e-01 7.932018479354e-01 8.343096076016e-01 8.479164376713e-01 8.265827280443e-01 7.908252284900e-01 7.752632938141e-01 7.975904773286e-01 8.382705587339e-01 8.605998864126e-01 8.428995234778e-01 7.951360679092e-01 7.584447359254e-01 7.764385642836e-01 8.461175855968e-01 9.182279299787e-01 9.439648461872e-01 9.037074892431e-01 8.153541036761e-01 7.337465193044e-01 7.232723600943e-01 7.902404816166e-01 8.751599734819e-01 9.208790125149e-01 9.063737809134e-01 8.473572237903e-01 7.868564893885e-01 7.699327363100e-01 8.046410286027e-01 8.579023594945e-01 8.938301104919e-01 8.993205131614e-01 8.848921234988e-01 8.730046387680e-01 8.806619625113e-01 9.069781038993e-01 9.369542827131e-01 9.549438241006e-01 9.540235354332e-01 9.380874539879e-01 9.192320851231e-01 9.116571197059e-01 9.227484929106e-01 9.465773559846e-01 9.666039941758e-01 9.661556535828e-01 9.395381842169e-01 8.983871434639e-01 8.687672633239e-01 8.736693723811e-01 9.105072229092e-01 9.521296180727e-01 9.711458736328e-01 9.602157842627e-01 9.370115840051e-01 9.322107020389e-01 9.624105759847e-01 1.012321605233e+00 1.049936414931e+00 1.054630878075e+00 1.071708222708e+00
 7.680060636338e-01 7.660301486091e-01 7.640472901011e-01 7.625413308327e-01 7.615041993816e-01 7.604648325455e-01 7.589357021207e-01 7.568895811912e-01 7.548257682553e-01 7.532762342161e-01 7.522285986713e-01 7.511270771101e-01 7.494758434869e-01 7.473498281518e-01 7.452928749762e-01 7.437525261115e-01 7.426492064602e-01 7.414571770578e-01 7.397137925988e-01 7.374966388942e-01 7.353705830916e-01 7.338079093662e-01 7.326828642726e-01 7.314073692463e-01 7.295512809418e-01 7.272743343190e-01 7.251451984698e-01 7.235727784798e-01 7.223982093953e-01 7.210415687040e-01 7.190856154270e-01 7.167220644822e-01 7.145712424607e-01 7.130325745585e-01 7.118560780052e-01 7.104058207227e-01 7.083207596098e-01 7.058821129840e-01 7.037210826925e-01 7.021778291961e-01 7.009443636715e-01 6.993812757988e-01 6.971774839287e-01 6.946732941853e-01 6.924915632749e-01 6.908953431204e-01 6.895414086156e-01 6.878545765890e-01 6.856002798712e-01 6.830984212855e-01 6.808901763654e-01 6.792048335575e-01 6.777395036833e-01 6.759701897802e-01 6.736809607556e-01 6.711704951661e-01 6.689541654044e-01 6.672479436802e-01 6.657459205835e-01 6.639150999001e-01 6.615346333753e-01 6.589482555809e-01 6.567301159954e-01 6.550841506552e-01 6.536008870859e-01 6.516691789933e-01 6.491191478539e-01 6.464274675339e-01 6.442346058407e-01 6.426651828086e-01 6.411655979699e-01 6.390760336110e-01 6.363331743428e-01 6.335568513928e-01 6.314039229901e-01 6.298672694683e-01 6.282735135029e-01 6.259939157159e-01 6.231042786033e-01 6.203021025566e-01 6.181779368955e-01 6.165966518444e-01 6.148469000383e-01 6.123920498304e-01 6.094233034172e-01 6.066427177160e-01 6.045244859461e-01 6.028380203778e-01 6.009073701098e-01 5.983202481989e-01 5.953330814158e-01 5.925858432518e-01 5.904370775518e-01 5.886104448945e-01 5.865100652895e-01 5.838373138858e-01 5.808681342051e-01 5.781482858552e-01 5.759341368209e-01 5.739549097342e-01 5.717134432213e-01 5.689916010530e-01 5.660521341240e-01 5.633441167505e-01 5.610510472914e-01 5.589266543966e-01 5.565686379235e-01 5.538225341626e-01 5.509144279387e-01 5.482070714841e-01 5.458301161215e-01 5.435730464547e-01 5.411162132906e-01 5.383561176605e-01 5.354832197481e-01 5.327711502974e-01 5.303066016731e-01 5.279187527178e-01 5.253729092658e-01 5.226048791325e-01 5.197658150363e-01 5.170444886980e-01 5.144824536256e-01 5.119567003576e-01 5.093238125133e-01 5.065533206112e-01 5.037399338206e-01 5.009892585644e-01 4.983133427176e-01 4.956463650843e-01 4.929283973992e-01 4.901524537245e-01 4.873443413179e-01 4.845316933224e-01 4.817265637706e-01 4.789256007454e-01 4.761302187277e-01 4.733299920100e-01 4.704899391272e-01 4.675893107826e-01 4.646571453561e-01 4.617495226855e-01 4.588854725145e-01 4.560287735681e-01 4.531169081276e-01 4.501271846248e-01 4.471089642398e-01 4.441323957585e-01 4.412015778746e-01 4.382600194188e-01 4.352622439270e-01 4.322165847006e-01 4.291682189162e-01 4.261503592826e-01 4.231449456862e-01 4.201164416103e-01 4.170599198065e-01 4.139999951107e-01 4.109474610273e-01 4.078856681657e-01 4.048047374725e-01 4.017144404237e-01 3.986347481596e-01 3.955678451291e-01 3.924849251988e-01 3.893622100571e-01 3.862188125869e-01 3.830921843975e-01 3.799878642872e-01 3.768713757151e-01 3.737173003144e-01 3.705299080914e-01 3.673437841609e-01 3.641776527066e-01 3.610089780360e-01 3.578063604620e-01 3.545744283520e-01 3.513410557038e-01 3.481188167563e-01 3.448909539281e-01 3.416385792689e-01 3.383604717615e-01 3.350813262610e-01 3.318173046951e-01 3.285494712720e-01 3.252576255071e-01 3.219458429036e-01 3.186318097844e-01 3.153273238742e-01 3.120258151981e-01 3.087099377935e-01 3.053749310378e-01 3.020348197324e-01 2.987012431680e-01 2.953653708658e-01 2.920214269257e-01 2.886643429941e-01 2.852999704556e-01 2.819365138405e-01 2.785730372681e-01 2.752018190165e-01 2.718181388645e-01 2.684291897953e-01 2.650384646888e-01 2.616441789979e-01 2.582456761348e-01 2.548383621164e-01 2.514248765498e-01 2.480100183758e-01 2.445925426689e-01 2.411682202102e-01 2.377362962217e-01 2.343019437672e-01 2.308670887097e-01 2.274299478530e-01 2.239883621173e-01 2.205394765454e-01 2.170891314653e-01 2.136418634646e-01 2.101939922079e-01 2.067404989784e-01 2.032847999434e-01 1.998299447830e-01 1.963773571003e-01 1.929264852283e-01 1.894730960987e-01 1.860182012156e-01 1.825671855041e-01 1.791202556311e-01 1.756733808244e-01 1.722273511867e-01 1.687841044979e-01 1.653447180679e-01 1.619115479398e-01 1.584830316568e-01 1.550570142082e-01 1.516382487376e-01 1.482283680708e-01 1.448255486044e-01 1.414314355132e-01 1.380484647659e-01 1.346765328077e-01 1.313179960210e-01 1.279742538313e-01 1.246440473323e-01 1.213316564349e-01 1.180403577426e-01 1.147696312501e-01 1.115219274356e-01 1.083004244008e-01 1.051066249344e-01 1.019459061476e-01 9.882038672677e-02 9.573195630993e-02 9.268657036309e-02 8.969085207390e-02 8.674680455803e-02 8.386187781421e-02 8.104288773066e-02 7.829505781225e-02 7.562948234077e-02 7.305523141929e-02 7.057943344320e-02 6.821494264224e-02 6.597580977549e-02 6.387182150402e-02 6.191856636270e-02 6.013108156800e-02 5.852360969433e-02 5.711223614119e-02 5.591191453496e-02 5.493502347228e-02 5.419485086762e-02 5.370074464763e-02 5.345866955123e-02 5.347221201645e-02 5.374131130340e-02 5.426145959807e-02 5.502502652463e-02 5.602179372909e-02 5.723903555175e-02 5.866245905158e-02 6.027704531209e-02 6.206749054065e-02 6.401845730513e-02 6.611478912675e-02 6.834346013754e-02 7.068998420056e-02 7.314313806897e-02 7.569213494717e-02 7.832659874115e-02 8.103761194451e-02 8.381790140570e-02 8.665769641786e-02 8.955266517210e-02 9.249694107401e-02 9.548459285455e-02 9.851128915326e-02 1.015738407916e-01 1.046656214725e-01 1.077847537152e-01 1.109292156114e-01 1.140951977399e-01 1.172811366736e-01 1.204842903848e-01 1.237016514603e-01 1.269318466594e-01 1.301735949535e-01 1.334249320825e-01 1.366858031314e-01 1.399531936469e-01 1.432256671833e-01 1.465032580665e-01 1.497845661956e-01 1.530681886102e-01 1.563536666903e-01 1.596398244266e-01 1.629246284913e-01 1.662098266257e-01 1.694940405803e-01 1.727753271017e-01 1.760539972657e-01 1.793289018181e-01 1.825975853313e-01 1.858634230775e-01 1.891241560746e-01 1.923788999120e-01 1.956290836096e-01 1.988709778615e-01 2.021053730116e-01 2.053322114535e-01 2.085511922433e-01 2.117619715566e-01 2.149649413155e-01 2.181586267498e-01 2.213433819455e-01 2.245169607723e-01 2.276785973660e-01 2.308306565606e-01 2.339732869489e-01 2.371045040981e-01 2.402260654463e-01 2.433332106937e-01 2.464262695459e-01 2.495067634003e-01 2.525744858074e-01 2.556306492015e-01 2.586744447093e-01 2.617031319407e-01 2.647163502117e-01 2.677130388594e-01 2.706944814771e-01 2.736631608570e-01 2.766171738176e-01 2.795548900377e-01 2.824761752364e-01 2.853783709298e-01 2.882635792881e-01 2.911325381197e-01 2.939854835736e-01 2.968211096470e-01 2.996390035013e-01 3.024364924364e-01 3.052154362877e-01 3.079750618468e-01 3.107166659269e-01 3.134404328528e-01 3.161444628232e-01 3.188279803522e-01 3.214903542532e-01 3.241320437166e-01 3.267534311995e-01 3.293559137153e-01 3.319363240775e-01 3.344952553022e-01 3.370316760397e-01 3.395456350089e-01 3.420378821917e-01 3.445084290510e-01 3.469564891940e-01 3.493814049246e-01 3.517822189712e-01 3.541587048739e-01 3.565125554941e-01 3.588424791410e-01 3.611488845635e-01 3.634304811185e-01 3.656864581870e-01 3.679172686107e-01 3.701232343963e-01 3.723046221547e-01 3.744598325212e-01 3.765891601471e-01 3.786918104030e-01 3.807684313763e-01 3.828189857476e-01 3.848426230525e-01 3.868388059084e-01 3.888073895824e-01 3.907479587552e-01 3.926620596429e-01 3.945477271966e-01 3.964056669818e-01 3.982352614487e-01 4.000342396710e-01 4.018053753258e-01 4.035474924332e-01 4.052611873929e-01 4.069456399559e-01 4.085992445675e-01 4.102220235888e-01 4.118150676025e-01 4.133788255864e-01 4.149125706232e-01 4.164158729435e-01 4.178864404889e-01 4.193259454522e-01 4.207338731121e-01 4.221118237499e-01 4.234584214155e-01 4.247725460620e-01 4.260550495797e-01 4.273052396461e-01 4.285225877972e-01 4.297081949210e-01 4.308608371651e-01 4.319816711805e-01 4.330701754358e-01 4.341249784800e-01 4.351465434870e-01 4.361352476877e-01 4.370905245091e-01 4.380134023539e-01 4.389030333160e-01 4.397589430965e-01 4.405806154734e-01 4.413683610134e-01 4.421236103573e-01 4.428453228195e-01 4.435331611567e-01 4.441869579760e-01 4.448068845677e-01 4.453924564405e-01 4.459449464309e-01 4.464627322204e-01 4.469471224749e-01 4.473981291802e-01 4.478143874563e-01 4.481969460149e-01 4.485447688346e-01 4.488601996978e-01 4.491416283087e-01 4.493893298305e-01 4.496021622071e-01 4.497828563707e-01 4.499289085462e-01 4.500430139081e-01 4.501243663446e-01 4.501704474578e-01 4.501848964124e-01 4.501661525240e-01 4.501145690156e-01 4.500323074308e-01 4.499169185507e-01 4.497688597481e-01 4.495891417345e-01 4.493779429927e-01 4.491368142045e-01 4.488645766402e-01 4.485604302061e-01 4.482269372920e-01 4.478619128342e-01 4.474692292410e-01 4.470469428471e-01 4.465951056935e-01 4.461151758085e-01 4.456053530378e-01 4.450699863422e-01 4.445084618774e-01 4.439180260104e-01 4.433037003657e-01 4.426602123097e-01 4.419934277545e-01 4.413035063304e-01 4.405876476238e-01 4.398507174647e-01 4.390882364040e-01 4.383045641347e-01 4.375025350513e-01 4.366757231229e-01 4.358322788881e-01 4.349690109606e-01 4.340860353950e-01 4.331878114042e-01 4.322712254839e-01 4.313423026196e-01 4.303965072542e-01 4.294355617544e-01 4.284668531454e-01 4.274823867418e-01 4.264898049274e-01 4.254875829655e-01 4.244744354685e-01 4.234595955727e-01 4.224350614836e-01 4.214082893745e-01 4.203782329029e-01 4.193432821157e-01 4.183130854427e-01 4.172801395810e-01 4.162505065362e-01 4.152269685281e-01 4.142039729723e-01 4.131942214932e-01 4.121885557051e-01 4.111942766998e-01 4.102137416863e-01 4.092426484813e-01 4.082913985536e-01 4.073540582614e-01 4.064368519109e-01 4.055417109434e-01 4.046651863438e-01 4.038181803564e-01 4.029937746262e-01 4.021983386840e-01 4.014362539457e-01 4.007013624594e-01 4.000059864353e-01 3.993440678590e-01 3.987210101719e-01 3.981414136779e-01 3.975993693063e-01 3.971068781894e-01 3.966582323916e-01 3.962591004241e-01 3.959133004094e-01 3.956163223027e-01 3.953793893522e-01 3.951964033773e-01 3.950733836169e-01 3.950146959672e-01 3.950133464972e-01 3.950833586641e-01 3.952163543861e-01 3.954200533147e-01 3.956968913403e-01 3.960417701811e-01 3.964665187222e-01 3.969630229635e-01 3.975399329672e-01 3.981966246775e-01 3.989302812595e-01 3.997527747909e-01 4.006527523386e-01 4.016405059187e-01 4.027155777542e-01 4.038741926479e-01 4.051253210573e-01 4.064612735496e-01 4.078892891495e-01 4.094092432721e-01 4.110167141938e-01 4.127207423428e-01 4.145118146291e-01 4.163989721410e-01 4.183777732898e-01 4.204475790406e-01 4.226143838394e-01 4.248693236396e-01 4.272201543078e-01 4.296624152107e-01 4.321949195342e-01 4.348223595070e-01 4.375362478471e-01 4.403447580834e-01 4.432413784605e-01 4.462253877797e-01 4.492999657858e-01 4.524579670093e-01 4.557047991089e-01 4.590355985435e-01 4.624493886206e-01 4.659472347119e-01 4.695236850629e-01 4.731828786504e-01 4.769178857427e-01 4.807302566927e-01 4.846192573612e-01 4.885799555632e-01 4.926149347849e-01 4.967186911276e-01 5.008926747659e-01 5.051334040767e-01 5.094377936584e-01 5.138088596765e-01 5.182384772769e-01 5.227300631701e-01 5.272792182736e-01 5.318837837798e-01 5.365435757696e-01 5.412548836270e-01 5.460175479488e-01 5.508283852796e-01 5.556844666322e-01 5.605870141337e-01 5.655301194940e-01 5.705155665802e-01 5.755385715668e-01 5.805977969100e-01 5.856926144751e-01 5.908185878048e-01 5.959761731362e-01 6.011618930920e-01 6.063729765943e-01 6.116106811121e-01 6.168683474692e-01 6.221473418455e-01 6.274454675542e-01 6.327584528769e-01 6.380868834005e-01 6.434269294299e-01 6.487775862452e-01 6.541361197662e-01 6.594998979205e-01 6.648696024071e-01 6.702403026414e-01 6.756118404166e-01 6.809814114119e-01 6.863453529656e-01 6.917064020169e-01 6.970575022563e-01 7.023994498517e-01 7.077302332972e-01 7.130452366112e-01 7.183466710011e-01 7.236282081600e-01 7.288917989973e-01 7.341332017013e-01 7.393501472492e-01 7.445444281544e-01 7.497071792765e-01 7.548447910266e-01 7.599476619543e-01 7.650180383696e-01 7.700552623581e-01 7.750521511741e-01 7.800136876195e-01 7.849320237689e-01 7.898080038058e-01 7.946408477959e-01 7.994246970921e-01 8.041644835065e-01 8.088502696667e-01 8.134857159714e-01 8.180689424932e-01 8.225928059014e-01 8.270641508413e-01 8.314726150016e-01 8.358228768339e-01 8.401107285487e-01 8.443321230723e-01 8.484912272166e-01 8.525782047368e-01 8.565996206338e-01 8.605490799244e-01 8.644242419279e-01 8.682284774122e-01 8.719529716559e-01 8.756041212672e-01 8.791733978450e-01 8.826625628822e-01 8.860718955737e-01 8.893937053520e-01 8.926357228322e-01 8.957873050728e-01 8.988512659318e-01 9.018286524598e-01 9.047108403272e-01 9.075064334643e-01 9.102039996116e-01 9.128093775386e-01 9.153201705170e-01 9.177287637669e-01 9.200455402967e-01 9.222569688446e-01 9.243709429887e-01 9.263832994208e-01 9.282891592609e-01 9.300976270518e-01 9.317931677733e-01 9.333891713379e-01 9.348766993326e-01 9.362531196099e-01 9.375276723454e-01 9.386852019131e-01 9.397397240405e-01 9.406785210795e-01 9.415069911054e-01 9.422270991985e-01 9.428267309114e-01 9.433224156028e-01 9.436967931342e-01 9.439611812612e-01 9.441123084355e-01 9.441422631674e-01 9.440667681075e-01 9.438668096230e-01 9.435572362273e-01 9.431315042725e-01 9.425863480123e-01 9.419341510983e-01 9.411572038139e-01 9.402724251582e-01 9.392708212964e-01 9.381510398044e-01 9.369252607469e-01 9.355767951949e-01 9.341230710957e-01 9.325537701371e-01 9.308709801161e-01 9.290840515036e-01 9.271785781678e-01 9.251721595224e-01 9.230535378428e-01 9.208276528104e-01 9.185021594438e-01 9.160633978707e-01 9.135319129467e-01 9.108920224702e-01 9.081556044656e-01 9.053254295803e-01 9.023908206712e-01 8.993731153169e-01 8.962548911630e-01 8.930514194802e-01 8.897617743211e-01 8.863822629261e-01 8.829296929693e-01 8.793867083096e-01 8.757753977407e-01 8.720881679242e-01 8.683269652598e-01 8.645055274392e-01 8.606103688521e-01 8.566632701685e-01 8.526548774373e-01 8.485911308194e-01 8.444838120027e-01 8.403224584915e-01 8.361280871141e-01 8.318908155235e-01 8.276217700774e-01 8.233277686415e-01 8.190035223593e-01 8.146690503221e-01 8.103133290698e-01 8.059509732139e-01 8.015883107837e-01 7.972206427540e-01 7.928679400060e-01 7.885215855353e-01 7.841964323834e-01 7.798974785451e-01 7.756232329536e-01 7.713927814170e-01 7.671978552055e-01 7.630566106182e-01 7.589681547709e-01 7.549404442435e-01 7.509838374978e-01 7.470956351250e-01 7.432945944413e-01 7.395760927296e-01 7.359534066754e-01 7.324330316886e-01 7.290155970510e-01 7.257151913871e-01 7.225319367409e-01 7.194766186707e-01 7.165541448543e-01 7.137679721153e-01 7.111280693296e-01 7.086360146793e-01 7.063027588947e-01 7.041296513875e-01 7.021216443368e-01 7.002873172959e-01 6.986264216049e-01 6.971480632263e-01 6.958517908133e-01 6.947452892247e-01 6.938297639145e-01 6.931072151329e-01 6.925835328905e-01 6.922553978946e-01 6.921307678432e-01 6.922061951627e-01 6.924845758824e-01 6.929673623149e-01 6.936506891037e-01 6.945404820641e-01 6.956273375252e-01 6.969178017117e-01 6.984057068893e-01 7.000884504568e-01 7.019671800083e-01 7.040333750458e-01 7.062892963149e-01 7.087270353886e-01 7.113427338652e-01 7.141362318425e-01 7.170950423909e-01 7.202224547031e-01 7.235058180431e-01 7.269444048173e-01 7.305309700667e-01 7.342555122766e-01 7.381200028153e-01 7.421081806575e-01 7.462217457657e-01 7.504493957662e-01 7.547840656077e-01 7.592241663710e-01 7.637541294080e-01 7.683751121149e-01 7.730752414070e-01 7.778485450391e-01 7.826898668996e-01 7.875862891924e-01 7.925401022588e-01 7.975355084489e-01 8.025709538268e-01 8.076386635485e-01 8.127289771421e-01 8.178411897333e-01 8.229617939763e-01 8.280903219421e-01 8.332170049809e-01 8.383343123070e-01 8.434432892241e-01 8.485272336123e-01 8.535912389844e-01 8.586214461083e-01 8.636155716899e-01 8.685719937333e-01 8.734765479747e-01 8.783340022622e-01 8.831313156508e-01 8.878695687207e-01 8.925422931448e-01 8.971412259420e-01 9.016708966466e-01 9.061165805625e-01 9.104843913095e-01 9.147635028955e-01 9.189516772854e-01 9.230511236514e-01 9.270484593757e-01 9.309520877186e-01 9.347493753980e-01 9.384421968875e-01 9.420319421722e-01 9.455049125767e-01 9.488726803247e-01 9.521225231543e-01 9.552564776430e-01 9.582774415824e-01 9.611733623325e-01 9.639568273140e-01 9.666133788797e-01 9.691509494211e-01 9.715686345095e-01 9.738579601087e-01 9.760318593601e-01 9.780757042313e-01 9.800010123730e-01 9.818044121727e-01 9.834813412298e-01 9.850439801338e-01 9.864803372752e-01 9.878024107632e-01 9.890068209643e-01 9.900927196225e-01 9.910695247515e-01 9.919283605900e-01 9.926830704452e-01 9.933283636158e-01 9.938681890539e-01 9.943108518060e-01 9.946489396340e-01 9.948982963803e-01 9.950522932742e-01 9.951199860943e-01 9.951064360402e-01 9.950094658725e-01 9.948423677357e-01 9.946011827209e-01 9.942978709315e-01 9.939337360054e-01 9.935142451383e-01 9.930481388083e-01 9.925350936026e-01 9.919893136280e-01 9.914098347324e-01 9.908064815167e-01 9.901881089294e-01 9.895559627239e-01 9.889243856775e-01 9.882925362387e-01 9.876743460595e-01 9.870753788369e-01 9.865011119904e-01 9.859668016230e-01 9.854703818905e-01 9.850295386275e-01 9.846477627084e-01 9.843328763555e-01 9.840997030142e-01 9.839467805956e-01 9.838943671780e-01 9.839429370015e-01 9.841028835485e-01 9.843878601807e-01 9.847962399272e-01 9.853492183356e-01 9.860443402285e-01 9.868954059885e-01 9.879115674638e-01 9.890932624382e-01 9.904581735202e-01 9.920043042034e-01 9.937432107373e-01 9.956821622723e-01 9.978203282516e-01 1.000172807282e+00 1.002735164258e+00 1.005518466617e+00 1.008523340031e+00 1.011751220775e+00 1.015210320526e+00 1.018896202617e+00 1.022815028479e+00 1.026962974369e+00 1.031341119910e+00 1.035950651579e+00 1.040784959146e+00 1.045846930616e+00 1.051128431555e+00 1.056628161444e+00 1.062340443337e+00 1.068257868478e+00 1.074378009894e+00 1.080687882070e+00 1.087185803606e+00 1.093858206818e+00 1.100697318320e+00 1.107694493481e+00 1.114835040118e+00 1.122112709989e+00 1.129510004176e+00 1.137019820259e+00 1.144625236874e+00 1.152311985117e+00 1.160071260563e+00 1.167880747138e+00 1.175731900838e+00 1.183606171068e+00 1.191486425415e+00 1.199361807813e+00 1.207207805275e+00 1.215016301092e+00 1.222764065704e+00 1.230435990332e+00 1.238018622577e+00 1.245486538918e+00 1.252832066075e+00 1.260030904006e+00 1.267066979814e+00 1.273927419447e+00 1.280588624178e+00 1.287041190904e+00 1.293260974880e+00 1.299236795742e+00 1.304951996175e+00 1.310387716858e+00 1.315534050097e+00 1.320370597893e+00 1.324887463220e+00 1.329070244779e+00 1.332902911281e+00 1.336378132924e+00 1.339478211909e+00 1.342199396915e+00 1.344525166334e+00 1.346449796949e+00 1.347966771921e+00 1.349062679083e+00 1.349740431315e+00 1.349987060061e+00 1.349803962863e+00 1.349187873978e+00 1.348133846898e+00 1.346650053121e+00 1.344728832395e+00 1.342379736225e+00 1.339607748804e+00 1.336413046464e+00 1.332812742445e+00 1.328808115359e+00 1.324416568727e+00 1.319650386602e+00 1.314521736520e+00 1.309053996675e+00 1.303258614709e+00 1.297164285217e+00 1.290789033485e+00 1.284160020836e+00 1.277304885069e+00 1.270249755191e+00 1.263030829026e+00 1.255675523446e+00 1.248222630507e+00 1.240707057475e+00 1.233164077371e+00 1.225640064972e+00 1.218166186951e+00 1.210791846555e+00 1.203555807683e+00 1.196499687985e+00 1.189671830727e+00 1.183106381705e+00 1.176854788211e+00 1.170951716079e+00 1.165438391990e+00 1.160357841630e+00 1.155736630316e+00 1.151617785672e+00 1.148024063727e+00 1.144983896915e+00 1.142522837230e+00 1.140650983328e+00 1.139390652127e+00 1.138743411271e+00 1.138714502916e+00 1.139303213586e+00 1.140497236420e+00 1.142289615448e+00 1.144655630432e+00 1.147576540611e+00 1.151020454050e+00 1.154955414738e+00 1.159345586531e+00 1.164144677676e+00 1.169314423070e+00 1.174801564871e+00 1.180559088845e+00 1.186534987918e+00 1.192671643148e+00 1.198921551538e+00 1.205222121609e+00 1.211522271424e+00 1.217768341622e+00 1.223901706791e+00 1.229877502532e+00 1.235637816478e+00 1.241139582710e+00 1.246336957736e+00 1.251181452407e+00 1.255641796802e+00 1.259674151252e+00 1.263250528393e+00 1.266341631258e+00 1.268920608955e+00 1.270973402804e+00 1.272478842543e+00 1.273432429761e+00 1.273825118677e+00 1.273659771153e+00 1.272942440371e+00 1.271679893017e+00 1.269897062292e+00 1.267607490619e+00 1.264844788094e+00 1.261642845381e+00 1.258035545851e+00 1.254076838776e+00 1.249806738215e+00 1.245288221096e+00 1.240578344542e+00 1.235740208239e+00 1.230847769069e+00 1.225966388016e+00 1.221178158917e+00 1.216555944562e+00 1.212179608753e+00 1.208132154017e+00 1.204486854311e+00 1.201328894472e+00 1.198727522325e+00 1.196759118411e+00 1.195490767275e+00 1.194980844230e+00 1.195292833347e+00 1.196463879233e+00 1.198542291326e+00 1.201555114596e+00 1.205519583873e+00 1.210453413018e+00 1.216349951817e+00 1.223206178113e+00 1.230999229414e+00 1.239701853566e+00 1.249281327110e+00 1.259686026227e+00 1.270872902374e+00 1.282777435450e+00 1.295340108651e+00 1.308498732501e+00 1.322174223205e+00 1.336306350437e+00 1.350813979107e+00 1.365625903281e+00 1.380672738557e+00 1.395875771053e+00 1.411171961133e+00 1.426484856290e+00 1.441753577655e+00 1.456912171580e+00 1.471897587238e+00 1.486656723606e+00 1.501126172639e+00 1.515261265360e+00 1.529008172736e+00 1.542319233498e+00 1.555156813127e+00 1.567470958821e+00 1.579231458163e+00 1.590397385687e+00 1.600936059707e+00 1.610820774322e+00 1.620014001927e+00 1.628499276348e+00 1.636244540450e+00 1.643232554413e+00 1.649444838358e+00 1.654861033957e+00 1.659474819097e+00 1.663269686437e+00 1.666243615914e+00 1.668396893134e+00 1.669725450328e+00 1.670247941028e+00 1.669967621850e+00 1.668912627154e+00 1.667107971708e+00 1.664582943775e+00 1.661390864998e+00 1.657570431417e+00 1.653190042347e+00 1.648313996865e+00 1.643016574888e+00 1.637390517387e+00 1.631521069061e+00 1.625518135792e+00 1.619486017205e+00 1.613538797229e+00 1.607800126404e+00 1.602382363546e+00 1.597416154338e+00 1.593013705161e+00 1.589291503668e+00 1.586359547946e+00 1.584306057888e+00 1.583224516169e+00 1.583174163877e+00 1.584206093853e+00 1.586353843420e+00 1.589614633616e+00 1.593982839454e+00 1.599412262924e+00 1.605844555128e+00 1.613198160918e+00 1.621366007612e+00 1.630235081605e+00 1.639663594433e+00 1.649511450630e+00 1.659621476717e+00 1.669834643235e+00 1.679997078697e+00 1.689942531451e+00 1.699528094944e+00 1.708607580137e+00 1.717049382201e+00 1.724742991562e+00 1.731582483904e+00 1.737492442474e+00 1.742409633967e+00 1.746292082894e+00 1.749125780490e+00 1.750906547382e+00 1.751663844289e+00 1.751438957919e+00 1.750293815544e+00 1.748310977271e+00 1.745581611549e+00 1.742217822660e+00 1.738334396087e+00 1.734055927838e+00 1.729512612438e+00 1.724827603011e+00 1.720129374157e+00 1.715531488245e+00 1.711140411768e+00 1.707051692095e+00 1.703338938297e+00 1.700064750007e+00 1.697267169439e+00 1.694967853053e+00 1.693168736204e+00 1.691850484473e+00 1.690981846527e+00 1.690509389869e+00 1.690368969627e+00 1.690490402537e+00 1.690790153128e+00 1.691182325843e+00 1.691580695423e+00 1.691899913927e+00 1.692057752862e+00 1.691978085300e+00 1.691595234276e+00 1.690849412737e+00 1.689692651601e+00 1.688089250462e+00 1.686012596793e+00 1.683447321694e+00 1.680388888177e+00 1.676836607365e+00 1.672803709320e+00 1.668304641241e+00 1.663354270812e+00 1.657976976765e+00 1.652188065578e+00 1.646004343807e+00 1.639437103627e+00 1.632490944675e+00 1.625164515667e+00 1.617445415435e+00 1.609317424198e+00 1.600755474764e+00 1.591727748160e+00 1.582201073415e+00 1.572139169310e+00 1.561512794687e+00 1.550298556907e+00 1.538483781664e+00 1.526073578700e+00 1.513096496758e+00 1.499603880183e+00 1.485677934149e+00 1.471434473685e+00 1.457018568299e+00 1.442616251287e+00 1.428437118460e+00 1.414720700783e+00 1.401731387819e+00 1.389731903443e+00 1.379002609906e+00 1.369792653227e+00 1.362333741493e+00 1.356819806381e+00 1.353372720843e+00 1.352073696941e+00 1.352907319389e+00 1.355795660483e+00 1.360588231035e+00 1.367043012493e+00 1.374891505805e+00 1.383782474440e+00 1.393348862864e+00 1.403209328498e+00 1.412945628639e+00 1.422191945113e+00 1.430562733740e+00 1.437725050752e+00 1.443394701395e+00 1.447299473363e+00 1.449271688301e+00 1.449160927166e+00 1.446893554934e+00 1.442475511880e+00 1.435932914850e+00 1.427399463975e+00 1.417023484389e+00 1.405011618371e+00 1.391627727327e+00 1.377115239075e+00 1.361779327371e+00 1.345894010590e+00 1.329729026911e+00 1.313554875389e+00 1.297586983883e+00 1.282054550213e+00 1.267146212824e+00 1.253054758215e+00 1.239987834596e+00 1.228148937574e+00 1.217794224189e+00 1.209175442290e+00 1.202570654078e+00 1.198230953579e+00 1.196341618045e+00 1.196999668083e+00 1.200117898804e+00 1.205442874556e+00 1.212488243250e+00 1.220555557927e+00 1.228778789806e+00 1.236147372468e+00 1.241623566926e+00 1.244190809471e+00 1.242966180610e+00 1.237285293499e+00 1.226752998855e+00 1.211337186931e+00 1.191358033152e+00 1.167528682033e+00 1.140915363545e+00 1.116736891490e+00 1.088788188605e+00 1.061621103362e+00 1.039834274694e+00 1.025292055679e+00 1.016103065116e+00 1.008280335505e+00 9.988148539224e-01 9.879069783773e-01 9.788886449997e-01 9.758909299590e-01 9.807098513096e-01 9.912351715695e-01 1.002762230257e+00 1.011096413418e+00 1.015130966109e+00 1.017349931482e+00 1.021994260164e+00 1.031973444332e+00 1.046658571741e+00 1.062227639068e+00 1.074207255122e+00 1.080311670571e+00 1.081761215979e+00 1.082320648523e+00 1.085639875154e+00 1.092598462498e+00 1.100533704013e+00 1.104928046233e+00 1.102296769049e+00 1.092335311662e+00 1.078053408322e+00 1.063870701470e+00 1.052731741248e+00 1.044131875882e+00 1.034541153140e+00 1.019959194360e+00 9.987141205934e-01 9.727420900768e-01 9.470072801102e-01 8.955652940087e-01 7.999804694256e-01 7.347001327081e-01 7.552775453374e-01 8.243049407567e-01 8.612314192906e-01 8.221423126004e-01 7.225521564884e-01 6.385776278835e-01 6.581197234853e-01 7.605033922895e-01 8.473673110313e-01 8.543829599218e-01 7.762651098823e-01 6.673605519115e-01 6.273638102879e-01 7.007821320801e-01 8.085410228533e-01 8.625035567601e-01 8.308738283417e-01 7.408190777755e-01 6.724760143177e-01 7.033556114013e-01 8.058685022339e-01 8.888123023087e-01 8.923957212352e-01 8.098731582634e-01 6.897139734019e-01 6.304055228472e-01 6.959971420426e-01 8.198136394963e-01 9.047703338406e-01 9.022169749266e-01 8.139373311573e-01 6.911453453957e-01 6.309687124047e-01 6.991776761600e-01 8.360110540533e-01 9.486439619491e-01 9.863655895510e-01 9.391877033899e-01 8.307687231078e-01 7.163137447446e-01 6.696438313004e-01 7.230687758191e-01 8.275980626906e-01 9.168976465247e-01 9.523890436202e-01 9.239274515339e-01 8.450437913601e-01 7.509880308346e-01 6.925480592717e-01 7.064575266129e-01 7.777060778063e-01 8.578441313517e-01 9.067690451920e-01 9.068954828446e-01 8.629952462267e-01 8.001203098589e-01 7.568064679385e-01 7.636186055065e-01 8.161453650501e-01 8.799359655871e-01 9.197878271105e-01 9.174417412236e-01 8.760694627531e-01 8.191142586974e-01 7.811704725718e-01 7.848701677707e-01 8.195390036305e-01 8.524286013151e-01 8.575852302467e-01 8.324963970625e-01 7.994344767871e-01 7.907237635921e-01 8.187011507121e-01 8.603929453259e-01 8.795618361654e-01 8.565004405460e-01 8.033554277535e-01 7.638037613698e-01 7.834023593602e-01 8.580946298637e-01 9.360511352026e-01 9.671085044590e-01 9.314989572735e-01 8.472195708318e-01 7.678738766482e-01 7.546965365128e-01 8.139923365569e-01 8.900228840718e-01 9.282990201616e-01 9.100023478319e-01 8.536103665028e-01 8.032716596086e-01 7.985557437308e-01 8.373763755770e-01 8.824003036546e-01 9.009933519904e-01 8.873559600527e-01 8.617165615911e-01 8.545626161556e-01 8.812589754357e-01 9.287040095064e-01 9.697592411602e-01 9.846445367795e-01 9.706172017767e-01 9.414452892036e-01 9.199976013100e-01 9.246045135009e-01 9.554352975381e-01 9.940358039030e-01 1.016515405681e+00 1.007578711594e+00 9.688452821512e-01 9.206140981147e-01 8.932336153636e-01 9.046905654127e-01 9.422564381227e-01 9.740311736453e-01 9.759731713467e-01 9.486291495600e-01 9.179858611929e-01 9.177438300843e-01 9.576932352703e-01 1.012428081105e+00 1.046622398334e+00 1.043792597239e+00 1.056403998574e+00
 7.810502670458e-01 7.791641694241e-01 7.772729167170e-01 7.758620913815e-01 7.749237902744e-01 7.739838306971e-01 7.725474173685e-01 7.705883225256e-01 7.686137524294e-01 7.671618049741e-01 7.662149397926e-01 7.652102576180e-01 7.636501893499e-01 7.616130567560e-01 7.596472746591e-01 7.582027913253e-01 7.571998639556e-01 7.561044785519e-01 7.544506376167e-01 7.523199751620e-01 7.502868712163e-01 7.488237483583e-01 7.477975311256e-01 7.466144799961e-01 7.448481521217e-01 7.426616507209e-01 7.406269103511e-01 7.391508744923e-01 7.380717595172e-01 7.368073998755e-01 7.349409908330e-01 7.326682064122e-01 7.306108487521e-01 7.291683910126e-01 7.280857297701e-01 7.267248035063e-01 7.247286230851e-01 7.223793521971e-01 7.203119800545e-01 7.188633093783e-01 7.177231477776e-01 7.162472489646e-01 7.141295153328e-01 7.117143745190e-01 7.096257886128e-01 7.081231827955e-01 7.068599669436e-01 7.052605039656e-01 7.030948607202e-01 7.006818371994e-01 6.985635545678e-01 6.969680538383e-01 6.955921185065e-01 6.939132390810e-01 6.917139179225e-01 6.892924929949e-01 6.871636495833e-01 6.855438553390e-01 6.841295335192e-01 6.823883333075e-01 6.800982747043e-01 6.776002729003e-01 6.754684543673e-01 6.739074280768e-01 6.725095966907e-01 6.706636386457e-01 6.682017841339e-01 6.655986724482e-01 6.634931804760e-01 6.620077677998e-01 6.605900358207e-01 6.585820028092e-01 6.559230649192e-01 6.532348171873e-01 6.511711740268e-01 6.497182134093e-01 6.482027401196e-01 6.460003441250e-01 6.431916365132e-01 6.404755682654e-01 6.384403537689e-01 6.369436259242e-01 6.352690887867e-01 6.328870639671e-01 6.299968836878e-01 6.273018343169e-01 6.252719044161e-01 6.236673330429e-01 6.218095787267e-01 6.192920044520e-01 6.163820251358e-01 6.137206832027e-01 6.116591221375e-01 6.099110111160e-01 6.078801227478e-01 6.052761977721e-01 6.023830106633e-01 5.997471944972e-01 5.976172008201e-01 5.957142994150e-01 5.935397948879e-01 5.908846884256e-01 5.880208795239e-01 5.853961682696e-01 5.831831479975e-01 5.811305742514e-01 5.788372148630e-01 5.761564455418e-01 5.733234260627e-01 5.706960376475e-01 5.683966549625e-01 5.662067008375e-01 5.638120481159e-01 5.611172335826e-01 5.583171480895e-01 5.556829501690e-01 5.532908522166e-01 5.509667932717e-01 5.484807324198e-01 5.457776985058e-01 5.430102536880e-01 5.403620197861e-01 5.378670902215e-01 5.354021860065e-01 5.328285961652e-01 5.301218053291e-01 5.273777679010e-01 5.246944827159e-01 5.220807389471e-01 5.194721570582e-01 5.168132158379e-01 5.140996863221e-01 5.113547449734e-01 5.086046045831e-01 5.058572338479e-01 5.031140818110e-01 5.003779026530e-01 4.976357400581e-01 4.948534015280e-01 4.920080675568e-01 4.891325132696e-01 4.862816661875e-01 4.834747927550e-01 4.806713926081e-01 4.778099946521e-01 4.748710636051e-01 4.719075156898e-01 4.689862089904e-01 4.661065065048e-01 4.632131576391e-01 4.602623693228e-01 4.572651503713e-01 4.542672232551e-01 4.512978977754e-01 4.483388413772e-01 4.453548368044e-01 4.423430432153e-01 4.393288603991e-01 4.363194403775e-01 4.332998500276e-01 4.302603031880e-01 4.272119069590e-01 4.241741530648e-01 4.211470235551e-01 4.181009319291e-01 4.150139969514e-01 4.119086687841e-01 4.088216307001e-01 4.057531697191e-01 4.026706784390e-01 3.995471599043e-01 3.963925683589e-01 3.932400129959e-01 3.901079492702e-01 3.869684328274e-01 3.837933412064e-01 3.805899094032e-01 3.773860451920e-01 3.741907734426e-01 3.709886059927e-01 3.677589366783e-01 3.645043745697e-01 3.612503898213e-01 3.580091001420e-01 3.547615449001e-01 3.514883284406e-01 3.481948490481e-01 3.448996844362e-01 3.416124732770e-01 3.383275883672e-01 3.350243168849e-01 3.317024300714e-01 3.283755989126e-01 3.250538993715e-01 3.217295071820e-01 3.183935640604e-01 3.150434228560e-01 3.116861165391e-01 3.083282450497e-01 3.049698003154e-01 3.016008881794e-01 2.982183238129e-01 2.948295753792e-01 2.914380018093e-01 2.880416768154e-01 2.846388413798e-01 2.812258239233e-01 2.778052723187e-01 2.743823493773e-01 2.709552171376e-01 2.675182450088e-01 2.640734446152e-01 2.606238002044e-01 2.571725212572e-01 2.537175754769e-01 2.502548106632e-01 2.467830321935e-01 2.433088718332e-01 2.398361988434e-01 2.363595179926e-01 2.328752484494e-01 2.293874992375e-01 2.258980393257e-01 2.224084448154e-01 2.189178530489e-01 2.154211507763e-01 2.119210676895e-01 2.084226429757e-01 2.049240223486e-01 2.014225708810e-01 1.979190208655e-01 1.944149728789e-01 1.909116196073e-01 1.874095019144e-01 1.839075847789e-01 1.804042209814e-01 1.769040266281e-01 1.734075985743e-01 1.699123015953e-01 1.664209326403e-01 1.629341501593e-01 1.594510237485e-01 1.559755841331e-01 1.525069630011e-01 1.490428873895e-01 1.455879306553e-01 1.421445321881e-01 1.387109414821e-01 1.352883848808e-01 1.318792453050e-01 1.284835986526e-01 1.251051422749e-01 1.217460923337e-01 1.184040149924e-01 1.150840987355e-01 1.117894723218e-01 1.085219708905e-01 1.052833080848e-01 1.020789211760e-01 9.890886672922e-02 9.578117728374e-02 9.269982651137e-02 8.966672642178e-02 8.669084360118e-02 8.377786728485e-02 8.093271528610e-02 7.816555033323e-02 7.548458033587e-02 7.289879658583e-02 7.042026191343e-02 6.806007355802e-02 6.583034635336e-02 6.374705799654e-02 6.182400896689e-02 6.007571393853e-02 5.852018763155e-02 5.717190887685e-02 5.604544219798e-02 5.515538877460e-02 5.451243946361e-02 5.412563164581e-02 5.400057836635e-02 5.413801022698e-02 5.453693369623e-02 5.519065716072e-02 5.608967154200e-02 5.722291707153e-02 5.857561349827e-02 6.013232172895e-02 6.187824729543e-02 6.379664510411e-02 6.587196682595e-02 6.809020168833e-02 7.043540120749e-02 7.289560252746e-02 7.546054868268e-02 7.811684307997e-02 8.085654817379e-02 8.367046304247e-02 8.654978853152e-02 8.948815051345e-02 9.247969953366e-02 9.551897629619e-02 9.860063278552e-02 1.017200001924e-01 1.048711805596e-01 1.080535413160e-01 1.112627186022e-01 1.144952643131e-01 1.177497547894e-01 1.210226359623e-01 1.243115542079e-01 1.276151297039e-01 1.309316661996e-01 1.342590800960e-01 1.375959078885e-01 1.409406139142e-01 1.442915342595e-01 1.476484343948e-01 1.510105792614e-01 1.543748107931e-01 1.577426983472e-01 1.611107208358e-01 1.644784884606e-01 1.678466994900e-01 1.712148933403e-01 1.745812705579e-01 1.779466218429e-01 1.813071884002e-01 1.846637563700e-01 1.880171373814e-01 1.913647127352e-01 1.947078115782e-01 1.980472651506e-01 2.013798140454e-01 2.047053292857e-01 2.080237052448e-01 2.113321522810e-01 2.146346636753e-01 2.179296617361e-01 2.212156248977e-01 2.244944180540e-01 2.277617117433e-01 2.310168371368e-01 2.342622675471e-01 2.374972778649e-01 2.407223783584e-01 2.439382947485e-01 2.471403669755e-01 2.503290898046e-01 2.535039523135e-01 2.566662708199e-01 2.598164507464e-01 2.629547836284e-01 2.660789981582e-01 2.691880250859e-01 2.722808848748e-01 2.753582932238e-01 2.784215443762e-01 2.814696262750e-01 2.845034914176e-01 2.875214198175e-01 2.905207162129e-01 2.935026638318e-01 2.964682926694e-01 2.994164884296e-01 3.023499578941e-01 3.052641795797e-01 3.081593051088e-01 3.110358487567e-01 3.138932479905e-01 3.167330993119e-01 3.195537463562e-01 3.223550173655e-01 3.251359378112e-01 3.278964762378e-01 3.306356887029e-01 3.333559430878e-01 3.360558606088e-01 3.387340517572e-01 3.413902768306e-01 3.440249828909e-01 3.466362410010e-01 3.492268255012e-01 3.517944747429e-01 3.543405334996e-01 3.568626331376e-01 3.593610501056e-01 3.618359611172e-01 3.642872548060e-01 3.667146273756e-01 3.691188416862e-01 3.714969515605e-01 3.738502431003e-01 3.761782520100e-01 3.784820678249e-01 3.807603527835e-01 3.830125480171e-01 3.852377854526e-01 3.874364871913e-01 3.896096833650e-01 3.917564925131e-01 3.938765743451e-01 3.959683874710e-01 3.980317085104e-01 4.000670533671e-01 4.020757229544e-01 4.040565750044e-01 4.060094097585e-01 4.079319518942e-01 4.098253680844e-01 4.116891425932e-01 4.135244261362e-01 4.153309973280e-01 4.171076491004e-01 4.188529893121e-01 4.205680102194e-01 4.222527671455e-01 4.239072496698e-01 4.255306251522e-01 4.271237279243e-01 4.286851238066e-01 4.302143101768e-01 4.317118389954e-01 4.331780785213e-01 4.346119240437e-01 4.360142373300e-01 4.373846498359e-01 4.387218583994e-01 4.400264703684e-01 4.412976549479e-01 4.425361483166e-01 4.437432475483e-01 4.449164762136e-01 4.460559397827e-01 4.471623263002e-01 4.482347801304e-01 4.492739621648e-01 4.502801572578e-01 4.512519019912e-01 4.521891894181e-01 4.530926041222e-01 4.539626041105e-01 4.547974962552e-01 4.555985838631e-01 4.563660611183e-01 4.570988898604e-01 4.577961950921e-01 4.584600998553e-01 4.590893836651e-01 4.596831754399e-01 4.602440680857e-01 4.607697250684e-01 4.612605209157e-01 4.617169032193e-01 4.621385958923e-01 4.625268913925e-01 4.628805013268e-01 4.631995209437e-01 4.634840626636e-01 4.637342325041e-01 4.639506374835e-01 4.641346822663e-01 4.642833831671e-01 4.643978323602e-01 4.644790293453e-01 4.645270214746e-01 4.645431118953e-01 4.645256624609e-01 4.644741117754e-01 4.643908878609e-01 4.642733721714e-01 4.641263834878e-01 4.639474594658e-01 4.637355187919e-01 4.634930244717e-01 4.632174394606e-01 4.629136171049e-01 4.625791496101e-01 4.622135230603e-01 4.618197728524e-01 4.613938085138e-01 4.609420851553e-01 4.604616207674e-01 4.599511897157e-01 4.594163011932e-01 4.588516657362e-01 4.582609741561e-01 4.576466562676e-01 4.570040701553e-01 4.563396708785e-01 4.556486883996e-01 4.549342132096e-01 4.542001857459e-01 4.534404890652e-01 4.526620372483e-01 4.518618741810e-01 4.510403114772e-01 4.502040842654e-01 4.493457182276e-01 4.484727090580e-01 4.475831068614e-01 4.466757936056e-01 4.457589407910e-01 4.448253175490e-01 4.438803168383e-01 4.429245089297e-01 4.419559915574e-01 4.409837321557e-01 4.399992174046e-01 4.390102944953e-01 4.380170850352e-01 4.370167921254e-01 4.360177331882e-01 4.350145033964e-01 4.340121672840e-01 4.330131750092e-01 4.320128767848e-01 4.310226504401e-01 4.300349349312e-01 4.290551281607e-01 4.280868762241e-01 4.271252331003e-01 4.261815015801e-01 4.252484489041e-01 4.243321485837e-01 4.234365208710e-01 4.225551981601e-01 4.217016699981e-01 4.208671173305e-01 4.200592916255e-01 4.192816745634e-01 4.185276762257e-01 4.178108468154e-01 4.171241174318e-01 4.164729559504e-01 4.158623003850e-01 4.152859158882e-01 4.147564771687e-01 4.142668446891e-01 4.138242659375e-01 4.134314683613e-01 4.130833379283e-01 4.127943880235e-01 4.125547078308e-01 4.123722649614e-01 4.122497042123e-01 4.121831875400e-01 4.121847438319e-01 4.122463956458e-01 4.123750638124e-01 4.125744396966e-01 4.128387476592e-01 4.131811733972e-01 4.135913766602e-01 4.140798081260e-01 4.146463916643e-01 4.152871552618e-01 4.160137635820e-01 4.168169716689e-01 4.177060365742e-01 4.186794508984e-01 4.197351708752e-01 4.208820609885e-01 4.221121448132e-01 4.234344310682e-01 4.248447826142e-01 4.263435798156e-01 4.279376004201e-01 4.296183980014e-01 4.313952522379e-01 4.332630757697e-01 4.352224875336e-01 4.372781210317e-01 4.394227771751e-01 4.416637028880e-01 4.439957261873e-01 4.464203495712e-01 4.489395288550e-01 4.515477283411e-01 4.542512156535e-01 4.570427801473e-01 4.599254232970e-01 4.628996197265e-01 4.659591745286e-01 4.691104899432e-01 4.723461943665e-01 4.756685227687e-01 4.790766519839e-01 4.825656925944e-01 4.861410482033e-01 4.897937459610e-01 4.935277515718e-01 4.973404379390e-01 5.012283250649e-01 5.051938447319e-01 5.092302226292e-01 5.133406936124e-01 5.175206984286e-01 5.217681488528e-01 5.260848091858e-01 5.304640318906e-01 5.349082253125e-01 5.394136782702e-01 5.439779835112e-01 5.486012331508e-01 5.532782259436e-01 5.580102486813e-01 5.627941042388e-01 5.676272531294e-01 5.725093547929e-01 5.774353564385e-01 5.824069435343e-01 5.874199347005e-01 5.924721760838e-01 5.975629939551e-01 6.026888110430e-01 6.078489956764e-01 6.130402332879e-01 6.182604336245e-01 6.235089822781e-01 6.287815808593e-01 6.340789041837e-01 6.393967567451e-01 6.447333242042e-01 6.500878857569e-01 6.554558901537e-01 6.608382209732e-01 6.662302597870e-01 6.716309977204e-01 6.770395587381e-01 6.824506569719e-01 6.878658616318e-01 6.932804708050e-01 6.986932336419e-01 7.041040293831e-01 7.095065141103e-01 7.149031782861e-01 7.202885842176e-01 7.256620049682e-01 7.310227329091e-01 7.363645370403e-01 7.416910492949e-01 7.469965681263e-01 7.522796719079e-01 7.575396406081e-01 7.627714495600e-01 7.679776624203e-01 7.731513719442e-01 7.782940264005e-01 7.834033690077e-01 7.884748844921e-01 7.935103134739e-01 7.985034769643e-01 8.034565706792e-01 8.083659233257e-01 8.132280357093e-01 8.180450087328e-01 8.228091319994e-01 8.275246187428e-01 8.321853735070e-01 8.367905500085e-01 8.413409089529e-01 8.458298701326e-01 8.502606092336e-01 8.546269101316e-01 8.589293041936e-01 8.631672765274e-01 8.673351604351e-01 8.714359900308e-01 8.754634049261e-01 8.794186812652e-01 8.833003690374e-01 8.871040703437e-01 8.908324060119e-01 8.944785863132e-01 8.980448034906e-01 9.015291203618e-01 9.049262742808e-01 9.082419837151e-01 9.114667784721e-01 9.146043784772e-01 9.176524015479e-01 9.206056960298e-01 9.234713973691e-01 9.262359909356e-01 9.289101252391e-01 9.314861181696e-01 9.339606347317e-01 9.363403777460e-01 9.386136662329e-01 9.407904792639e-01 9.428610170057e-01 9.448264061976e-01 9.466912857989e-01 9.484423168279e-01 9.500935002017e-01 9.516318465870e-01 9.530613487700e-01 9.543843284993e-01 9.555888373879e-01 9.566907518268e-01 9.576728860742e-01 9.585452462824e-01 9.593053222799e-01 9.599450153979e-01 9.604781629478e-01 9.608880768783e-01 9.611875692139e-01 9.613699462160e-01 9.614313888360e-01 9.613836312665e-01 9.612109185601e-01 9.609273626604e-01 9.605242183051e-01 9.600015123385e-01 9.593684507209e-01 9.586102483094e-01 9.577422899752e-01 9.567535993687e-01 9.556489222375e-01 9.544340825063e-01 9.530942402317e-01 9.516491028147e-01 9.500846582235e-01 9.484083125761e-01 9.466237728257e-01 9.447191269937e-01 9.427139690977e-01 9.405920873247e-01 9.383655311712e-01 9.360344633728e-01 9.335907573645e-01 9.310535168999e-01 9.284039565472e-01 9.256601956079e-01 9.228176435524e-01 9.198727242090e-01 9.168429512316e-01 9.137095135038e-01 9.104952462941e-01 9.071886938364e-01 9.037948723389e-01 9.003257227427e-01 8.967658785224e-01 8.931393078715e-01 8.894325092137e-01 8.856554546137e-01 8.818149361957e-01 8.779027343474e-01 8.739378223292e-01 8.699104088551e-01 8.658308780720e-01 8.617055942107e-01 8.575274535737e-01 8.533176901101e-01 8.490635002176e-01 8.447808249283e-01 8.404720410976e-01 8.361345036454e-01 8.317883063012e-01 8.274201159486e-01 8.230500239540e-01 8.186774605825e-01 8.143030209193e-01 8.099455918536e-01 8.055944911990e-01 8.012696473142e-01 7.969676991732e-01 7.926972779781e-01 7.884696704161e-01 7.842807923503e-01 7.801476395680e-01 7.760688577065e-01 7.720546610433e-01 7.681116304313e-01 7.642418460870e-01 7.604607409097e-01 7.567649318843e-01 7.531690674488e-01 7.496751710227e-01 7.462884099756e-01 7.430223969887e-01 7.398745024952e-01 7.368586079840e-01 7.339762502154e-01 7.312344998699e-01 7.286426635407e-01 7.261999308663e-01 7.239196055864e-01 7.218004833614e-01 7.198515623965e-01 7.180765420214e-01 7.164776223311e-01 7.150652975482e-01 7.138354699461e-01 7.127987833983e-01 7.119534633362e-01 7.113048535418e-01 7.108568506953e-01 7.106056636599e-01 7.105607829944e-01 7.107161800838e-01 7.110779404872e-01 7.116433391508e-01 7.124114312149e-01 7.133871484580e-01 7.145611878982e-01 7.159396587678e-01 7.175156980468e-01 7.192879568911e-01 7.212573632337e-01 7.234143587317e-01 7.257623524389e-01 7.282916044826e-01 7.310000900911e-01 7.338857077220e-01 7.369372491609e-01 7.401583110127e-01 7.435338530188e-01 7.470658043376e-01 7.507454454722e-01 7.545635088691e-01 7.585218573830e-01 7.626032389721e-01 7.668109904389e-01 7.711317140968e-01 7.755609036113e-01 7.800943322314e-01 7.847176955721e-01 7.894332192037e-01 7.942258944460e-01 7.990924157487e-01 8.040284579129e-01 8.090196164154e-01 8.140675902489e-01 8.191578832638e-01 8.242883587892e-01 8.294511875832e-01 8.346367196940e-01 8.398459792648e-01 8.450616596637e-01 8.502869457798e-01 8.555100937782e-01 8.607254600113e-01 8.659317944387e-01 8.711149166534e-01 8.762780194169e-01 8.814077892665e-01 8.865035161196e-01 8.915597318759e-01 8.965661027529e-01 9.015269426667e-01 9.064262503508e-01 9.112686193757e-01 9.160451193538e-01 9.207498093012e-01 9.253858555990e-01 9.299376929241e-01 9.344139865399e-01 9.388010973701e-01 9.430999885800e-01 9.473098681334e-01 9.514176093182e-01 9.554339587069e-01 9.593433735679e-01 9.631500627955e-01 9.668539863184e-01 9.704424695751e-01 9.739278124507e-01 9.772938939347e-01 9.805480987169e-01 9.836879868120e-01 9.867043375192e-01 9.896097193750e-01 9.923883944110e-01 9.950511343824e-01 9.975924283125e-01 1.000007351950e+00 1.002307839174e+00 1.004479324221e+00 1.006534884866e+00 1.008467323442e+00 1.010276453382e+00 1.011972172978e+00 1.013541553790e+00 1.014999317480e+00 1.016338483762e+00 1.017561936806e+00 1.018676770610e+00 1.019674795647e+00 1.020570567373e+00 1.021356553641e+00 1.022040255708e+00 1.022625948463e+00 1.023109993923e+00 1.023505906086e+00 1.023807235743e+00 1.024024020440e+00 1.024159390128e+00 1.024212919626e+00 1.024197613747e+00 1.024109120301e+00 1.023960210263e+00 1.023750980249e+00 1.023487402222e+00 1.023179689793e+00 1.022825086152e+00 1.022439761214e+00 1.022021302763e+00 1.021581745524e+00 1.021127454246e+00 1.020660217324e+00 1.020196092191e+00 1.019732997064e+00 1.019285987608e+00 1.018860542024e+00 1.018460704091e+00 1.018103442401e+00 1.017785893805e+00 1.017527911896e+00 1.017329696565e+00 1.017201777496e+00 1.017158363531e+00 1.017196487000e+00 1.017338851575e+00 1.017584196129e+00 1.017944940802e+00 1.018433943438e+00 1.019048339339e+00 1.019811751751e+00 1.020719291541e+00 1.021786449345e+00 1.023020660685e+00 1.024423414607e+00 1.026013163398e+00 1.027785220052e+00 1.029753146753e+00 1.031922129896e+00 1.034294043898e+00 1.036881475788e+00 1.039679635467e+00 1.042700541187e+00 1.045943223791e+00 1.049410803566e+00 1.053108401532e+00 1.057031358358e+00 1.061187802778e+00 1.065570804964e+00 1.070182587520e+00 1.075022708134e+00 1.080084814281e+00 1.085371360804e+00 1.090873167346e+00 1.096587343848e+00 1.102508594350e+00 1.108629484883e+00 1.114943954700e+00 1.121441711192e+00 1.128117850731e+00 1.134958463730e+00 1.141956814653e+00 1.149100345378e+00 1.156376048421e+00 1.163775868096e+00 1.171281329418e+00 1.178884392429e+00 1.186567865692e+00 1.194315804502e+00 1.202118180438e+00 1.209952218805e+00 1.217810198325e+00 1.225668965048e+00 1.233513579208e+00 1.241331805285e+00 1.249097812755e+00 1.256802683473e+00 1.264422923284e+00 1.271942669546e+00 1.279347794494e+00 1.286612205509e+00 1.293725423498e+00 1.300665387897e+00 1.307416584226e+00 1.313962023319e+00 1.320279986667e+00 1.326360512284e+00 1.332180114763e+00 1.337726676466e+00 1.342982969654e+00 1.347931089203e+00 1.352561134718e+00 1.356852466264e+00 1.360797019445e+00 1.364377267221e+00 1.367582632562e+00 1.370403109377e+00 1.372822906204e+00 1.374839667228e+00 1.376437350667e+00 1.377612524811e+00 1.378358512853e+00 1.378664488605e+00 1.378534864263e+00 1.377958145203e+00 1.376937906013e+00 1.375473116995e+00 1.373561387811e+00 1.371212632524e+00 1.368423211177e+00 1.365205609601e+00 1.361564436086e+00 1.357508060615e+00 1.353054091497e+00 1.348207779929e+00 1.342990508174e+00 1.337417174205e+00 1.331506631015e+00 1.325282864706e+00 1.318764915303e+00 1.311984566050e+00 1.304963386879e+00 1.297733886561e+00 1.290328602890e+00 1.282777900871e+00 1.275123372501e+00 1.267393734899e+00 1.259636602442e+00 1.251887072609e+00 1.244186338497e+00 1.236583604106e+00 1.229112869857e+00 1.221827298873e+00 1.214766515319e+00 1.207974573725e+00 1.201500919215e+00 1.195379263634e+00 1.189660275806e+00 1.184377782423e+00 1.179569892962e+00 1.175276114163e+00 1.171519379717e+00 1.168336656081e+00 1.165744636965e+00 1.163765197527e+00 1.162414860807e+00 1.161696339646e+00 1.161621211499e+00 1.162181448922e+00 1.163373782708e+00 1.165183195407e+00 1.167591044958e+00 1.170576009894e+00 1.174105065508e+00 1.178149999383e+00 1.182667840940e+00 1.187617974651e+00 1.192957403377e+00 1.198631337618e+00 1.204597460950e+00 1.210792427817e+00 1.217168709647e+00 1.223669420295e+00 1.230232679046e+00 1.236811934339e+00 1.243341244875e+00 1.249772460275e+00 1.256051009036e+00 1.262122920379e+00 1.267944286896e+00 1.273461521210e+00 1.278637040535e+00 1.283428907737e+00 1.287798330000e+00 1.291717057007e+00 1.295150479747e+00 1.298080393458e+00 1.300482599104e+00 1.302344295490e+00 1.303657830315e+00 1.304413662073e+00 1.304619996817e+00 1.304274907352e+00 1.303397109749e+00 1.302000915091e+00 1.300107586896e+00 1.297752849369e+00 1.294961917897e+00 1.291782387265e+00 1.288257563513e+00 1.284433543454e+00 1.280373852619e+00 1.276130334295e+00 1.271774591959e+00 1.267371014856e+00 1.262990969442e+00 1.258713395425e+00 1.254606179913e+00 1.250755351614e+00 1.247231884104e+00 1.244116607145e+00 1.241484914527e+00 1.239404427579e+00 1.237951700080e+00 1.237182987909e+00 1.237163041075e+00 1.237941321667e+00 1.239558453897e+00 1.242058478100e+00 1.245459494673e+00 1.249786504378e+00 1.255043519769e+00 1.261228598205e+00 1.268337475640e+00 1.276341119053e+00 1.285218725569e+00 1.294930730783e+00 1.305433069925e+00 1.316679084588e+00 1.328606309883e+00 1.341163336403e+00 1.354278315731e+00 1.367887943972e+00 1.381925847671e+00 1.396314711820e+00 1.410993227354e+00 1.425883340362e+00 1.440920657034e+00 1.456036310058e+00 1.471160902489e+00 1.486237082447e+00 1.501194088835e+00 1.515978756517e+00 1.530531468517e+00 1.544797057255e+00 1.558728024419e+00 1.572267292593e+00 1.585376318341e+00 1.598005847150e+00 1.610112925814e+00 1.621663893752e+00 1.632612252728e+00 1.642931681077e+00 1.652582436895e+00 1.661534445866e+00 1.669763508846e+00 1.677232950265e+00 1.683929228832e+00 1.689823402277e+00 1.694899089219e+00 1.699143216246e+00 1.702539682708e+00 1.705088192562e+00 1.706777626204e+00 1.707618418252e+00 1.707617101403e+00 1.706784240447e+00 1.705152172437e+00 1.702740691946e+00 1.699595191988e+00 1.695761724753e+00 1.691292932385e+00 1.686263478320e+00 1.680739921824e+00 1.674813376673e+00 1.668577803727e+00 1.662132817689e+00 1.655596466915e+00 1.649077987250e+00 1.642708385213e+00 1.636608778554e+00 1.630908174663e+00 1.625737651015e+00 1.621210367374e+00 1.617452450519e+00 1.614563284252e+00 1.612636702923e+00 1.611754110309e+00 1.611965748545e+00 1.613319686085e+00 1.615824020867e+00 1.619472461967e+00 1.624237404372e+00 1.630054961461e+00 1.636855196987e+00 1.644530835810e+00 1.652967815939e+00 1.662032499255e+00 1.671574263646e+00 1.681441425065e+00 1.691465371652e+00 1.701490819730e+00 1.711350878714e+00 1.720888650892e+00 1.729962997119e+00 1.738428787472e+00 1.746173460667e+00 1.753088897991e+00 1.759086216843e+00 1.764105501382e+00 1.768095654417e+00 1.771038116962e+00 1.772927187495e+00 1.773780986505e+00 1.773644044240e+00 1.772567734555e+00 1.770631653692e+00 1.767923948164e+00 1.764546923083e+00 1.760615587609e+00 1.756244074786e+00 1.751556972422e+00 1.746675324143e+00 1.741714979771e+00 1.736789691319e+00 1.731994747984e+00 1.727421763502e+00 1.723140404017e+00 1.719205908511e+00 1.715656141477e+00 1.712508102033e+00 1.709761630358e+00 1.707400408731e+00 1.705389910670e+00 1.703682079991e+00 1.702217404859e+00 1.700928127752e+00 1.699738880408e+00 1.698570321642e+00 1.697345737405e+00 1.695987838154e+00 1.694423935564e+00 1.692592366870e+00 1.690433447142e+00 1.687903904029e+00 1.684967639170e+00 1.681597788693e+00 1.677784526637e+00 1.673521153608e+00 1.668815954615e+00 1.663681821864e+00 1.658139256522e+00 1.652214807610e+00 1.645932410551e+00 1.639321241365e+00 1.632405486472e+00 1.625203419194e+00 1.617730389595e+00 1.609990299624e+00 1.601978936710e+00 1.593684221237e+00 1.585080720296e+00 1.576137926372e+00 1.566818576568e+00 1.557080232977e+00 1.546881954096e+00 1.536185491554e+00 1.524961254577e+00 1.513195181356e+00 1.500890177814e+00 1.488070918704e+00 1.474796080267e+00 1.461146737212e+00 1.447246556318e+00 1.433247113016e+00 1.419334859565e+00 1.405731986431e+00 1.392671278350e+00 1.380423234589e+00 1.369245902268e+00 1.359399293817e+00 1.351132227896e+00 1.344638363583e+00 1.340091511788e+00 1.337586003151e+00 1.337151858825e+00 1.338761415851e+00 1.342280756416e+00 1.347540707444e+00 1.354278555210e+00 1.362185884783e+00 1.370929821806e+00 1.380112389155e+00 1.389366175417e+00 1.398291053791e+00 1.406508954537e+00 1.413689590376e+00 1.419492434524e+00 1.423671951031e+00 1.425997844214e+00 1.426302269244e+00 1.424504349426e+00 1.420536073426e+00 1.414440562014e+00 1.406293990749e+00 1.396223758792e+00 1.384437800469e+00 1.371137680043e+00 1.356597796278e+00 1.341086107229e+00 1.324872129265e+00 1.308246355146e+00 1.291449033322e+00 1.274734594375e+00 1.258320714038e+00 1.242417329992e+00 1.227243412945e+00 1.213011182761e+00 1.199980683870e+00 1.188423058129e+00 1.178653908893e+00 1.171001964104e+00 1.165771348131e+00 1.163228483741e+00 1.163501343289e+00 1.166572600241e+00 1.172199686654e+00 1.179895722715e+00 1.188956483945e+00 1.198447470887e+00 1.207314720050e+00 1.214427068751e+00 1.218691826525e+00 1.219149130904e+00 1.215040537177e+00 1.205926409821e+00 1.191697486798e+00 1.172646358398e+00 1.149460795882e+00 1.126848793650e+00 1.099408240726e+00 1.071566572950e+00 1.047867882862e+00 1.030308626146e+00 1.017313659337e+00 1.005260126408e+00 9.914218840864e-01 9.761749262182e-01 9.629812760544e-01 9.561328515473e-01 9.576123875624e-01 9.654470908970e-01 9.749601075748e-01 9.818779455454e-01 9.849608111457e-01 9.865370311595e-01 9.906942731923e-01 1.000214216427e+00 1.014386692921e+00 1.029379540897e+00 1.040783615235e+00 1.046415241198e+00 1.047596603265e+00 1.048159743203e+00 1.051770910333e+00 1.059290217197e+00 1.068062333357e+00 1.073653132115e+00 1.072748205068e+00 1.065233500758e+00 1.054226754060e+00 1.044058388400e+00 1.037375027545e+00 1.033271034979e+00 1.027904619911e+00 1.017153251531e+00 9.993591982504e-01 9.763456604547e-01 9.529885254307e-01 8.901284834473e-01 7.958884287988e-01 7.492883095308e-01 7.884292268836e-01 8.563490882550e-01 8.747777065961e-01 8.116107970564e-01 6.966742849208e-01 6.201236104013e-01 6.613904503446e-01 7.693736852948e-01 8.410450431540e-01 8.239252137837e-01 7.279780032903e-01 6.250759139903e-01 6.178917577279e-01 7.128457631131e-01 8.104159748224e-01 8.359077292256e-01 7.773666527711e-01 6.848114817570e-01 6.544834216693e-01 7.329029675362e-01 8.474061464614e-01 9.084377609930e-01 8.758816561276e-01 7.650632838168e-01 6.499921160488e-01 6.387339867390e-01 7.447872065287e-01 8.661546346246e-01 9.198404952191e-01 8.788530326878e-01 7.668834473477e-01 6.585231135885e-01 6.526602584776e-01 7.596562005961e-01 8.895818100737e-01 9.674167284660e-01 9.637776418428e-01 8.865601876816e-01 7.756819515159e-01 6.970582748204e-01 7.073677383427e-01 7.937523182263e-01 8.936894429587e-01 9.560603429536e-01 9.572732810544e-01 8.982789979709e-01 8.029221096756e-01 7.169859819532e-01 6.926086942618e-01 7.431704582113e-01 8.272677441933e-01 8.937396570069e-01 9.129387768968e-01 8.808417714291e-01 8.165867430285e-01 7.571602728603e-01 7.408403457308e-01 7.779439322499e-01 8.426215347856e-01 8.990983999360e-01 9.239186249477e-01 9.113075727291e-01 8.719191182883e-01 8.287851661882e-01 8.071684606719e-01 8.177028276149e-01 8.471809019227e-01 8.702387861709e-01 8.687349101479e-01 8.434210471308e-01 8.149253588023e-01 8.106381326357e-01 8.392515817512e-01 8.790046103900e-01 8.968015023977e-01 8.742770399622e-01 8.222661770285e-01 7.812440517522e-01 7.951903214370e-01 8.638196181797e-01 9.400271163786e-01 9.753415714693e-01 9.496604893310e-01 8.790016836758e-01 8.113940558478e-01 7.990619827879e-01 8.468604376931e-01 9.075271818316e-01 9.335647351951e-01 9.100260593965e-01 8.581094329018e-01 8.215524121246e-01 8.319556174267e-01 8.764339208472e-01 9.141024067721e-01 9.153862515642e-01 8.809587597712e-01 8.406292865326e-01 8.341948162013e-01 8.763639888426e-01 9.421028106735e-01 9.930589766461e-01 1.005592991907e+00 9.800478644685e-01 9.387130244051e-01 9.148682388671e-01 9.309891899831e-01 9.798474492194e-01 1.031492321034e+00 1.056258603656e+00 1.040707798077e+00 9.934426764692e-01 9.429184482756e-01 9.226003468248e-01 9.437470077960e-01 9.832332030770e-01 1.005280696023e+00 9.896327310725e-01 9.448718626932e-01 9.055806174448e-01 9.082641286909e-01 9.551468439422e-01 1.011007476551e+00 1.038180836758e+00 1.025040329451e+00 1.031451873066e+00
 7.931088877154e-01 7.913154901106e-01 7.895193497072e-01 7.882060095025e-01 7.873688297521e-01 7.865299539635e-01 7.851885865551e-01 7.833195226916e-01 7.814374173601e-01 7.800862148572e-01 7.792422192795e-01 7.783365628011e-01 7.768692723016e-01 7.749257573644e-01 7.730544001243e-01 7.717100379275e-01 7.708087711437e-01 7.698118910213e-01 7.682499588403e-01 7.662103620642e-01 7.642741802514e-01 7.629136369973e-01 7.619883734215e-01 7.608995381047e-01 7.592261534207e-01 7.571353609357e-01 7.551979100367e-01 7.538209574249e-01 7.528396068338e-01 7.516708326271e-01 7.498980233953e-01 7.477190081568e-01 7.457602867479e-01 7.444165492309e-01 7.434288983705e-01 7.421609933526e-01 7.402575666384e-01 7.380030550395e-01 7.360328400964e-01 7.346819763750e-01 7.336365898973e-01 7.322514875159e-01 7.302238436747e-01 7.279016731311e-01 7.259108728495e-01 7.245055146902e-01 7.233364747388e-01 7.218281124142e-01 7.197545860294e-01 7.174346946254e-01 7.154097319194e-01 7.139085770326e-01 7.126256844367e-01 7.110406229633e-01 7.089351304572e-01 7.066075431259e-01 7.045707537112e-01 7.030406223270e-01 7.017176651999e-01 7.000705185229e-01 6.978754799727e-01 6.954706264305e-01 6.934294442121e-01 6.919561651614e-01 6.906473977208e-01 6.888924127731e-01 6.865246989360e-01 6.840146283407e-01 6.819997887685e-01 6.806021259960e-01 6.792709336111e-01 6.773496497085e-01 6.747800971119e-01 6.721852877976e-01 6.702147821856e-01 6.688488614209e-01 6.674162115278e-01 6.652967569108e-01 6.625740909843e-01 6.599505261977e-01 6.580087018855e-01 6.565990460217e-01 6.550042878683e-01 6.527007643666e-01 6.498952787678e-01 6.472924501049e-01 6.453557781206e-01 6.438362851917e-01 6.420554731923e-01 6.396144651913e-01 6.367869340996e-01 6.342173781250e-01 6.322473063496e-01 6.305825380402e-01 6.286272307499e-01 6.260974295985e-01 6.232862114296e-01 6.207411324658e-01 6.187010169114e-01 6.168780275740e-01 6.147751708090e-01 6.121942276062e-01 6.094129766882e-01 6.068762947535e-01 6.047492272297e-01 6.027733564581e-01 6.005504878103e-01 5.979422921431e-01 5.951906052828e-01 5.926498768437e-01 5.904326851154e-01 5.883153292658e-01 5.859890028215e-01 5.833664578658e-01 5.806464183554e-01 5.780962320051e-01 5.757823818823e-01 5.735277177344e-01 5.711079649281e-01 5.684766605298e-01 5.657882384307e-01 5.632197000283e-01 5.607978502629e-01 5.584002886612e-01 5.558920555463e-01 5.532565115805e-01 5.505879604439e-01 5.479786208727e-01 5.454338296596e-01 5.428906636880e-01 5.402987388400e-01 5.376540441132e-01 5.349796410643e-01 5.322981569444e-01 5.296163638003e-01 5.269374455384e-01 5.242678292064e-01 5.215923459892e-01 5.188735124085e-01 5.160911827356e-01 5.132792225819e-01 5.104931108106e-01 5.077495419771e-01 5.050072531115e-01 5.022044146899e-01 4.993246852518e-01 4.964233284994e-01 4.935638530117e-01 4.907437360315e-01 4.879063839848e-01 4.850106748991e-01 4.820698777407e-01 4.791304898958e-01 4.762179993312e-01 4.733132167029e-01 4.703814705446e-01 4.674226944570e-01 4.644621133984e-01 4.615051130472e-01 4.585355947143e-01 4.555458043575e-01 4.525480369440e-01 4.495609153037e-01 4.465820630171e-01 4.435813796879e-01 4.405393544085e-01 4.374806217562e-01 4.344418590555e-01 4.314185158442e-01 4.283776437362e-01 4.252952561725e-01 4.221824363079e-01 4.190735507344e-01 4.159833661817e-01 4.128826630052e-01 4.097446468734e-01 4.065789390554e-01 4.034134240262e-01 4.002558387823e-01 3.970888767446e-01 3.938920831606e-01 3.906710644098e-01 3.874514921804e-01 3.842431271613e-01 3.810263445878e-01 3.777823274027e-01 3.745168995641e-01 3.712505405099e-01 3.679928977728e-01 3.647336197339e-01 3.614554395810e-01 3.581565874382e-01 3.548545732229e-01 3.515551053338e-01 3.482529590404e-01 3.449365988067e-01 3.416055594169e-01 3.382662899984e-01 3.349266396878e-01 3.315843515073e-01 3.282295310462e-01 3.248607237879e-01 3.214851504017e-01 3.181048290034e-01 3.147195446312e-01 3.113252187394e-01 3.079192119529e-01 3.045047260915e-01 3.010880988579e-01 2.976644323499e-01 2.942290058999e-01 2.907846420187e-01 2.873353861431e-01 2.838827245397e-01 2.804240933815e-01 2.769555794707e-01 2.734774897492e-01 2.699961207223e-01 2.665140427974e-01 2.630251625067e-01 2.595286092517e-01 2.560263499978e-01 2.525199607575e-01 2.490119911190e-01 2.455004548751e-01 2.419814258311e-01 2.384571144447e-01 2.349324605139e-01 2.314051819551e-01 2.278723998384e-01 2.243355527549e-01 2.207952235995e-01 2.172528954259e-01 2.137100502301e-01 2.101635088855e-01 2.066130144467e-01 2.030631214277e-01 1.995127941749e-01 1.959606901460e-01 1.924080749844e-01 1.888564712355e-01 1.853047840224e-01 1.817563763757e-01 1.782095984749e-01 1.746622050225e-01 1.711195530325e-01 1.675824462811e-01 1.640483797082e-01 1.605192263358e-01 1.569961962686e-01 1.534786331940e-01 1.499706943171e-01 1.464721807653e-01 1.429804559728e-01 1.395000335762e-01 1.360336217638e-01 1.325799928091e-01 1.291418401643e-01 1.257208706171e-01 1.223166821135e-01 1.189355419112e-01 1.155784724464e-01 1.122450642477e-01 1.089416572758e-01 1.056704906066e-01 1.024335202379e-01 9.923687798853e-02 9.608351362593e-02 9.297738016198e-02 8.992634425926e-02 8.693617642879e-02 8.401079167784e-02 8.116074079525e-02 7.839354455241e-02 7.571767454099e-02 7.314505022097e-02 7.068748872171e-02 6.835575684403e-02 6.616538782467e-02 6.412994116170e-02 6.226469412896e-02 6.058684126394e-02 5.911219847965e-02 5.785540087967e-02 5.683179368741e-02 5.605369586808e-02 5.553139811154e-02 5.527299982632e-02 5.528092768659e-02 5.555586599024e-02 5.609298503974e-02 5.688522105991e-02 5.792168622240e-02 5.918878581563e-02 6.067190691458e-02 6.235574582876e-02 6.422316231442e-02 6.625961011538e-02 6.844832242510e-02 7.077481170244e-02 7.322544281999e-02 7.578879177849e-02 7.845194534797e-02 8.120467742770e-02 8.403861144736e-02 8.694399754831e-02 8.991341615248e-02 9.294152623451e-02 9.602018474586e-02 9.914546911565e-02 1.023123046900e-01 1.055150632570e-01 1.087514294596e-01 1.120179728004e-01 1.153095823462e-01 1.186253773625e-01 1.219612563331e-01 1.253152856262e-01 1.286863331559e-01 1.320721660664e-01 1.354697488895e-01 1.388790029978e-01 1.422959857745e-01 1.457201499236e-01 1.491530802417e-01 1.525906123105e-01 1.560333780756e-01 1.594802487343e-01 1.629284483777e-01 1.663775478390e-01 1.698284017363e-01 1.732777105002e-01 1.767273825913e-01 1.801771872065e-01 1.836240204588e-01 1.870677026223e-01 1.905081269027e-01 1.939428260112e-01 1.973734656747e-01 2.008005765856e-01 2.042229189742e-01 2.076401792881e-01 2.110494489896e-01 2.144495466314e-01 2.178428752190e-01 2.212281286805e-01 2.246060743244e-01 2.279775781959e-01 2.313384359212e-01 2.346880314520e-01 2.380269936714e-01 2.413543846707e-01 2.446733101214e-01 2.479824383539e-01 2.512792629240e-01 2.545637477451e-01 2.578347445573e-01 2.610909833005e-01 2.643364569042e-01 2.675693903602e-01 2.707893963310e-01 2.739952528972e-01 2.771850361873e-01 2.803594669806e-01 2.835197050781e-01 2.866645626770e-01 2.897959620293e-01 2.929107312142e-01 2.960085526996e-01 2.990897103435e-01 3.021532081457e-01 3.052006498817e-01 3.082314666434e-01 3.112447314075e-01 3.142395975839e-01 3.172154520396e-01 3.201725714690e-01 3.231112549291e-01 3.260311541728e-01 3.289318861158e-01 3.318133808359e-01 3.346729250008e-01 3.375126879882e-01 3.403327209570e-01 3.431312723890e-01 3.459097924168e-01 3.486664694668e-01 3.514005785779e-01 3.541128323468e-01 3.568033036249e-01 3.594710460430e-01 3.621172312894e-01 3.647391805470e-01 3.673372516128e-01 3.699124622601e-01 3.724642491547e-01 3.749923540494e-01 3.774956182438e-01 3.799728312917e-01 3.824256460837e-01 3.848537819014e-01 3.872578263730e-01 3.896356724351e-01 3.919860894795e-01 3.943099785544e-01 3.966076041183e-01 3.988792584198e-01 4.011244478690e-01 4.033421854040e-01 4.055314595223e-01 4.076919421882e-01 4.098255050143e-01 4.119306352034e-01 4.140087461867e-01 4.160575593298e-01 4.180768643267e-01 4.200657545547e-01 4.220252883108e-01 4.239554732857e-01 4.258568949613e-01 4.277279632633e-01 4.295678997552e-01 4.313771612215e-01 4.331557052028e-01 4.349026840633e-01 4.366191631618e-01 4.383043934888e-01 4.399586708873e-01 4.415798067215e-01 4.431693327023e-01 4.447264294597e-01 4.462510253232e-01 4.477440960380e-01 4.492045468584e-01 4.506318252692e-01 4.520251846970e-01 4.533859512570e-01 4.547136361024e-01 4.560079899518e-01 4.572682952070e-01 4.584964194957e-01 4.596889374996e-01 4.608473481097e-01 4.619726360027e-01 4.630632804474e-01 4.641195543277e-01 4.651416125258e-01 4.661286997067e-01 4.670811469206e-01 4.679988945175e-01 4.688815632116e-01 4.697306017320e-01 4.705434532710e-01 4.713220186126e-01 4.720643719791e-01 4.727723072508e-01 4.734458567185e-01 4.740838782544e-01 4.746869336212e-01 4.752540985981e-01 4.757857604070e-01 4.762836503007e-01 4.767477125332e-01 4.771742922915e-01 4.775670591399e-01 4.779246622594e-01 4.782463710337e-01 4.785365593323e-01 4.787896401879e-01 4.790091430264e-01 4.791936161674e-01 4.793427407733e-01 4.794608578170e-01 4.795440401223e-01 4.795926522631e-01 4.796083852693e-01 4.795881620649e-01 4.795377920250e-01 4.794548140912e-01 4.793376697670e-01 4.791896775165e-01 4.790067993423e-01 4.787938619193e-01 4.785501422775e-01 4.782737032137e-01 4.779680470124e-01 4.776298953476e-01 4.772630217628e-01 4.768668418549e-01 4.764397147970e-01 4.759868483675e-01 4.755033252755e-01 4.749909758628e-01 4.744549092975e-01 4.738888775171e-01 4.732994715534e-01 4.726828121475e-01 4.720405454720e-01 4.713776463810e-01 4.706870546244e-01 4.699769113199e-01 4.692430821709e-01 4.684865632541e-01 4.677139018840e-01 4.669170162116e-01 4.661037179483e-01 4.652732162433e-01 4.644220884729e-01 4.635602142681e-01 4.626782922602e-01 4.617851516293e-01 4.608790144275e-01 4.599572777723e-01 4.590304445148e-01 4.580893741805e-01 4.571408294997e-01 4.561874498223e-01 4.552227928519e-01 4.542594766541e-01 4.532880543915e-01 4.523148939329e-01 4.513443662210e-01 4.503694919869e-01 4.494020388593e-01 4.484340468909e-01 4.474720766200e-01 4.465199554824e-01 4.455707341960e-01 4.446372902531e-01 4.437115492612e-01 4.428004527813e-01 4.419072453637e-01 4.410250030509e-01 4.401682799657e-01 4.393276932420e-01 4.385105064214e-01 4.377210360592e-01 4.369514335284e-01 4.362172407187e-01 4.355085711289e-01 4.348336220325e-01 4.341953726937e-01 4.335884526514e-01 4.330259896214e-01 4.324986929769e-01 4.320163201055e-01 4.315807487538e-01 4.311871355180e-01 4.308485479555e-01 4.305557057801e-01 4.303180996106e-01 4.301370058597e-01 4.300091621179e-01 4.299457067649e-01 4.299386904124e-01 4.299977472174e-01 4.301230874077e-01 4.303106369491e-01 4.305741668297e-01 4.309018263763e-01 4.313066879950e-01 4.317852616649e-01 4.323365147531e-01 4.329712380352e-01 4.336797412826e-01 4.344727596480e-01 4.353468769098e-01 4.363029054834e-01 4.373479737578e-01 4.384738857267e-01 4.396921292764e-01 4.409955901176e-01 4.423878482281e-01 4.438730055685e-01 4.454441491548e-01 4.471119307709e-01 4.488684466432e-01 4.507177797535e-01 4.526624702054e-01 4.546950792012e-01 4.568265826636e-01 4.590472012513e-01 4.613626366469e-01 4.637734898500e-01 4.662729443368e-01 4.688697129020e-01 4.715547194884e-01 4.743335792582e-01 4.772042107323e-01 4.801624726322e-01 4.832141868289e-01 4.863514375594e-01 4.895789464319e-01 4.928930895879e-01 4.962916279789e-01 4.997775684849e-01 5.033441381741e-01 5.069953870760e-01 5.107266285699e-01 5.145362551581e-01 5.184271708499e-01 5.223907654790e-01 5.264326027895e-01 5.305455319465e-01 5.347314412931e-01 5.389881084894e-01 5.433105781285e-01 5.477023531390e-01 5.521571739593e-01 5.566748326314e-01 5.612550123844e-01 5.658923032964e-01 5.705884942656e-01 5.753379980533e-01 5.801425503590e-01 5.849978440008e-01 5.899009669001e-01 5.948537167495e-01 5.998492350128e-01 6.048889015034e-01 6.099698192636e-01 6.150892138698e-01 6.202464870205e-01 6.254373955839e-01 6.306605018000e-01 6.359148971416e-01 6.411967094241e-01 6.465060315970e-01 6.518388471602e-01 6.571937103932e-01 6.625686656440e-01 6.679597824314e-01 6.733687744006e-01 6.787894807747e-01 6.842219872729e-01 6.896638854658e-01 6.951112876474e-01 7.005655547072e-01 7.060208448767e-01 7.114775124915e-01 7.169325452499e-01 7.223838411953e-01 7.278298676610e-01 7.332667627910e-01 7.386939711336e-01 7.441093550012e-01 7.495090889766e-01 7.548947549759e-01 7.602601080924e-01 7.656056980557e-01 7.709283908820e-01 7.762256963401e-01 7.814976864943e-01 7.867390078045e-01 7.919513468723e-01 7.971293105966e-01 8.022717696915e-01 8.073792562861e-01 8.124452549106e-01 8.174720031589e-01 8.224548063765e-01 8.273929020404e-01 8.322843268574e-01 8.371252295402e-01 8.419174921917e-01 8.466547541426e-01 8.513382700303e-01 8.559655805172e-01 8.605325150886e-01 8.650411097051e-01 8.694862946098e-01 8.738671742573e-01 8.781827999958e-01 8.824287597990e-01 8.866073368900e-01 8.907130303086e-01 8.947459717430e-01 8.987048699457e-01 9.025844728751e-01 9.063892693593e-01 9.101103133011e-01 9.137523991095e-01 9.173110966971e-01 9.207825125497e-01 9.241713237828e-01 9.274675536377e-01 9.306775579661e-01 9.337956512486e-01 9.368191921951e-01 9.397529972133e-01 9.425851988219e-01 9.453261822312e-01 9.479667052660e-01 9.505063276073e-01 9.529493930856e-01 9.552841616369e-01 9.575222710723e-01 9.596506987926e-01 9.616747673834e-01 9.635952590032e-01 9.654019577060e-01 9.671068510000e-01 9.686956641652e-01 9.701772568657e-01 9.715476909601e-01 9.728007746296e-01 9.739480036942e-01 9.749738629880e-01 9.758899965134e-01 9.766891671829e-01 9.773692664146e-01 9.779392529527e-01 9.783844123287e-01 9.787187402021e-01 9.789315208734e-01 9.790249212241e-01 9.790055957586e-01 9.788593568688e-01 9.786018261640e-01 9.782209943719e-01 9.777213781606e-01 9.771077964584e-01 9.763674477899e-01 9.755174256603e-01 9.745421451486e-01 9.734515147539e-01 9.722469727288e-01 9.709179003174e-01 9.694824828924e-01 9.679229015240e-01 9.662532175294e-01 9.644704448381e-01 9.625684847332e-01 9.605661213634e-01 9.584417104947e-01 9.562151161937e-01 9.538786809788e-01 9.514322597414e-01 9.488887847941e-01 9.462318792430e-01 9.434821585542e-01 9.406282366461e-01 9.376756199881e-01 9.346348981452e-01 9.314901252163e-01 9.282648030808e-01 9.249437810450e-01 9.215381124807e-01 9.180539832656e-01 9.144808181562e-01 9.108398795042e-01 9.071180619211e-01 9.033263662450e-01 8.994709472507e-01 8.955441540125e-01 8.915659490483e-01 8.875226360522e-01 8.834310640864e-01 8.792917340853e-01 8.751004645965e-01 8.708791916096e-01 8.666126452564e-01 8.623204206188e-01 8.580008471221e-01 8.536559992772e-01 8.493027857727e-01 8.449283083631e-01 8.405549037571e-01 8.361779456751e-01 8.318043501970e-01 8.274463930772e-01 8.230964451101e-01 8.187770347588e-01 8.144799987860e-01 8.102191072005e-01 8.060014097849e-01 8.018251958368e-01 7.977091764451e-01 7.936460618347e-01 7.896526626072e-01 7.857330611196e-01 7.818890959784e-01 7.781360235547e-01 7.744708123561e-01 7.709079015441e-01 7.674501953334e-01 7.641034263798e-01 7.608795332351e-01 7.577757310148e-01 7.548093344622e-01 7.519772016888e-01 7.492897814412e-01 7.467542707133e-01 7.443711075519e-01 7.421537736188e-01 7.400975371420e-01 7.382167709504e-01 7.365116684980e-01 7.349855812027e-01 7.336478610597e-01 7.324950445231e-01 7.315386966073e-01 7.307750326702e-01 7.302103915640e-01 7.298477503582e-01 7.296846660991e-01 7.297288318954e-01 7.299742900330e-01 7.304284054128e-01 7.310872622395e-01 7.319507523711e-01 7.330222943722e-01 7.342929106261e-01 7.357693540593e-01 7.374443788950e-01 7.393161430980e-01 7.413863056364e-01 7.436429015775e-01 7.460920046541e-01 7.487222026973e-01 7.515328520061e-01 7.545194375903e-01 7.576737679801e-01 7.609969747699e-01 7.644745157561e-01 7.681098260051e-01 7.718917855206e-01 7.758130449685e-01 7.798733339963e-01 7.840580762625e-01 7.883681549607e-01 7.927911209635e-01 7.973232532082e-01 8.019594466624e-01 8.066851108671e-01 8.115043470083e-01 8.164002117625e-01 8.213717945094e-01 8.264102330337e-01 8.315056541334e-01 8.366573329290e-01 8.418519087369e-01 8.470875298317e-01 8.523539746985e-01 8.576461103988e-01 8.629603319561e-01 8.682823654809e-01 8.736152068873e-01 8.789448708267e-01 8.842698280936e-01 8.895841070522e-01 8.948760395026e-01 9.001489199476e-01 9.053887924884e-01 9.105962249618e-01 9.157634750303e-01 9.208819661103e-01 9.259554217790e-01 9.309689791605e-01 9.359263481335e-01 9.408179681641e-01 9.456392477932e-01 9.503921351634e-01 9.550613971343e-01 9.596565839526e-01 9.641616562695e-01 9.685814010433e-01 9.729107902357e-01 9.771394407886e-01 9.812789959416e-01 9.853113292653e-01 9.892427717808e-01 9.930703876804e-01 9.967844143819e-01 1.000396358169e+00 1.003888778990e+00 1.007271076952e+00 1.010538751756e+00 1.013684894919e+00 1.016720483177e+00 1.019628968720e+00 1.022423476767e+00 1.025097021399e+00 1.027646203489e+00 1.030080759598e+00 1.032386763409e+00 1.034577970816e+00 1.036645968558e+00 1.038592857517e+00 1.040425105148e+00 1.042132822272e+00 1.043730031843e+00 1.045207734333e+00 1.046571289034e+00 1.047827545621e+00 1.048966943871e+00 1.050004327400e+00 1.050932447896e+00 1.051760017446e+00 1.052488063077e+00 1.053116084267e+00 1.053655812337e+00 1.054100779501e+00 1.054462983760e+00 1.054742237881e+00 1.054942634669e+00 1.055072507751e+00 1.055130463508e+00 1.055129079519e+00 1.055066098176e+00 1.054950933694e+00 1.054789802820e+00 1.054584729562e+00 1.054348968268e+00 1.054079607871e+00 1.053791633261e+00 1.053488306277e+00 1.053174351208e+00 1.052865016948e+00 1.052556199507e+00 1.052267088203e+00 1.051998357967e+00 1.051760176011e+00 1.051564499459e+00 1.051410556222e+00 1.051318274890e+00 1.051287880269e+00 1.051330687654e+00 1.051459309277e+00 1.051674642721e+00 1.051996224234e+00 1.052422473869e+00 1.052968602862e+00 1.053643812160e+00 1.054449553778e+00 1.055406449041e+00 1.056509444185e+00 1.057776420866e+00 1.059213174041e+00 1.060821999953e+00 1.062619498706e+00 1.064601288661e+00 1.066783863453e+00 1.069168665047e+00 1.071758037353e+00 1.074564899678e+00 1.077583578809e+00 1.080826596004e+00 1.084291853169e+00 1.087982753385e+00 1.091902822975e+00 1.096048354727e+00 1.100425528454e+00 1.105027937857e+00 1.109857905197e+00 1.114912580159e+00 1.120186756183e+00 1.125680535609e+00 1.131383772105e+00 1.137294714823e+00 1.143405715062e+00 1.149709186476e+00 1.156199204809e+00 1.162862533262e+00 1.169694873195e+00 1.176681153296e+00 1.183813097302e+00 1.191078797745e+00 1.198461852763e+00 1.205955815527e+00 1.213539052158e+00 1.221203623559e+00 1.228930975802e+00 1.236705182895e+00 1.244514626304e+00 1.252334892264e+00 1.260158165174e+00 1.267960377355e+00 1.275726622410e+00 1.283441064281e+00 1.291079097776e+00 1.298631326231e+00 1.306072695791e+00 1.313386476683e+00 1.320557032942e+00 1.327559752717e+00 1.334384087801e+00 1.341004884843e+00 1.347408497139e+00 1.353576000873e+00 1.359487229643e+00 1.365130315973e+00 1.370482727102e+00 1.375531782971e+00 1.380260961842e+00 1.384653091078e+00 1.388696878660e+00 1.392373749627e+00 1.395676434189e+00 1.398586953288e+00 1.401095918321e+00 1.403195174911e+00 1.404869561405e+00 1.406117825706e+00 1.406924763817e+00 1.407290194032e+00 1.407207598739e+00 1.406668299860e+00 1.405680279965e+00 1.404231772542e+00 1.402331020773e+00 1.399978856606e+00 1.397175319366e+00 1.393934141437e+00 1.390253661759e+00 1.386150447150e+00 1.381633355038e+00 1.376712740564e+00 1.371410522022e+00 1.365736399086e+00 1.359716554475e+00 1.353368792964e+00 1.346717400578e+00 1.339790680729e+00 1.332612523771e+00 1.325218937362e+00 1.317635860386e+00 1.309902914303e+00 1.302054949799e+00 1.294127261487e+00 1.286165835780e+00 1.278204696557e+00 1.270294750706e+00 1.262475041212e+00 1.254789654463e+00 1.247291435016e+00 1.240015807974e+00 1.233018895322e+00 1.226339793644e+00 1.220024244276e+00 1.214119072826e+00 1.208658178387e+00 1.203689089553e+00 1.199241723371e+00 1.195351241059e+00 1.192049243563e+00 1.189354869093e+00 1.187296241763e+00 1.185881527315e+00 1.185124368267e+00 1.185029667414e+00 1.185593224949e+00 1.186813022010e+00 1.188669848817e+00 1.191151797942e+00 1.194230151704e+00 1.197877208313e+00 1.202061386196e+00 1.206737382286e+00 1.211871766789e+00 1.217408348970e+00 1.223303460022e+00 1.229503511161e+00 1.235950204771e+00 1.242595061575e+00 1.249371131730e+00 1.256229935729e+00 1.263111210749e+00 1.269952732128e+00 1.276708570876e+00 1.283314833288e+00 1.289725494211e+00 1.295888207315e+00 1.301753058405e+00 1.307282622301e+00 1.312427570198e+00 1.317158223124e+00 1.321437489781e+00 1.325237859307e+00 1.328536271928e+00 1.331310230648e+00 1.333548657628e+00 1.335238888837e+00 1.336379953134e+00 1.336972278063e+00 1.337019618640e+00 1.336540945359e+00 1.335547681515e+00 1.334067700435e+00 1.332130631292e+00 1.329766637096e+00 1.327024329562e+00 1.323940410890e+00 1.320573594911e+00 1.316974984992e+00 1.313203706848e+00 1.309330377939e+00 1.305412705758e+00 1.301531097778e+00 1.297752548824e+00 1.294151722962e+00 1.290808226861e+00 1.287790595402e+00 1.285180392083e+00 1.283044731462e+00 1.281455344215e+00 1.280477784362e+00 1.280169414042e+00 1.280592540821e+00 1.281786289695e+00 1.283797349564e+00 1.286657953214e+00 1.290387594111e+00 1.295009563616e+00 1.300521651685e+00 1.306928162294e+00 1.314213357942e+00 1.322355817213e+00 1.331332254890e+00 1.341099823274e+00 1.351624494038e+00 1.362850600681e+00 1.374726767109e+00 1.387197716316e+00 1.400194914749e+00 1.413664776189e+00 1.427531905312e+00 1.441733473425e+00 1.456204536333e+00 1.470871547605e+00 1.485676261726e+00 1.500545435408e+00 1.515420928673e+00 1.530239394043e+00 1.544937061752e+00 1.559463314442e+00 1.573753130255e+00 1.587761363313e+00 1.601431328961e+00 1.614713664825e+00 1.627566421977e+00 1.639935829349e+00 1.651787640942e+00 1.663074303067e+00 1.673754807457e+00 1.683799045928e+00 1.693161041007e+00 1.701816377492e+00 1.709725655422e+00 1.716862236457e+00 1.723202504244e+00 1.728712439925e+00 1.733382910662e+00 1.737187743593e+00 1.740117673483e+00 1.742166032750e+00 1.743323696384e+00 1.743603461371e+00 1.743005849616e+00 1.741555185755e+00 1.739277117963e+00 1.736198727985e+00 1.732375381106e+00 1.727849343187e+00 1.722691686415e+00 1.716975208811e+00 1.710780315210e+00 1.704209634537e+00 1.697358069815e+00 1.690345775325e+00 1.683290961252e+00 1.676318543784e+00 1.669564387386e+00 1.663155987015e+00 1.657233913911e+00 1.651922784375e+00 1.647347946316e+00 1.643627864593e+00 1.640856650271e+00 1.639131581761e+00 1.638512439480e+00 1.639048524090e+00 1.640768410558e+00 1.643662216432e+00 1.647715604155e+00 1.652871860172e+00 1.659058132807e+00 1.666179577654e+00 1.674116512270e+00 1.682740090827e+00 1.691896445089e+00 1.701432227498e+00 1.711182519277e+00 1.720976253934e+00 1.730656112744e+00 1.740050616964e+00 1.749016817845e+00 1.757411148610e+00 1.765104596574e+00 1.771994352345e+00 1.777981982307e+00 1.783003199352e+00 1.787005121872e+00 1.789958395919e+00 1.791861728519e+00 1.792723310773e+00 1.792582886384e+00 1.791490984813e+00 1.789516922268e+00 1.786750307473e+00 1.783283866434e+00 1.779227140773e+00 1.774690707638e+00 1.769790364664e+00 1.764642671211e+00 1.759355736093e+00 1.754033921202e+00 1.748771884991e+00 1.743649518125e+00 1.738734101299e+00 1.734073982981e+00 1.729704098388e+00 1.725638375733e+00 1.721875130808e+00 1.718396980975e+00 1.715169802492e+00 1.712148668854e+00 1.709278431589e+00 1.706493080138e+00 1.703725885455e+00 1.700907680721e+00 1.697965418308e+00 1.694836597661e+00 1.691458308890e+00 1.687778690803e+00 1.683755548550e+00 1.679353970452e+00 1.674554600577e+00 1.669344538613e+00 1.663726230103e+00 1.657711158872e+00 1.651317204206e+00 1.644574825162e+00 1.637514212989e+00 1.630172598614e+00 1.622590133951e+00 1.614797205844e+00 1.606828652533e+00 1.598706069074e+00 1.590445476247e+00 1.582052332130e+00 1.573518453588e+00 1.564825341749e+00 1.555942752788e+00 1.546830434165e+00 1.537441999803e+00 1.527726782396e+00 1.517632218100e+00 1.507112485419e+00 1.496131639965e+00 1.484667882971e+00 1.472722840196e+00 1.460317025733e+00 1.447509491355e+00 1.434388234000e+00 1.421071576437e+00 1.407724764545e+00 1.394528912439e+00 1.381711028786e+00 1.369508965458e+00 1.358172142676e+00 1.347967487848e+00 1.339123922306e+00 1.331874468826e+00 1.326395096847e+00 1.322807526060e+00 1.321197177502e+00 1.321542228356e+00 1.323784452757e+00 1.327774313126e+00 1.333289390772e+00 1.340081279063e+00 1.347807124321e+00 1.356133248142e+00 1.364682814433e+00 1.373066228007e+00 1.380936378153e+00 1.387909802083e+00 1.393684511565e+00 1.397971602193e+00 1.400518357582e+00 1.401166223721e+00 1.399759463913e+00 1.396249249699e+00 1.390628183285e+00 1.382934920424e+00 1.373304923447e+00 1.361878569064e+00 1.348870957756e+00 1.334518396781e+00 1.319066204300e+00 1.302796366186e+00 1.285952622315e+00 1.268796735899e+00 1.251560858759e+00 1.234462535801e+00 1.217723490851e+00 1.201549742240e+00 1.186192304593e+00 1.171911626274e+00 1.159024879494e+00 1.147894531226e+00 1.138896574323e+00 1.132426655391e+00 1.128802068372e+00 1.128245721204e+00 1.130797467411e+00 1.136256262406e+00 1.144174445615e+00 1.153819293212e+00 1.164246267986e+00 1.174334268414e+00 1.182887659802e+00 1.188747091221e+00 1.190862148079e+00 1.188428675115e+00 1.180927599483e+00 1.168215286199e+00 1.150554115380e+00 1.131455180550e+00 1.106707013872e+00 1.080543153459e+00 1.057326532837e+00 1.039015529758e+00 1.024192259881e+00 1.009511529810e+00 9.925059108632e-01 9.737268765564e-01 9.567625321021e-01 9.460621745264e-01 9.438376920288e-01 9.483503131707e-01 9.550667380745e-01 9.597341595237e-01 9.610273308995e-01 9.611336575605e-01 9.639910950998e-01 9.722597326006e-01 9.851591796646e-01 9.988480902201e-01 1.008965650311e+00 1.013410652344e+00 1.013581783932e+00 1.013377028971e+00 1.016494180073e+00 1.023803655218e+00 1.032686940936e+00 1.038821182573e+00 1.039083040041e+00 1.033583012364e+00 1.025591143675e+00 1.019398109989e+00 1.017374169019e+00 1.018202633390e+00 1.017677675061e+00 1.011498994859e+00 9.980623012360e-01 9.794547671049e-01 9.545733813750e-01 8.811387490022e-01 7.915353887002e-01 7.662008998246e-01 8.227918479194e-01 8.890226350212e-01 8.915144117999e-01 8.098396754944e-01 6.870091507443e-01 6.221500708691e-01 6.782756122754e-01 7.818643411684e-01 8.333203673300e-01 7.925367924418e-01 6.843475929155e-01 5.966136464521e-01 6.233244766127e-01 7.298744464041e-01 8.099440986828e-01 8.051250157237e-01 7.228373152796e-01 6.361260628265e-01 6.483558180701e-01 7.618382958940e-01 8.751739059486e-01 9.098005604609e-01 8.448007207483e-01 7.177970279699e-01 6.274005097124e-01 6.696771432334e-01 7.987187966632e-01 9.025094404784e-01 9.184876956927e-01 8.415042424463e-01 7.194232714360e-01 6.485280591328e-01 7.024143242534e-01 8.299489083667e-01 9.367356708429e-01 9.705130026916e-01 9.233610924205e-01 8.231430967653e-01 7.278072048914e-01 7.038669159556e-01 7.680781311256e-01 8.707533379400e-01 9.544057899693e-01 9.854373758850e-01 9.538910989910e-01 8.708876333097e-01 7.696819818575e-01 7.033616726204e-01 7.155513818037e-01 7.924359442663e-01 8.782368962365e-01 9.259090730047e-01 9.156376821321e-01 8.553442922801e-01 7.777570089242e-01 7.297022845395e-01 7.417409274221e-01 7.998293853985e-01 8.646185656183e-01 9.060446267954e-01 9.141065904668e-01 8.951833623576e-01 8.651804977369e-01 8.419664149923e-01 8.374057831546e-01 8.515487978051e-01 8.731265438300e-01 8.867097092779e-01 8.818764971526e-01 8.602499017355e-01 8.372729518947e-01 8.337589503305e-01 8.575158746135e-01 8.925947581618e-01 9.113171987582e-01 8.956807179710e-01 8.516340453109e-01 8.112452813315e-01 8.135976519237e-01 8.658040315137e-01 9.323943191015e-01 9.699152961700e-01 9.576531388508e-01 9.073921477690e-01 8.581616928406e-01 8.502352612296e-01 8.861603720690e-01 9.286416073966e-01 9.396566291132e-01 9.095026501685e-01 8.621554596011e-01 8.399483937418e-01 8.657958585133e-01 9.170880225924e-01 9.500978671148e-01 9.373304425636e-01 8.839655408100e-01 8.275139639305e-01 8.171302397950e-01 8.688260773508e-01 9.478020721776e-01 1.006188450826e+00 1.016830260209e+00 9.820268042890e-01 9.307750620875e-01 9.053200684079e-01 9.315381644797e-01 9.950535459510e-01 1.056315404779e+00 1.081818042706e+00 1.060651856564e+00 1.008200132288e+00 9.603245759535e-01 9.518778939098e-01 9.856366639003e-01 1.028498324084e+00 1.042047876749e+00 1.010177642389e+00 9.492923522652e-01 9.021609163842e-01 9.072687418371e-01 9.586701735781e-01 1.012204824584e+00 1.028904005089e+00 1.002477377018e+00 1.000466879084e+00
 8.041395868616e-01 8.024419142678e-01 8.007431742213e-01 7.995298938030e-01 7.987955155649e-01 7.980594924407e-01 7.968157506757e-01 7.950391002477e-01 7.932540731976e-01 7.920063233776e-01 7.912670381776e-01 7.904613631912e-01 7.890902139463e-01 7.872426820765e-01 7.854703468431e-01 7.842274909123e-01 7.834292229463e-01 7.825334592800e-01 7.810664627272e-01 7.791219754827e-01 7.772864952064e-01 7.760308651787e-01 7.752072609994e-01 7.742160866350e-01 7.726390061464e-01 7.706471722262e-01 7.688109439963e-01 7.675352120443e-01 7.666547621094e-01 7.655834549953e-01 7.639070725640e-01 7.618269156024e-01 7.599704573462e-01 7.587276257743e-01 7.578374429050e-01 7.566660955797e-01 7.548593427552e-01 7.527032624265e-01 7.508329223989e-01 7.495824173991e-01 7.486343033222e-01 7.473438916224e-01 7.454106521758e-01 7.431867040618e-01 7.412966857263e-01 7.399911768314e-01 7.389174494478e-01 7.375047961061e-01 7.355270543576e-01 7.333048559064e-01 7.313781277756e-01 7.299739977761e-01 7.287873674098e-01 7.272984824507e-01 7.252920019192e-01 7.230633977527e-01 7.211218930675e-01 7.196847144054e-01 7.184558334670e-01 7.169070634320e-01 7.148119664086e-01 7.125047203137e-01 7.105574507853e-01 7.091772866710e-01 7.079605530477e-01 7.063009072185e-01 7.040311951568e-01 7.016196248996e-01 6.996997887628e-01 6.983935318440e-01 6.971521213750e-01 6.953213593386e-01 6.928476765350e-01 6.903514405831e-01 6.884769284069e-01 6.872024912596e-01 6.858570925441e-01 6.838247113966e-01 6.811946126870e-01 6.786684121654e-01 6.768240167134e-01 6.755051472056e-01 6.739947962031e-01 6.717750319586e-01 6.690605252379e-01 6.665552353385e-01 6.647145941797e-01 6.632843414481e-01 6.615864432685e-01 6.592273243660e-01 6.564888856806e-01 6.540166227410e-01 6.521425451698e-01 6.505648465529e-01 6.486889822026e-01 6.462396616016e-01 6.435181807500e-01 6.410685676846e-01 6.391225783184e-01 6.373844556830e-01 6.353589208647e-01 6.328581656418e-01 6.301650503989e-01 6.277225638471e-01 6.256868162010e-01 6.237931075704e-01 6.216452402289e-01 6.191162626707e-01 6.164518144668e-01 6.140041567864e-01 6.118740649859e-01 6.098355194663e-01 6.075837421887e-01 6.050392513739e-01 6.024062225833e-01 5.999454789804e-01 5.977158363982e-01 5.955360234021e-01 5.931895158476e-01 5.906366624166e-01 5.880334297530e-01 5.855503199138e-01 5.832078127431e-01 5.808835854078e-01 5.784475256883e-01 5.758903523554e-01 5.733039417381e-01 5.707758770482e-01 5.683065011453e-01 5.658346151764e-01 5.633157640895e-01 5.607472290534e-01 5.581508890072e-01 5.555440250664e-01 5.529348751116e-01 5.503288525058e-01 5.477312939306e-01 5.451289551634e-01 5.424805874141e-01 5.397690145586e-01 5.370278552380e-01 5.343140916036e-01 5.316416961108e-01 5.289677011602e-01 5.262303186481e-01 5.234169766043e-01 5.205859013652e-01 5.177957642114e-01 5.150425126140e-01 5.122684742127e-01 5.094354372201e-01 5.065595146903e-01 5.036854265002e-01 5.008383024966e-01 4.979954110150e-01 4.951234867883e-01 4.922264161785e-01 4.893270826106e-01 4.864305409238e-01 4.835192946163e-01 4.805877840390e-01 4.776487105763e-01 4.747205259258e-01 4.717982135638e-01 4.688505976339e-01 4.658622477966e-01 4.628601380322e-01 4.598769627374e-01 4.569079389062e-01 4.539172594150e-01 4.508843745872e-01 4.478222305225e-01 4.447667940341e-01 4.417264529364e-01 4.386727908858e-01 4.355810846718e-01 4.324625794657e-01 4.293451479435e-01 4.262350768708e-01 4.231114047727e-01 4.199570087955e-01 4.167792057269e-01 4.136034363141e-01 4.104384718144e-01 4.072616991807e-01 4.040551256428e-01 4.008291729679e-01 3.976019118669e-01 3.943834150343e-01 3.911597041578e-01 3.879166245777e-01 3.846519030126e-01 3.813831470787e-01 3.781185922439e-01 3.748477442176e-01 3.715624560575e-01 3.682607796890e-01 3.649509199264e-01 3.616401229757e-01 3.583252329077e-01 3.549959162601e-01 3.516521119997e-01 3.483006496856e-01 3.449437645541e-01 3.415798197283e-01 3.382063326576e-01 3.348193687087e-01 3.314240703617e-01 3.280247573262e-01 3.246167234843e-01 3.211967375202e-01 3.177659605892e-01 3.143295565172e-01 3.108880780320e-01 3.074387685289e-01 3.039792065611e-01 3.005087447326e-01 2.970334094512e-01 2.935562899709e-01 2.900706799542e-01 2.865757517537e-01 2.830735118902e-01 2.795661434049e-01 2.760562795167e-01 2.725404391388e-01 2.690153151772e-01 2.654837561527e-01 2.619496098846e-01 2.584114392334e-01 2.548652359201e-01 2.513132397871e-01 2.477569689746e-01 2.441957136640e-01 2.406323353355e-01 2.370629678824e-01 2.334873042672e-01 2.299102297264e-01 2.263297304152e-01 2.227451938367e-01 2.191582587332e-01 2.155682108949e-01 2.119769052835e-01 2.083847685452e-01 2.047910152732e-01 2.011937447751e-01 1.975978913335e-01 1.940032122218e-01 1.904072059772e-01 1.868136950066e-01 1.832203223446e-01 1.796282300943e-01 1.760409770478e-01 1.724564358948e-01 1.688740540030e-01 1.652964908464e-01 1.617268939250e-01 1.581610684134e-01 1.546039392089e-01 1.510542540640e-01 1.475127854766e-01 1.439833646686e-01 1.404665844173e-01 1.369609741956e-01 1.334718185945e-01 1.300004052326e-01 1.265457794245e-01 1.231124538995e-01 1.197018086547e-01 1.163155246025e-01 1.129593536744e-01 1.096340404830e-01 1.063412750519e-01 1.030885612784e-01 9.987816134762e-02 9.671408328674e-02 9.360420046474e-02 9.055332368213e-02 8.756595572091e-02 8.465253405032e-02 8.181901272601e-02 7.907441251376e-02 7.643194318320e-02 7.390025610655e-02 7.149055726437e-02 6.921846321831e-02 6.709635387915e-02 6.513999228223e-02 6.336605136342e-02 6.178890982051e-02 6.042402719945e-02 5.928812885982e-02 5.839256270767e-02 5.775025481791e-02 5.736930516944e-02 5.725396154501e-02 5.740729113489e-02 5.782616825071e-02 5.850442719448e-02 5.943434898500e-02 6.060285331357e-02 6.199643744765e-02 6.360066055694e-02 6.539918327393e-02 6.737714106854e-02 6.951731767684e-02 7.180478247060e-02 7.422636179915e-02 7.676922403822e-02 7.942026072570e-02 8.216951996361e-02 8.500671479026e-02 8.792078439208e-02 9.090694858861e-02 9.395583389547e-02 9.706178088843e-02 1.002180655107e-01 1.034203407603e-01 1.066622251606e-01 1.099421250109e-01 1.132547557695e-01 1.165962523906e-01 1.199645537286e-01 1.233557090230e-01 1.267659657688e-01 1.301965197706e-01 1.336432250765e-01 1.371051849612e-01 1.405806526173e-01 1.440660247037e-01 1.475606674430e-01 1.510634770354e-01 1.545725159463e-01 1.580897928470e-01 1.616118081725e-01 1.651370555142e-01 1.686664157888e-01 1.721960945488e-01 1.757253002763e-01 1.792562658684e-01 1.827871497706e-01 1.863180230724e-01 1.898482871577e-01 1.933738843272e-01 1.968944681574e-01 2.004122299175e-01 2.039247577210e-01 2.074354723122e-01 2.109419498236e-01 2.144402774817e-01 2.179310941594e-01 2.214145685123e-01 2.248892632512e-01 2.283585337958e-01 2.318213811559e-01 2.352740431884e-01 2.387174325263e-01 2.421490600845e-01 2.455697736597e-01 2.489822032704e-01 2.523840852979e-01 2.557756622841e-01 2.591558337412e-01 2.625213358371e-01 2.658756719742e-01 2.692160513291e-01 2.725452930668e-01 2.758619943079e-01 2.791645688654e-01 2.824526287683e-01 2.857260332173e-01 2.889841468610e-01 2.922277513710e-01 2.954581497929e-01 2.986715138688e-01 3.018686849963e-01 3.050499777436e-01 3.082131743366e-01 3.113611706940e-01 3.144923550893e-01 3.176055628097e-01 3.207014737361e-01 3.237781721530e-01 3.268360246673e-01 3.298759603163e-01 3.328971510210e-01 3.358996390752e-01 3.388820864090e-01 3.418433776601e-01 3.447857594492e-01 3.477064820676e-01 3.506083952758e-01 3.534888750360e-01 3.563468685559e-01 3.591836078095e-01 3.619982171730e-01 3.647910204419e-01 3.675623092628e-01 3.703096252629e-01 3.730336334062e-01 3.757342463249e-01 3.784118360110e-01 3.810662016412e-01 3.836960068910e-01 3.863011966867e-01 3.888802623975e-01 3.914349093880e-01 3.939643708581e-01 3.964697494671e-01 3.989487892261e-01 4.014005912956e-01 4.038256502945e-01 4.062238089737e-01 4.085958782324e-01 4.109419256953e-01 4.132595816644e-01 4.155486945654e-01 4.178096062700e-01 4.200417003254e-01 4.222468649736e-01 4.244232301465e-01 4.265699286180e-01 4.286879639165e-01 4.307752395869e-01 4.328331415333e-01 4.348610394596e-01 4.368587186455e-01 4.388263607162e-01 4.407635596566e-01 4.426698096617e-01 4.445440305321e-01 4.463869142410e-01 4.481983835397e-01 4.499792309633e-01 4.517280857056e-01 4.534439715298e-01 4.551274709645e-01 4.567778723232e-01 4.583969029000e-01 4.599830177132e-01 4.615358227997e-01 4.630550316874e-01 4.645406937613e-01 4.659925383239e-01 4.674114940992e-01 4.687958595509e-01 4.701466667942e-01 4.714624955935e-01 4.727443676943e-01 4.739921099256e-01 4.752043350334e-01 4.763820792693e-01 4.775252000854e-01 4.786334812607e-01 4.797054581531e-01 4.807430904375e-01 4.817450143043e-01 4.827122161329e-01 4.836449921421e-01 4.845398523977e-01 4.853997931149e-01 4.862245515482e-01 4.870138667774e-01 4.877678339831e-01 4.884857162462e-01 4.891676498916e-01 4.898129785058e-01 4.904229733365e-01 4.909995685648e-01 4.915387386374e-01 4.920425931452e-01 4.925099250401e-01 4.929413452423e-01 4.933397827703e-01 4.937018796446e-01 4.940279032167e-01 4.943190311149e-01 4.945738508275e-01 4.947960348105e-01 4.949827994189e-01 4.951338268153e-01 4.952514906572e-01 4.953325469911e-01 4.953814402881e-01 4.953971098007e-01 4.953772531589e-01 4.953264606597e-01 4.952386657290e-01 4.951194892174e-01 4.949695583861e-01 4.947851192688e-01 4.945707773141e-01 4.943222810596e-01 4.940431319097e-01 4.937349522658e-01 4.933933974159e-01 4.930254791853e-01 4.926254799078e-01 4.921954173950e-01 4.917406683185e-01 4.912537042193e-01 4.907427669755e-01 4.902033394803e-01 4.896351516856e-01 4.890472193462e-01 4.884291182609e-01 4.877899888672e-01 4.871263016276e-01 4.864369924517e-01 4.857303784824e-01 4.849985626601e-01 4.842478037547e-01 4.834785575708e-01 4.826866676376e-01 4.818832031779e-01 4.810572862720e-01 4.802169007923e-01 4.793633162056e-01 4.784919732474e-01 4.776127731463e-01 4.767170973272e-01 4.758126463422e-01 4.749007008303e-01 4.739757113983e-01 4.730497702753e-01 4.721133793239e-01 4.711739685898e-01 4.702341823899e-01 4.692874032377e-01 4.683458119543e-01 4.674014063519e-01 4.664609972306e-01 4.655273574160e-01 4.645939317975e-01 4.636750962138e-01 4.627596772498e-01 4.618568942102e-01 4.609692285657e-01 4.600902185166e-01 4.592338136515e-01 4.583898188306e-01 4.575673349806e-01 4.567685271775e-01 4.559881816781e-01 4.552393438283e-01 4.545128054283e-01 4.538182002306e-01 4.531558893948e-01 4.525217292807e-01 4.519307938786e-01 4.513699989571e-01 4.508524475193e-01 4.503774190227e-01 4.499414877897e-01 4.495583142980e-01 4.492160680434e-01 4.489278399511e-01 4.486918017355e-01 4.485059715284e-01 4.483825857458e-01 4.483107011891e-01 4.483034474382e-01 4.483581356268e-01 4.484734089096e-01 4.486610705880e-01 4.489106458683e-01 4.492344534715e-01 4.496290975739e-01 4.500943133588e-01 4.506401673604e-01 4.512569867579e-01 4.519577087578e-01 4.527355879965e-01 4.535939741614e-01 4.545408149941e-01 4.555648445273e-01 4.566801846724e-01 4.578789599909e-01 4.591657680979e-01 4.605440305532e-01 4.620075417635e-01 4.635662095350e-01 4.652123496432e-01 4.669527896136e-01 4.687859535713e-01 4.707080263944e-01 4.727291684153e-01 4.748387702362e-01 4.770441026256e-01 4.793437702893e-01 4.817344482189e-01 4.842225123000e-01 4.867986421450e-01 4.894722387240e-01 4.922360944636e-01 4.950902818707e-01 4.980402512244e-01 5.010756832025e-01 5.042050120094e-01 5.074214239439e-01 5.107254021583e-01 5.141184463815e-01 5.175937702981e-01 5.211579047227e-01 5.248032161830e-01 5.285302070961e-01 5.323406655463e-01 5.362267836677e-01 5.401949428090e-01 5.442356555569e-01 5.483531755080e-01 5.525447627189e-01 5.568044534895e-01 5.611377627010e-01 5.655362368992e-01 5.700019242009e-01 5.745323711355e-01 5.791240307929e-01 5.837781678884e-01 5.884885323590e-01 5.932569944690e-01 5.980799057201e-01 6.029539616774e-01 6.078810879062e-01 6.128537303721e-01 6.178753442566e-01 6.229397129937e-01 6.280462338485e-01 6.331947492869e-01 6.383785674183e-01 6.435996226857e-01 6.488540763308e-01 6.541395780081e-01 6.594552761402e-01 6.647965377510e-01 6.701645744760e-01 6.755540141583e-01 6.809643455799e-01 6.863936785218e-01 6.918371710817e-01 6.972966529464e-01 7.027670628232e-01 7.082461150651e-01 7.137341363856e-01 7.192249886940e-01 7.247213784559e-01 7.302170749030e-01 7.357111787232e-01 7.412023854589e-01 7.466864378895e-01 7.521638744219e-01 7.576296019963e-01 7.630835682694e-01 7.685233356953e-01 7.739451346593e-01 7.793492139020e-01 7.847316255860e-01 7.900911616210e-01 7.954251077591e-01 8.007309646819e-01 8.060083620775e-01 8.112531973974e-01 8.164636862552e-01 8.216391912448e-01 8.267757672661e-01 8.318728249286e-01 8.369275253030e-01 8.419378586952e-01 8.469015713247e-01 8.518167670963e-01 8.566832294628e-01 8.614958319613e-01 8.662541241179e-01 8.709572743943e-01 8.755998199914e-01 8.801846289029e-01 8.847055562358e-01 8.891629724395e-01 8.935547447064e-01 8.978770860843e-01 9.021325086955e-01 9.063133552689e-01 9.104220645970e-01 9.144567219950e-01 9.184120502902e-01 9.222911956615e-01 9.260868143973e-01 9.298031691561e-01 9.334342624010e-01 9.369787798148e-01 9.404397337351e-01 9.438066887769e-01 9.470875944097e-01 9.502740676746e-01 9.533667722642e-01 9.563680213345e-01 9.592672506130e-01 9.620749766541e-01 9.647779829116e-01 9.673832863300e-01 9.698871739647e-01 9.722831843771e-01 9.745810839102e-01 9.767669237403e-01 9.788502317793e-01 9.808243929125e-01 9.826866589744e-01 9.844443023745e-01 9.860837976904e-01 9.876166314637e-01 9.890340532905e-01 9.903353684073e-01 9.915279031666e-01 9.925966308723e-01 9.935554229374e-01 9.943938905887e-01 9.951137570275e-01 9.957202272869e-01 9.962015734797e-01 9.965694849004e-01 9.968135517017e-01 9.969388110639e-01 9.969475825344e-01 9.968280524557e-01 9.965963710261e-01 9.962379417691e-01 9.957609622086e-01 9.951666766198e-01 9.944450996071e-01 9.936120095096e-01 9.926511516680e-01 9.915761517241e-01 9.903823720092e-01 9.890646171719e-01 9.876379157895e-01 9.860847784149e-01 9.844226773292e-01 9.826430423339e-01 9.807459828726e-01 9.787433873875e-01 9.766196062474e-01 9.743931920836e-01 9.720534114493e-01 9.696059390254e-01 9.670576833873e-01 9.643954801644e-01 9.616406546070e-01 9.587790036359e-01 9.558196744808e-01 9.527693729498e-01 9.496154899000e-01 9.463806910549e-01 9.430486865818e-01 9.396341594599e-01 9.361379126768e-01 9.325539074957e-01 9.289025316494e-01 9.251680820449e-01 9.213668810470e-01 9.174987906033e-01 9.135617990500e-01 9.095728731648e-01 9.055179691255e-01 9.014179013390e-01 8.972680569743e-01 8.930702380424e-01 8.888410755262e-01 8.845673108357e-01 8.802717895199e-01 8.759465814201e-01 8.716003706898e-01 8.672442154506e-01 8.628696371904e-01 8.584988920179e-01 8.541235698288e-01 8.497563028233e-01 8.454044780737e-01 8.410644716493e-01 8.367558572585e-01 8.324720709779e-01 8.282279275746e-01 8.240278330964e-01 8.198724827681e-01 8.157788482247e-01 8.117413234517e-01 8.077772271060e-01 8.038882900003e-01 8.000777951444e-01 7.963625836255e-01 7.927361645349e-01 7.892170510824e-01 7.858045358556e-01 7.825072248327e-01 7.793347960617e-01 7.762860943961e-01 7.733773621646e-01 7.706051989563e-01 7.679828055817e-01 7.655124025517e-01 7.631998733888e-01 7.610543011364e-01 7.590737315465e-01 7.572713761487e-01 7.556463289175e-01 7.542044873095e-01 7.529517332762e-01 7.518872085250e-01 7.510202536435e-01 7.503495406652e-01 7.498788509707e-01 7.496126648239e-01 7.495469856555e-01 7.496909189214e-01 7.500377161062e-01 7.505949566268e-01 7.513577102293e-01 7.523263685239e-01 7.535036518594e-01 7.548811171618e-01 7.564666265226e-01 7.582486490317e-01 7.602311898070e-01 7.624097282518e-01 7.647768204788e-01 7.673371255945e-01 7.700775298293e-01 7.730006021838e-01 7.760981933818e-01 7.793642213395e-01 7.827993788866e-01 7.863887055551e-01 7.901361401020e-01 7.940289061825e-01 7.980633959674e-01 8.022349455567e-01 8.065307650220e-01 8.109541609906e-01 8.154892460578e-01 8.201344056504e-01 8.248818454881e-01 8.297205748465e-01 8.346533270708e-01 8.396611949819e-01 8.447461563020e-01 8.498973273728e-01 8.551062752584e-01 8.603727786215e-01 8.656805058162e-01 8.710317156141e-01 8.764141661852e-01 8.818221479251e-01 8.872514387283e-01 8.926910276602e-01 8.981408985867e-01 9.035882933361e-01 9.090316218701e-01 9.144639764002e-01 9.198761951103e-01 9.252698304296e-01 9.306300167060e-01 9.359596398801e-01 9.412482978511e-01 9.464911658890e-01 9.516887445348e-01 9.568255983022e-01 9.619093797510e-01 9.669251151484e-01 9.718734689844e-01 9.767523953431e-01 9.815500262980e-01 9.862734500850e-01 9.909077859901e-01 9.954569479855e-01 9.999172476734e-01 1.004278263594e+00 1.008549145727e+00 1.012712612445e+00 1.016778390833e+00 1.020738800182e+00 1.024587519985e+00 1.028333669978e+00 1.031960722813e+00 1.035479894865e+00 1.038882571226e+00 1.042166521983e+00 1.045339611009e+00 1.048385559904e+00 1.051319852415e+00 1.054130375335e+00 1.056819106858e+00 1.059392736020e+00 1.061837302348e+00 1.064169709299e+00 1.066376311128e+00 1.068464357729e+00 1.070437268336e+00 1.072285110647e+00 1.074023656591e+00 1.075641114654e+00 1.077146993288e+00 1.078541765382e+00 1.079822205468e+00 1.080999613659e+00 1.082065959776e+00 1.083033771402e+00 1.083900599372e+00 1.084667246901e+00 1.085344995403e+00 1.085927992517e+00 1.086428831237e+00 1.086844471467e+00 1.087182305166e+00 1.087449038645e+00 1.087642221503e+00 1.087776635314e+00 1.087847709463e+00 1.087868943548e+00 1.087842916125e+00 1.087773159456e+00 1.087672922619e+00 1.087539322741e+00 1.087387514647e+00 1.087220175646e+00 1.087043900346e+00 1.086872249508e+00 1.086702314831e+00 1.086553974420e+00 1.086425052350e+00 1.086330424815e+00 1.086278466572e+00 1.086270895804e+00 1.086328101248e+00 1.086447498689e+00 1.086644497902e+00 1.086928871273e+00 1.087302686368e+00 1.087785501242e+00 1.088374684400e+00 1.089088950556e+00 1.089933470083e+00 1.090912645779e+00 1.092045221665e+00 1.093328440645e+00 1.094779295757e+00 1.096401528499e+00 1.098199411302e+00 1.100188688407e+00 1.102365476194e+00 1.104745401612e+00 1.107329474589e+00 1.110121279736e+00 1.113131063851e+00 1.116354711176e+00 1.119805062522e+00 1.123476738965e+00 1.127375277167e+00 1.131502934441e+00 1.135854755378e+00 1.140437407403e+00 1.145243481895e+00 1.150274313273e+00 1.155526271803e+00 1.160994123301e+00 1.166676890122e+00 1.172562537442e+00 1.178652104813e+00 1.184932424910e+00 1.191398812871e+00 1.198041324721e+00 1.204847616952e+00 1.211812070804e+00 1.218917870336e+00 1.226157534535e+00 1.233514768612e+00 1.240976180546e+00 1.248532162388e+00 1.256159815600e+00 1.263851916431e+00 1.271585721683e+00 1.279347917013e+00 1.287123655618e+00 1.294888125706e+00 1.302633460783e+00 1.310331876652e+00 1.317970283694e+00 1.325531335746e+00 1.332989238390e+00 1.340334547717e+00 1.347539392035e+00 1.354590893889e+00 1.361467891201e+00 1.368148550518e+00 1.374621433058e+00 1.380858587526e+00 1.386849593326e+00 1.392572721924e+00 1.398008629987e+00 1.403146704210e+00 1.407961226089e+00 1.412445163910e+00 1.416576402728e+00 1.420343320602e+00 1.423732063363e+00 1.426724620195e+00 1.429318427299e+00 1.431491173765e+00 1.433238979717e+00 1.434552864376e+00 1.435418252953e+00 1.435838795202e+00 1.435798184511e+00 1.435298557563e+00 1.434337452710e+00 1.432907847767e+00 1.431018671690e+00 1.428661341503e+00 1.425848848871e+00 1.422583259381e+00 1.418867753278e+00 1.414720757859e+00 1.410142803154e+00 1.405155982179e+00 1.399770941441e+00 1.394004920592e+00 1.387882624044e+00 1.381418329692e+00 1.374642466683e+00 1.367578402580e+00 1.360255812646e+00 1.352705239121e+00 1.344958161664e+00 1.337054793500e+00 1.329024922035e+00 1.320915210786e+00 1.312761873038e+00 1.304608083779e+00 1.296503350612e+00 1.288483320495e+00 1.280605334597e+00 1.272909145001e+00 1.265442988207e+00 1.258260189407e+00 1.251397458164e+00 1.244912884118e+00 1.238842341958e+00 1.233230900133e+00 1.228124523122e+00 1.223550823384e+00 1.219555723180e+00 1.216160524464e+00 1.213395468929e+00 1.211285098099e+00 1.209837149088e+00 1.209071975756e+00 1.208988466933e+00 1.209588080559e+00 1.210864601702e+00 1.212802790896e+00 1.215389215523e+00 1.218593571997e+00 1.222391167655e+00 1.226743474282e+00 1.231614057581e+00 1.236957467404e+00 1.242723931759e+00 1.248869074422e+00 1.255331555583e+00 1.262060052279e+00 1.268998100523e+00 1.276081097092e+00 1.283261005107e+00 1.290467298141e+00 1.297649296184e+00 1.304750235537e+00 1.311708618752e+00 1.318479719523e+00 1.325004418246e+00 1.331240375122e+00 1.337140333508e+00 1.342661311606e+00 1.347771233455e+00 1.352429612441e+00 1.356614070212e+00 1.360297092943e+00 1.363459024831e+00 1.366089107545e+00 1.368172333201e+00 1.369712128458e+00 1.370702108007e+00 1.371156721928e+00 1.371087202646e+00 1.370507567264e+00 1.369451731266e+00 1.367938686512e+00 1.366011117532e+00 1.363708342422e+00 1.361072862935e+00 1.358162832051e+00 1.355024826227e+00 1.351725412348e+00 1.348325084720e+00 1.344888254520e+00 1.341491684474e+00 1.338196653506e+00 1.335085390142e+00 1.332224100539e+00 1.329687804741e+00 1.327551140244e+00 1.325876260729e+00 1.324737822416e+00 1.324190896180e+00 1.324296868626e+00 1.325106614239e+00 1.326660586827e+00 1.329004925458e+00 1.332159789418e+00 1.336153847679e+00 1.340998222853e+00 1.346692867717e+00 1.353243712196e+00 1.360627230243e+00 1.368831638799e+00 1.377824088675e+00 1.387570295376e+00 1.398033545197e+00 1.409158914632e+00 1.420903662405e+00 1.433206354930e+00 1.446010887700e+00 1.459258586258e+00 1.472880384463e+00 1.486821546322e+00 1.501009605161e+00 1.515385474075e+00 1.529886144187e+00 1.544443954747e+00 1.559005674704e+00 1.573502464786e+00 1.587883452761e+00 1.602088885408e+00 1.616062308061e+00 1.629756511312e+00 1.643111258469e+00 1.656085796737e+00 1.668626088227e+00 1.680687032256e+00 1.692227204585e+00 1.703194527473e+00 1.713557170229e+00 1.723267407548e+00 1.732287123729e+00 1.740584195929e+00 1.748115551882e+00 1.754856956772e+00 1.760771920366e+00 1.765836971952e+00 1.770030363992e+00 1.773325991107e+00 1.775720154357e+00 1.777194879701e+00 1.777752379883e+00 1.777398736117e+00 1.776139735207e+00 1.774005761004e+00 1.771017364378e+00 1.767220510185e+00 1.762664991072e+00 1.757406233050e+00 1.751526103110e+00 1.745096686922e+00 1.738219662766e+00 1.730997062840e+00 1.723541137314e+00 1.715980785602e+00 1.708436508637e+00 1.701053851134e+00 1.693965549006e+00 1.687311941874e+00 1.681233475140e+00 1.675854262523e+00 1.671308453573e+00 1.667696627538e+00 1.665118713183e+00 1.663654380749e+00 1.663352893838e+00 1.664255390149e+00 1.666361043928e+00 1.669654946982e+00 1.674096783242e+00 1.679608988931e+00 1.686106624557e+00 1.693469956219e+00 1.701568558030e+00 1.710255076614e+00 1.719366447259e+00 1.728743062549e+00 1.738207871345e+00 1.747597553875e+00 1.756746516505e+00 1.765494090052e+00 1.773705086938e+00 1.781239960193e+00 1.787990217571e+00 1.793860445025e+00 1.798773002970e+00 1.802679241471e+00 1.805542024081e+00 1.807354238541e+00 1.808124568054e+00 1.807882495728e+00 1.806682698619e+00 1.804583360083e+00 1.801668337939e+00 1.798030674943e+00 1.793768497340e+00 1.788989871592e+00 1.783802694841e+00 1.778315141598e+00 1.772630208072e+00 1.766845492158e+00 1.761047483238e+00 1.755308997031e+00 1.749692947743e+00 1.744242215585e+00 1.738984729383e+00 1.733933462515e+00 1.729083644915e+00 1.724416690414e+00 1.719900098950e+00 1.715490591433e+00 1.711134986394e+00 1.706775562061e+00 1.702350998692e+00 1.697798775256e+00 1.693058707191e+00 1.688076385024e+00 1.682803559936e+00 1.677200170126e+00 1.671238732650e+00 1.664899920230e+00 1.658178056176e+00 1.651081117990e+00 1.643621244212e+00 1.635831956956e+00 1.627745777287e+00 1.619406503724e+00 1.610862856883e+00 1.602162021547e+00 1.593356415193e+00 1.584486579094e+00 1.575590205953e+00 1.566697789844e+00 1.557822847131e+00 1.548968315322e+00 1.540122439396e+00 1.531259502880e+00 1.522339196171e+00 1.513311569933e+00 1.504115828530e+00 1.494689797679e+00 1.484970911897e+00 1.474898523722e+00 1.464432686222e+00 1.453539198600e+00 1.442215951690e+00 1.430485695524e+00 1.418397205846e+00 1.406048570069e+00 1.393554019848e+00 1.381078917029e+00 1.368816180769e+00 1.356971947337e+00 1.345797446967e+00 1.335521688892e+00 1.326394017873e+00 1.318639378129e+00 1.312438841200e+00 1.307965415506e+00 1.305293591359e+00 1.304471412654e+00 1.305465754717e+00 1.308158527227e+00 1.312403700148e+00 1.317947227188e+00 1.324522455344e+00 1.331810297919e+00 1.339444670882e+00 1.347093571859e+00 1.354369720852e+00 1.360936804540e+00 1.366473296220e+00 1.370666258750e+00 1.373293662090e+00 1.374126536045e+00 1.373027600448e+00 1.369912853238e+00 1.364731346925e+00 1.357534343702e+00 1.348386100909e+00 1.337431202483e+00 1.324852210563e+00 1.310845860982e+00 1.295662108358e+00 1.279530129638e+00 1.262698415643e+00 1.245399958051e+00 1.227845699539e+00 1.210252783475e+00 1.192812904727e+00 1.175749320384e+00 1.159295490579e+00 1.143737663141e+00 1.129424535461e+00 1.116744765445e+00 1.106161609621e+00 1.098123558914e+00 1.093055681435e+00 1.091269691728e+00 1.092883200586e+00 1.097783955320e+00 1.105545829854e+00 1.115467483352e+00 1.126576002348e+00 1.137707969101e+00 1.147619473265e+00 1.155062466083e+00 1.158942810201e+00 1.158376902826e+00 1.152801096433e+00 1.142039367323e+00 1.127902634526e+00 1.107611480833e+00 1.085164113586e+00 1.064656730992e+00 1.047867429298e+00 1.033390417562e+00 1.018045874055e+00 9.995720666197e-01 9.786654323526e-01 9.589979802216e-01 9.451218600720e-01 9.394527576094e-01 9.405317636743e-01 9.440717836840e-01 9.459412817465e-01 9.448114573845e-01 9.427708764292e-01 9.436324061066e-01 9.499533919522e-01 9.609034669564e-01 9.726441455514e-01 9.808560274291e-01 9.834907074312e-01 9.820039182830e-01 9.803375977838e-01 9.822320382849e-01 9.885913832308e-01 9.968554414038e-01 1.002824554385e+00 1.003576191602e+00 9.994611869452e-01 9.939344294332e-01 9.912955548045e-01 9.936814830258e-01 9.993814114365e-01 1.003802112300e+00 1.002384806926e+00 9.934428191688e-01 9.794136107416e-01 9.494943433987e-01 8.675577044972e-01 7.858027447580e-01 7.827415097765e-01 8.543215486823e-01 9.178093416915e-01 9.069598366185e-01 8.131288515648e-01 6.913181547035e-01 6.428943231995e-01 7.079624385325e-01 7.996098978773e-01 8.273182550847e-01 7.639142842618e-01 6.492578542299e-01 5.842578488685e-01 6.417003254012e-01 7.509517820682e-01 8.093414733845e-01 7.749587762682e-01 6.737403915671e-01 6.002566040164e-01 6.521723176779e-01 7.851271885553e-01 8.864983908900e-01 8.926385193686e-01 8.013907619847e-01 6.736167607000e-01 6.262643965963e-01 7.166699735324e-01 8.507230202127e-01 9.257022733676e-01 9.009139895419e-01 7.939527496022e-01 6.798415119443e-01 6.660799305491e-01 7.715839695263e-01 9.012506023068e-01 9.733953769699e-01 9.583385055830e-01 8.699552669357e-01 7.589389799173e-01 6.999147103329e-01 7.385915736341e-01 8.409103419444e-01 9.425623734641e-01 1.001152449679e+00 9.998004783228e-01 9.408406548083e-01 8.444016739374e-01 7.508097006017e-01 7.133121328196e-01 7.573462823405e-01 8.477350741505e-01 9.261788768993e-01 9.525761267564e-01 9.157153188981e-01 8.339853641376e-01 7.522078677417e-01 7.224620560966e-01 7.597514104836e-01 8.276832924547e-01 8.821808677698e-01 9.027194268938e-01 8.933546428621e-01 8.721821205714e-01 8.575100972487e-01 8.571219281042e-01 8.676833914001e-01 8.820578490169e-01 8.945477897142e-01 9.007810496689e-01 8.969756684696e-01 8.827428277364e-01 8.653400164087e-01 8.586117408600e-01 8.724303898153e-01 9.005526520219e-01 9.225605925790e-01 9.195408764383e-01 8.893126902653e-01 8.520482834153e-01 8.397309959387e-01 8.679938644135e-01 9.179514927871e-01 9.547751704485e-01 9.570424895926e-01 9.301422043344e-01 9.019801397448e-01 9.007839501153e-01 9.269761247209e-01 9.524158740265e-01 9.486572166396e-01 9.115663488207e-01 8.676136734342e-01 8.573574312388e-01 8.961937764336e-01 9.542405010839e-01 9.857636271921e-01 9.642400029702e-01 8.970801436881e-01 8.263311765506e-01 8.084223091476e-01 8.625548084046e-01 9.480978974330e-01 1.010217668658e+00 1.018780555889e+00 9.771169599562e-01 9.189977694741e-01 8.933259810115e-01 9.277891319491e-01 1.001480182702e+00 1.067778738299e+00 1.091430186503e+00 1.064816507455e+00 1.009946781838e+00 9.691126589222e-01 9.763652723474e-01 1.024514171308e+00 1.071622351907e+00 1.078203853990e+00 1.032756796470e+00 9.591471705004e-01 9.073077177738e-01 9.160249183479e-01 9.705998964620e-01 1.019295313429e+00 1.022943595628e+00 9.807578254686e-01 9.680966725179e-01
 8.141001942372e-01 8.125009773317e-01 8.109030991217e-01 8.097916912074e-01 8.091618780513e-01 8.085299648863e-01 8.073852316738e-01 8.057046702625e-01 8.040201357449e-01 8.028777842703e-01 8.022443798355e-01 8.015396795586e-01 8.002684536188e-01 7.985200974216e-01 7.968494614194e-01 7.957102518599e-01 7.950177143895e-01 7.942243616663e-01 7.928553805007e-01 7.910084064461e-01 7.892771534400e-01 7.881291149411e-01 7.874091120872e-01 7.865174830006e-01 7.850399572067e-01 7.831506202475e-01 7.814191103367e-01 7.802475495332e-01 7.794685386440e-01 7.784973659955e-01 7.769207819067e-01 7.749442413902e-01 7.731926425490e-01 7.720520015064e-01 7.712626138392e-01 7.701896461109e-01 7.684832845190e-01 7.664299698044e-01 7.646630638330e-01 7.635153094989e-01 7.626674072698e-01 7.614745991134e-01 7.596389218128e-01 7.575170421726e-01 7.557309641334e-01 7.545281008747e-01 7.535534222602e-01 7.522393262782e-01 7.503617566033e-01 7.482411865499e-01 7.464161101501e-01 7.451109938808e-01 7.440235904064e-01 7.426355624716e-01 7.407320887719e-01 7.386061610435e-01 7.367632370160e-01 7.354224369457e-01 7.342921114578e-01 7.328452606475e-01 7.308536012187e-01 7.286488501967e-01 7.268000428167e-01 7.255154526821e-01 7.243935418182e-01 7.228333862434e-01 7.206671070876e-01 7.183587610797e-01 7.165376306567e-01 7.153258243919e-01 7.141772933307e-01 7.124426715652e-01 7.100692181381e-01 7.076764536741e-01 7.059027174123e-01 7.047229053228e-01 7.034669650667e-01 7.015269774589e-01 6.989953546398e-01 6.965718348390e-01 6.948281072787e-01 6.936039523842e-01 6.921819476415e-01 6.900519717749e-01 6.874340834984e-01 6.850307855090e-01 6.832904005742e-01 6.819538226982e-01 6.803427025116e-01 6.780704353407e-01 6.754275514707e-01 6.730574491644e-01 6.712836929369e-01 6.697972695577e-01 6.680059953111e-01 6.656432166049e-01 6.630170497790e-01 6.606683372740e-01 6.588207309771e-01 6.571714739265e-01 6.552294495124e-01 6.528142809739e-01 6.502160889544e-01 6.478732919487e-01 6.459330960452e-01 6.441253767999e-01 6.420587858277e-01 6.396155991359e-01 6.370457783690e-01 6.346960690687e-01 6.326587941322e-01 6.307030721648e-01 6.285307379097e-01 6.260715378355e-01 6.235324638274e-01 6.211668765583e-01 6.190260899526e-01 6.169276345132e-01 6.146593060528e-01 6.121921849647e-01 6.096808517299e-01 6.072891822816e-01 6.050320825020e-01 6.027859510745e-01 6.004299817319e-01 5.979571889164e-01 5.954601337210e-01 5.930184791179e-01 5.906298570844e-01 5.882370559281e-01 5.857979872009e-01 5.833121101638e-01 5.807997218698e-01 5.782755717910e-01 5.757445436141e-01 5.732172323156e-01 5.707002263633e-01 5.681770643067e-01 5.656069887047e-01 5.629726292096e-01 5.603100630404e-01 5.576751395149e-01 5.550800990990e-01 5.524816374836e-01 5.498167835665e-01 5.470780832898e-01 5.443234098476e-01 5.416108919032e-01 5.389313796875e-01 5.362282995309e-01 5.334651907345e-01 5.306615934073e-01 5.278615236429e-01 5.250864967067e-01 5.223125629947e-01 5.195087322329e-01 5.166813927783e-01 5.138517657517e-01 5.110223290368e-01 5.081771494685e-01 5.053121042316e-01 5.024405535223e-01 4.995793465409e-01 4.967209657627e-01 4.938351135423e-01 4.909083805774e-01 4.879711449067e-01 4.850526394235e-01 4.821446099954e-01 4.792130306157e-01 4.762382139024e-01 4.732353523101e-01 4.702410309746e-01 4.672607359259e-01 4.642633597972e-01 4.612264931264e-01 4.581638127519e-01 4.551036440222e-01 4.520486716086e-01 4.489774237328e-01 4.458755296270e-01 4.427496076101e-01 4.396274394268e-01 4.365145315356e-01 4.333863405000e-01 4.302279349695e-01 4.270500436289e-01 4.238724294845e-01 4.207012789549e-01 4.175244976720e-01 4.143246790550e-01 4.111044992854e-01 4.078801035167e-01 4.046594373430e-01 4.014310216605e-01 3.981854245515e-01 3.949238863570e-01 3.916534342053e-01 3.883824338828e-01 3.851047851874e-01 3.818125583301e-01 3.785038661533e-01 3.751869000762e-01 3.718643578630e-01 3.685335577287e-01 3.651918267508e-01 3.618351714146e-01 3.584704155309e-01 3.550999229509e-01 3.517192216321e-01 3.483254067257e-01 3.449200239252e-01 3.415077008671e-01 3.380902656963e-01 3.346635406652e-01 3.312246114676e-01 3.277736485757e-01 3.243175687451e-01 3.208576106286e-01 3.173885341560e-01 3.139082332840e-01 3.104198785444e-01 3.069257094254e-01 3.034271303519e-01 2.999204010845e-01 2.964032190477e-01 2.928787425361e-01 2.893506646393e-01 2.858160851350e-01 2.822724119660e-01 2.787217689360e-01 2.751643563341e-01 2.716019626218e-01 2.680340600024e-01 2.644584547088e-01 2.608757990829e-01 2.572892710751e-01 2.536980955721e-01 2.501002102777e-01 2.464984713391e-01 2.428919099888e-01 2.392803414322e-01 2.356669643974e-01 2.320491472868e-01 2.284253786374e-01 2.248004765146e-01 2.211742755251e-01 2.175446616327e-01 2.139135580719e-01 2.102800890498e-01 2.066443413735e-01 2.030100822112e-01 1.993751862833e-01 1.957387265244e-01 1.921028105431e-01 1.884695822056e-01 1.848368201836e-01 1.812074360452e-01 1.775805345375e-01 1.739555856185e-01 1.703375682609e-01 1.667247294224e-01 1.631166173591e-01 1.595170819670e-01 1.559260977399e-01 1.523434293629e-01 1.487715872325e-01 1.452120739105e-01 1.416649179872e-01 1.381344116161e-01 1.346198569566e-01 1.311231479554e-01 1.276477384010e-01 1.241951308301e-01 1.207656217904e-01 1.173674145169e-01 1.139995030311e-01 1.106649712635e-01 1.073706000620e-01 1.041172900228e-01 1.009113174948e-01 9.775944978669e-02 9.466476941239e-02 9.163382566218e-02 8.867626097794e-02 8.579763518859e-02 8.300633597073e-02 8.031504790787e-02 7.773232386086e-02 7.526970666189e-02 7.294041852369e-02 7.075715972992e-02 6.873581692235e-02 6.689124262714e-02 6.523770867711e-02 6.379072750150e-02 6.256462263076e-02 6.157334714586e-02 6.082919663978e-02 6.034059287712e-02 6.011390855491e-02 6.015226293527e-02 6.045536020005e-02 6.101887256681e-02 6.183679023540e-02 6.289736677320e-02 6.418944618042e-02 6.569946760646e-02 6.741185602751e-02 6.931169710002e-02 7.138318290577e-02 7.361239057345e-02 7.598473228784e-02 7.848716904884e-02 8.110698774267e-02 8.383205941617e-02 8.665274177903e-02 8.955913708056e-02 9.254307827463e-02 9.559728409823e-02 9.871405893147e-02 1.018872052216e-01 1.051096415225e-01 1.083778408628e-01 1.116871237725e-01 1.150334911588e-01 1.184135298039e-01 1.218246418467e-01 1.252601669331e-01 1.287205051051e-01 1.322016938638e-01 1.357019207249e-01 1.392198598713e-01 1.427546356084e-01 1.463020825070e-01 1.498613649390e-01 1.534305885157e-01 1.570067034452e-01 1.605918232738e-01 1.641848823004e-01 1.677833565411e-01 1.713882789107e-01 1.749939988966e-01 1.786005286146e-01 1.822091684013e-01 1.858183088621e-01 1.894288569720e-01 1.930408838774e-01 1.966492494350e-01 2.002550196128e-01 2.038558848126e-01 2.074534340714e-01 2.110491005157e-01 2.146408758743e-01 2.182268645477e-01 2.218077872902e-01 2.253789960646e-01 2.289433227126e-01 2.325026007665e-01 2.360535748485e-01 2.395974125262e-01 2.431332790146e-01 2.466576853963e-01 2.501731820277e-01 2.536781768698e-01 2.571732679480e-01 2.606600901664e-01 2.641346005040e-01 2.675972593805e-01 2.710477840911e-01 2.744856798292e-01 2.779116706578e-01 2.813262597304e-01 2.847265043153e-01 2.881134598146e-01 2.914861321309e-01 2.948435595514e-01 2.981869787134e-01 3.015164959548e-01 3.048305129402e-01 3.081288061282e-01 3.114103550256e-01 3.146753433436e-01 3.179244089107e-01 3.211568647901e-01 3.243730142603e-01 3.275704994927e-01 3.307490013802e-01 3.339107144091e-01 3.370530400584e-01 3.401776219930e-01 3.432834901894e-01 3.463683263866e-01 3.494336357387e-01 3.524793667577e-01 3.555048645303e-01 3.585111778509e-01 3.614951513152e-01 3.644572958138e-01 3.673972703501e-01 3.703166993897e-01 3.732144907804e-01 3.760898947598e-01 3.789416251339e-01 3.817689815254e-01 3.845738218421e-01 3.873558416511e-01 3.901144997221e-01 3.928489650014e-01 3.955568779723e-01 3.982403479809e-01 4.008977715948e-01 4.035311913521e-01 4.061396198169e-01 4.087219849013e-01 4.112774099211e-01 4.138051768750e-01 4.163062084806e-01 4.187813023668e-01 4.212284423524e-01 4.236475755627e-01 4.260394186928e-01 4.284025060178e-01 4.307367428511e-01 4.330428687295e-01 4.353196112050e-01 4.375676041800e-01 4.397860347225e-01 4.419744378105e-01 4.441325082698e-01 4.462601305090e-01 4.483575393859e-01 4.504254727433e-01 4.524612846274e-01 4.544659582710e-01 4.564394426599e-01 4.583808981921e-01 4.602903989182e-01 4.621684837142e-01 4.640147920751e-01 4.658274800402e-01 4.676071798057e-01 4.693550206508e-01 4.710695545912e-01 4.727500444006e-01 4.743976642944e-01 4.760114663349e-01 4.775909676654e-01 4.791364767958e-01 4.806472538900e-01 4.821246292400e-01 4.835670797746e-01 4.849753862197e-01 4.863474447494e-01 4.876849106241e-01 4.889871249272e-01 4.902544568426e-01 4.914867934795e-01 4.926825765443e-01 4.938427658838e-01 4.949670130687e-01 4.960559173253e-01 4.971099595394e-01 4.981270739054e-01 4.991076173818e-01 5.000511721137e-01 5.009598334455e-01 5.018332597675e-01 5.026693669467e-01 5.034683561612e-01 5.042313415061e-01 5.049570484647e-01 5.056484451083e-01 5.063028324417e-01 5.069210384465e-01 5.075025581169e-01 5.080458720259e-01 5.085555656716e-01 5.090288651378e-01 5.094650475599e-01 5.098664274700e-01 5.102286850898e-01 5.105580106742e-01 5.108517766001e-01 5.111078795377e-01 5.113302985527e-01 5.115156120411e-01 5.116666156786e-01 5.117839304319e-01 5.118636572069e-01 5.119126225236e-01 5.119236291128e-01 5.119017436337e-01 5.118481020105e-01 5.117579739397e-01 5.116377927746e-01 5.114821643431e-01 5.112939596453e-01 5.110767852833e-01 5.108247786321e-01 5.105441562680e-01 5.102314651759e-01 5.098862223456e-01 5.095158283812e-01 5.091118358144e-01 5.086814276779e-01 5.082219373375e-01 5.077332250670e-01 5.072221648320e-01 5.066799380630e-01 5.061136538679e-01 5.055229725921e-01 5.049049137931e-01 5.042680050605e-01 5.036027548316e-01 5.029181478544e-01 5.022128839274e-01 5.014834034948e-01 5.007401152631e-01 4.999723609106e-01 4.991891869423e-01 4.983905621270e-01 4.975716262398e-01 4.967434225507e-01 4.958967020105e-01 4.950394448875e-01 4.941725196204e-01 4.932898330102e-01 4.924044057898e-01 4.915062262216e-01 4.906037234922e-01 4.896969239563e-01 4.887816909491e-01 4.878698023431e-01 4.869520482408e-01 4.860370363984e-01 4.851247522380e-01 4.842114149039e-01 4.833087056526e-01 4.824081564034e-01 4.815171749540e-01 4.806380404303e-01 4.797650050551e-01 4.789127160497e-01 4.780688349121e-01 4.772446168958e-01 4.764403978148e-01 4.756524839009e-01 4.748936273254e-01 4.741524856280e-01 4.734413774639e-01 4.727598907884e-01 4.721029127150e-01 4.714859393801e-01 4.708960801394e-01 4.703474945970e-01 4.698364069421e-01 4.693630798788e-01 4.689375481420e-01 4.685512727314e-01 4.682162940561e-01 4.679289596079e-01 4.676891124809e-01 4.675088513605e-01 4.673768479402e-01 4.673072666650e-01 4.672948220700e-01 4.673419182724e-01 4.674579086076e-01 4.676322255680e-01 4.678790780960e-01 4.681927986211e-01 4.685764762459e-01 4.690367571552e-01 4.695655830176e-01 4.701762482150e-01 4.708610353011e-01 4.716264401887e-01 4.724747712043e-01 4.734006660003e-01 4.744158867785e-01 4.755115275062e-01 4.766953529147e-01 4.779679413976e-01 4.793248892009e-01 4.807769675680e-01 4.823133198684e-01 4.839449775183e-01 4.856679694783e-01 4.874795956294e-01 4.893897009718e-01 4.913881332785e-01 4.934831482038e-01 4.956710257511e-01 4.979515659870e-01 5.003295169358e-01 5.027963078309e-01 5.053613004420e-01 5.080175309585e-01 5.107658719915e-01 5.136099470416e-01 5.165421774824e-01 5.195689864766e-01 5.226841597146e-01 5.258903387229e-01 5.291869665085e-01 5.325678701112e-01 5.360396004176e-01 5.395942925240e-01 5.432351318922e-01 5.469597337696e-01 5.507638742477e-01 5.546522435147e-01 5.586163425420e-01 5.626605907235e-01 5.667806075663e-01 5.709730711343e-01 5.752418708607e-01 5.795783081385e-01 5.839862772993e-01 5.884610360329e-01 5.930004250710e-01 5.976066680840e-01 6.022711214183e-01 6.069985060045e-01 6.117817582068e-01 6.166210353067e-01 6.215163623145e-01 6.264599721173e-01 6.314572769866e-01 6.364994302263e-01 6.415875613783e-01 6.467200070145e-01 6.518911835868e-01 6.571046144489e-01 6.623520366807e-01 6.676360441733e-01 6.729516460972e-01 6.782965001186e-01 6.836716984666e-01 6.890702015529e-01 6.944930503180e-01 6.999375897283e-01 7.053995957685e-01 7.108807088751e-01 7.163731039430e-01 7.218799076650e-01 7.273958727790e-01 7.329186630251e-01 7.384488617377e-01 7.439802151096e-01 7.495136743560e-01 7.550441983997e-01 7.605720629534e-01 7.660944422096e-01 7.716064634073e-01 7.771102659303e-01 7.826000732224e-01 7.880752459627e-01 7.935335502793e-01 7.989714450790e-01 8.043891112720e-01 8.097816369156e-01 8.151490332343e-01 8.204875777370e-01 8.257958694571e-01 8.310710992947e-01 8.363119641925e-01 8.415163476409e-01 8.466803185718e-01 8.518038443638e-01 8.568840556754e-01 8.619177864617e-01 8.669047033299e-01 8.718418891313e-01 8.767269501822e-01 8.815582605066e-01 8.863338947887e-01 8.910512599663e-01 8.957093462307e-01 9.003041924789e-01 9.048362050786e-01 9.093017465585e-01 9.136992655144e-01 9.180288082762e-01 9.222838313139e-01 9.264672262412e-01 9.305750273107e-01 9.346045047544e-01 9.385564295597e-01 9.424246004686e-01 9.462140837797e-01 9.499162737053e-01 9.535330821800e-01 9.570632539473e-01 9.605006042042e-01 9.638511544024e-01 9.671048204056e-01 9.702672084952e-01 9.733335701894e-01 9.762993421919e-01 9.791709641951e-01 9.819376414386e-01 9.846059551917e-01 9.871695233410e-01 9.896271689099e-01 9.919832401609e-01 9.942274582576e-01 9.963676585334e-01 9.983966400825e-01 1.000313456059e+00 1.002122107558e+00 1.003813319160e+00 1.005394970448e+00 1.006859855609e+00 1.008208622606e+00 1.009444556039e+00 1.010557338575e+00 1.011558359264e+00 1.012436022364e+00 1.013195610516e+00 1.013838227714e+00 1.014354824136e+00 1.014757221875e+00 1.015032075258e+00 1.015188322975e+00 1.015224754857e+00 1.015132669131e+00 1.014926350149e+00 1.014591113857e+00 1.014138829332e+00 1.013562135424e+00 1.012860442769e+00 1.012045305242e+00 1.011099482681e+00 1.010039622988e+00 1.008856558749e+00 1.007551255037e+00 1.006133875775e+00 1.004588885848e+00 1.002935013288e+00 1.001158820763e+00 9.992683671563e-01 9.972676050937e-01 9.951461016962e-01 9.929222254511e-01 9.905805749825e-01 9.881326125509e-01 9.855813075759e-01 9.829161405670e-01 9.801581895587e-01 9.772900277395e-01 9.743272311932e-01 9.712695305667e-01 9.681103428312e-01 9.648688890171e-01 9.615286559940e-01 9.581079289331e-01 9.546029484182e-01 9.510123650065e-01 9.473530414899e-01 9.436091938859e-01 9.398027137433e-01 9.359258933588e-01 9.319821783140e-01 9.279878677483e-01 9.239266613702e-01 9.198234527532e-01 9.156678227732e-01 9.114684394329e-01 9.072361274235e-01 9.029621456547e-01 8.986671310333e-01 8.943418172861e-01 8.900007435545e-01 8.856473175052e-01 8.812803682533e-01 8.769182911095e-01 8.725520261263e-01 8.681984966839e-01 8.638598039544e-01 8.595369904859e-01 8.552475879191e-01 8.509843688872e-01 8.467648830520e-01 8.425889763963e-01 8.384634840600e-01 8.344015696108e-01 8.303984031191e-01 8.264728895055e-01 8.226227454524e-01 8.188572935013e-01 8.151874992759e-01 8.116107389847e-01 8.081451225741e-01 8.047870687474e-01 8.015500280378e-01 7.984381088784e-01 7.954547882643e-01 7.926143334176e-01 7.899132789753e-01 7.873663560654e-01 7.849730535830e-01 7.827408213908e-01 7.806790146598e-01 7.787844481674e-01 7.770711631377e-01 7.755367184319e-01 7.741891430125e-01 7.730329482817e-01 7.720666892351e-01 7.713023995744e-01 7.707337236557e-01 7.703694105671e-01 7.702091744263e-01 7.702531458660e-01 7.705079712824e-01 7.709657371404e-01 7.716370321080e-01 7.725132605726e-01 7.735977078745e-01 7.748909219683e-01 7.763860267529e-01 7.780896849258e-01 7.799903284583e-01 7.820923582713e-01 7.843902955569e-01 7.868785119472e-01 7.895594408276e-01 7.924199958103e-01 7.954641565610e-01 7.986823066695e-01 8.020694571776e-01 8.056251801986e-01 8.093362720847e-01 8.132052544009e-01 8.172199163713e-01 8.213754996650e-01 8.256694420279e-01 8.300867462927e-01 8.346327219682e-01 8.392884266004e-01 8.440559151349e-01 8.489252110345e-01 8.538866914169e-01 8.589414133828e-01 8.640720410721e-01 8.692801676041e-01 8.745541747459e-01 8.798883002329e-01 8.852785793856e-01 8.907109943269e-01 8.961880320336e-01 9.016946410803e-01 9.072294916720e-01 9.127846415240e-01 9.183511446251e-01 9.239295864789e-01 9.295037450381e-01 9.350775170491e-01 9.406384753160e-01 9.461812787887e-01 9.517057837723e-01 9.571965909654e-01 9.626594482524e-01 9.680801638687e-01 9.734563252883e-01 9.787868533229e-01 9.840587988445e-01 9.892778244347e-01 9.944283611083e-01 9.995143605597e-01 1.004530659411e+00 1.009464829511e+00 1.014327359572e+00 1.019099086906e+00 1.023788423905e+00 1.028386776079e+00 1.032887935748e+00 1.037299492326e+00 1.041602791265e+00 1.045810565428e+00 1.049912108367e+00 1.053902867580e+00 1.057791383671e+00 1.061560631247e+00 1.065223934552e+00 1.068768481547e+00 1.072195638424e+00 1.075511090672e+00 1.078699930929e+00 1.081777384014e+00 1.084729736669e+00 1.087562676465e+00 1.090278527362e+00 1.092865236470e+00 1.095340154594e+00 1.097687808643e+00 1.099918132106e+00 1.102030409310e+00 1.104018422313e+00 1.105895794487e+00 1.107651585901e+00 1.109295052124e+00 1.110825754875e+00 1.112241985640e+00 1.113554826071e+00 1.114755241585e+00 1.115855769133e+00 1.116853496312e+00 1.117751683257e+00 1.118558156575e+00 1.119268667306e+00 1.119896495563e+00 1.120437028968e+00 1.120899024914e+00 1.121288950306e+00 1.121604707237e+00 1.121860861192e+00 1.122052876022e+00 1.122194173122e+00 1.122287293187e+00 1.122336014286e+00 1.122354311861e+00 1.122338186421e+00 1.122305950623e+00 1.122255691562e+00 1.122198535728e+00 1.122146420898e+00 1.122096454719e+00 1.122069836009e+00 1.122063748671e+00 1.122092711451e+00 1.122167200635e+00 1.122286713341e+00 1.122473180605e+00 1.122723656047e+00 1.123055680429e+00 1.123475602644e+00 1.123988797919e+00 1.124614726864e+00 1.125349279979e+00 1.126212681245e+00 1.127208634675e+00 1.128343981157e+00 1.129636072449e+00 1.131080929891e+00 1.132697788228e+00 1.134487788406e+00 1.136458339826e+00 1.138623224583e+00 1.140977642787e+00 1.143539775527e+00 1.146306279572e+00 1.149285026424e+00 1.152482065967e+00 1.155896804602e+00 1.159537673190e+00 1.163400235179e+00 1.167491014971e+00 1.171809293832e+00 1.176352005085e+00 1.181123075456e+00 1.186115613017e+00 1.191331044168e+00 1.196762097962e+00 1.202406263576e+00 1.208258188545e+00 1.214308395144e+00 1.220554562551e+00 1.226982902932e+00 1.233587991304e+00 1.240358945887e+00 1.247283194933e+00 1.254353027843e+00 1.261549563326e+00 1.268866845996e+00 1.276285604294e+00 1.283791971910e+00 1.291375487500e+00 1.299010997535e+00 1.306691416925e+00 1.314391692268e+00 1.322098993947e+00 1.329795958028e+00 1.337458191660e+00 1.345075665296e+00 1.352620690069e+00 1.360078749949e+00 1.367432006716e+00 1.374654045257e+00 1.381734073724e+00 1.388643994815e+00 1.395371253112e+00 1.401891464621e+00 1.408186027314e+00 1.414240270578e+00 1.420027779469e+00 1.425538128337e+00 1.430747589270e+00 1.435640478877e+00 1.440202524806e+00 1.444411599708e+00 1.448259409848e+00 1.451724223091e+00 1.454795739037e+00 1.457461769806e+00 1.459704420695e+00 1.461522181809e+00 1.462894197305e+00 1.463819285628e+00 1.464288092634e+00 1.464290183563e+00 1.463829802019e+00 1.462892295729e+00 1.461485187873e+00 1.459604024500e+00 1.457248172881e+00 1.454428217261e+00 1.451139215772e+00 1.447396819801e+00 1.443206298298e+00 1.438577371104e+00 1.433528945854e+00 1.428067612031e+00 1.422220031677e+00 1.415999491672e+00 1.409430403732e+00 1.402539754850e+00 1.395348359525e+00 1.387892202497e+00 1.380196982046e+00 1.372301008521e+00 1.364237752912e+00 1.356044061012e+00 1.347766405292e+00 1.339437617869e+00 1.331111095605e+00 1.322825495781e+00 1.314628961895e+00 1.306575887477e+00 1.298703528462e+00 1.291071269703e+00 1.283721428881e+00 1.276703926706e+00 1.270072791263e+00 1.263862975379e+00 1.258131157356e+00 1.252910847280e+00 1.248244367940e+00 1.244170388655e+00 1.240713823161e+00 1.237910403961e+00 1.235775346163e+00 1.234329635960e+00 1.233587170536e+00 1.233547198779e+00 1.234215543483e+00 1.235580606112e+00 1.237634800295e+00 1.240355805264e+00 1.243719037845e+00 1.247698245017e+00 1.252251494304e+00 1.257345070777e+00 1.262928181909e+00 1.268955434532e+00 1.275375704121e+00 1.282129305930e+00 1.289167047705e+00 1.296421068325e+00 1.303839307003e+00 1.311359037693e+00 1.318916458117e+00 1.326461196390e+00 1.333925152155e+00 1.341258954729e+00 1.348406121708e+00 1.355311480721e+00 1.361934211998e+00 1.368220117240e+00 1.374134794890e+00 1.379635575735e+00 1.384689390345e+00 1.389271419589e+00 1.393349829616e+00 1.396913911882e+00 1.399942399584e+00 1.402431170282e+00 1.404376505348e+00 1.405775250611e+00 1.406644442427e+00 1.406987882971e+00 1.406832347743e+00 1.406199304378e+00 1.405116512800e+00 1.403627186629e+00 1.401761471129e+00 1.399575479945e+00 1.397114415670e+00 1.394432237033e+00 1.391594807594e+00 1.388654770189e+00 1.385685663839e+00 1.382752146643e+00 1.379923251408e+00 1.377272815008e+00 1.374864920441e+00 1.372777945873e+00 1.371073954445e+00 1.369821624172e+00 1.369085644336e+00 1.368918351131e+00 1.369383764540e+00 1.370519362244e+00 1.372373559605e+00 1.374980508148e+00 1.378362454372e+00 1.382546550847e+00 1.387535030624e+00 1.393338101516e+00 1.399948932345e+00 1.407350542389e+00 1.415531891285e+00 1.424455467689e+00 1.434096509989e+00 1.444410543830e+00 1.455352920986e+00 1.466881647666e+00 1.478932729784e+00 1.491463330829e+00 1.504407083060e+00 1.517707972700e+00 1.531308735199e+00 1.545141034015e+00 1.559153357341e+00 1.573277503708e+00 1.587459389606e+00 1.601638781568e+00 1.615754315436e+00 1.629756513524e+00 1.643581679145e+00 1.657183902758e+00 1.670506112451e+00 1.683493992805e+00 1.696105882527e+00 1.708281033849e+00 1.719981132368e+00 1.731154546453e+00 1.741753042596e+00 1.751739062299e+00 1.761058639905e+00 1.769680524482e+00 1.777556527051e+00 1.784650924985e+00 1.790931566960e+00 1.796357955744e+00 1.800909794990e+00 1.804553782139e+00 1.807274381216e+00 1.809057882882e+00 1.809889700864e+00 1.809778703430e+00 1.808721923160e+00 1.806739723482e+00 1.803858417109e+00 1.800107407463e+00 1.795542561989e+00 1.790211444902e+00 1.784190683444e+00 1.777559857788e+00 1.770406186976e+00 1.762843617189e+00 1.754977714409e+00 1.746939455896e+00 1.738858613292e+00 1.730872298552e+00 1.723131023914e+00 1.715767856836e+00 1.708937386582e+00 1.702771235400e+00 1.697401319287e+00 1.692950613998e+00 1.689514249422e+00 1.687188213427e+00 1.686029524105e+00 1.686079712331e+00 1.687358988636e+00 1.689847604062e+00 1.693515837372e+00 1.698291318634e+00 1.704089936732e+00 1.710799713847e+00 1.718285495228e+00 1.726406690652e+00 1.734995091876e+00 1.743890434504e+00 1.752918729810e+00 1.761905197904e+00 1.770689507946e+00 1.779105787661e+00 1.787010618207e+00 1.794268679509e+00 1.800760209504e+00 1.806393247820e+00 1.811082487342e+00 1.814775314219e+00 1.817435586812e+00 1.819046058386e+00 1.819619609126e+00 1.819175838213e+00 1.817764329584e+00 1.815445725869e+00 1.812293019098e+00 1.808395391980e+00 1.803843984974e+00 1.798741732603e+00 1.793189739491e+00 1.787287376840e+00 1.781132424234e+00 1.774813542569e+00 1.768410057044e+00 1.761988819217e+00 1.755605176282e+00 1.749296002379e+00 1.743085210613e+00 1.736982606504e+00 1.730978854375e+00 1.725055294831e+00 1.719179716547e+00 1.713311831950e+00 1.707401205257e+00 1.701396908396e+00 1.695244554954e+00 1.688889400305e+00 1.682284525966e+00 1.675384537095e+00 1.668156443578e+00 1.660574851748e+00 1.652626555575e+00 1.644312734511e+00 1.635642232920e+00 1.626642642355e+00 1.617346583558e+00 1.607800889181e+00 1.598063257787e+00 1.588190523497e+00 1.578247727169e+00 1.568299056013e+00 1.558403790706e+00 1.548616454463e+00 1.538978364454e+00 1.529521880597e+00 1.520261001026e+00 1.511193539602e+00 1.502299508325e+00 1.493543901674e+00 1.484871830064e+00 1.476219114355e+00 1.467514331211e+00 1.458672473316e+00 1.449621495737e+00 1.440288313890e+00 1.430615270958e+00 1.420570554490e+00 1.410132360266e+00 1.399332195791e+00 1.388211652992e+00 1.376862879980e+00 1.365415852100e+00 1.354014571260e+00 1.342865374826e+00 1.332164462237e+00 1.322143151167e+00 1.313036981439e+00 1.305049719130e+00 1.298402735988e+00 1.293244144508e+00 1.289699012848e+00 1.287842072781e+00 1.287652072020e+00 1.289095967664e+00 1.292024321883e+00 1.296256661942e+00 1.301563297605e+00 1.307637585314e+00 1.314191442549e+00 1.320869117022e+00 1.327335731193e+00 1.333267260422e+00 1.338318014564e+00 1.342222848597e+00 1.344705612893e+00 1.345556812127e+00 1.344622889691e+00 1.341771493467e+00 1.336972593751e+00 1.330214231882e+00 1.321555576281e+00 1.311114680754e+00 1.299027122767e+00 1.285490962244e+00 1.270701013803e+00 1.254877232945e+00 1.238234545263e+00 1.220971322718e+00 1.203289139619e+00 1.185359465945e+00 1.167374025099e+00 1.149523645325e+00 1.132040572048e+00 1.115223514794e+00 1.099422479744e+00 1.085095053266e+00 1.072740562468e+00 1.062909178898e+00 1.056126118536e+00 1.052802273465e+00 1.053184901727e+00 1.057230546886e+00 1.064597872220e+00 1.074603513908e+00 1.086267655777e+00 1.098406776109e+00 1.109699910783e+00 1.118858950719e+00 1.124709203640e+00 1.126313065905e+00 1.123070258542e+00 1.114772297171e+00 1.100163108936e+00 1.082988985576e+00 1.067019153464e+00 1.053753061076e+00 1.041673353116e+00 1.027664226307e+00 1.009607999161e+00 9.883015698156e-01 9.674441062708e-01 9.516071900604e-01 9.433302157433e-01 9.414173213183e-01 9.418792793693e-01 9.408045120466e-01 9.369437222017e-01 9.323488216066e-01 9.307428162205e-01 9.346153484784e-01 9.431135375575e-01 9.524233222475e-01 9.582652410100e-01 9.586292260856e-01 9.549968206273e-01 9.513391433633e-01 9.514270476652e-01 9.562129345475e-01 9.632067789104e-01 9.683311086158e-01 9.688557777288e-01 9.653632400703e-01 9.615061004111e-01 9.616344527316e-01 9.677168515233e-01 9.777066767062e-01 9.866453367138e-01 9.896247096211e-01 9.844800627185e-01 9.723381251805e-01 9.391105619165e-01 8.496629358729e-01 7.785945534288e-01 7.973025544086e-01 8.801763104506e-01 9.391784741268e-01 9.172141521525e-01 8.177194935117e-01 7.061393084450e-01 6.784546823754e-01 7.482348560638e-01 8.231359184046e-01 8.252634866986e-01 7.411838068925e-01 6.261112417098e-01 5.886922382840e-01 6.704373630145e-01 7.752222293267e-01 8.102469952066e-01 7.492268077517e-01 6.354853094668e-01 5.808036244230e-01 6.635249091693e-01 8.007967219420e-01 8.820362007898e-01 8.595905527617e-01 7.502636669947e-01 6.389433304915e-01 6.460492520916e-01 7.710150489617e-01 8.950283490257e-01 9.340857114387e-01 8.690932854201e-01 7.422547854919e-01 6.572110944885e-01 7.093276816034e-01 8.492231671824e-01 9.655895117552e-01 9.960393228072e-01 9.319831534421e-01 8.099985732173e-01 7.063313311082e-01 7.018203940275e-01 7.955507945688e-01 9.144146156933e-01 9.997914534779e-01 1.027275132017e+00 9.955528776707e-01 9.182453367213e-01 8.226849923760e-01 7.511316061243e-01 7.464174031177e-01 8.121096013357e-01 9.034914752296e-01 9.676949458939e-01 9.722853939662e-01 9.135784276823e-01 8.191332142306e-01 7.433252304946e-01 7.365006563538e-01 7.930168333142e-01 8.608244609888e-01 8.976230629029e-01 8.936925205976e-01 8.670650425513e-01 8.469208027593e-01 8.507327873244e-01 8.723229802325e-01 8.940613724724e-01 9.056621257859e-01 9.092979982346e-01 9.115301009949e-01 9.133173473121e-01 9.093213174693e-01 8.968536089034e-01 8.835602609087e-01 8.837029616351e-01 9.033753086448e-01 9.306343360580e-01 9.442402578580e-01 9.315049131942e-01 8.995685647660e-01 8.728234339390e-01 8.742584234239e-01 9.030367089812e-01 9.359070894100e-01 9.510698643167e-01 9.460988123768e-01 9.374900630187e-01 9.434882663345e-01 9.633460672311e-01 9.761533351322e-01 9.611559677265e-01 9.185865895876e-01 8.763741731447e-01 8.734110684926e-01 9.203806568391e-01 9.835343724808e-01 1.016086259712e+00 9.916013640230e-01 9.177875492468e-01 8.378561397713e-01 8.115918300218e-01 8.617377622202e-01 9.465753359021e-01 1.007758308032e+00 1.013175435193e+00 9.666799040191e-01 9.050717875410e-01 8.810816682414e-01 9.218806245763e-01 1.000814392435e+00 1.067044217121e+00 1.085661695713e+00 1.053117483951e+00 9.978867729591e-01 9.674170114666e-01 9.924926875160e-01 1.055047553046e+00 1.106141175646e+00 1.106958314393e+00 1.051157966682e+00 9.696805351823e-01 9.181171340426e-01 9.331093696871e-01 9.906619965634e-01 1.033281333070e+00 1.022776488428e+00 9.637450065998e-01 9.390581797303e-01
 8.229494705609e-01 8.214524044597e-01 8.199573642286e-01 8.189502023673e-01 8.184259584306e-01 8.178997156119e-01 8.168555135966e-01 8.152743734630e-01 8.136930188179e-01 8.126584560993e-01 8.121319022559e-01 8.115301522295e-01 8.103602646380e-01 8.087147248331e-01 8.071484385916e-01 8.061149436697e-01 8.055297817413e-01 8.048400395194e-01 8.035709107810e-01 8.018256682788e-01 8.002022018551e-01 7.991638416749e-01 7.985490029870e-01 7.977577642526e-01 7.963829870085e-01 7.946000575470e-01 7.929759138490e-01 7.919105090814e-01 7.912348994010e-01 7.903659442726e-01 7.888930820515e-01 7.870235707010e-01 7.853798214142e-01 7.843448986788e-01 7.836567296231e-01 7.826847836044e-01 7.810823854450e-01 7.791357029844e-01 7.774757367617e-01 7.764323183691e-01 7.756868393841e-01 7.745938088312e-01 7.728596079144e-01 7.708442249813e-01 7.691660148696e-01 7.680668428405e-01 7.671943370608e-01 7.659814443301e-01 7.642077492323e-01 7.621923228021e-01 7.604715833153e-01 7.592702215609e-01 7.582846418609e-01 7.570007506333e-01 7.552029048256e-01 7.531837347343e-01 7.514439549666e-01 7.502024107914e-01 7.491729242442e-01 7.478312655246e-01 7.459476228475e-01 7.438493436513e-01 7.421026741056e-01 7.409158757663e-01 7.398926572272e-01 7.384363104428e-01 7.363783634847e-01 7.341771331739e-01 7.324584442645e-01 7.313437072334e-01 7.302912622566e-01 7.286569414579e-01 7.263894799661e-01 7.241049936634e-01 7.224353732023e-01 7.213523204149e-01 7.201905769321e-01 7.183487264825e-01 7.159207780545e-01 7.136036431246e-01 7.119650948774e-01 7.108384194235e-01 7.095083017768e-01 7.074730010541e-01 7.049574887994e-01 7.026609821423e-01 7.010253489280e-01 6.997856634739e-01 6.982651381486e-01 6.960853564793e-01 6.935439434071e-01 6.912817953556e-01 6.896121538036e-01 6.882203311930e-01 6.865182189308e-01 6.842483163400e-01 6.817220510272e-01 6.794800585502e-01 6.777354450486e-01 6.761796559740e-01 6.743248393520e-01 6.720016187373e-01 6.695044790042e-01 6.672665570590e-01 6.654261166075e-01 6.637095523014e-01 6.617299131855e-01 6.593779174019e-01 6.569086658290e-01 6.546619136178e-01 6.527216520861e-01 6.508548435475e-01 6.487677955613e-01 6.464003423449e-01 6.439603292216e-01 6.416965291220e-01 6.396494965963e-01 6.376366382074e-01 6.354539642285e-01 6.330783004965e-01 6.306652834850e-01 6.283702141134e-01 6.262044224260e-01 6.240430677402e-01 6.217722073132e-01 6.193906587444e-01 6.169886682629e-01 6.146398893205e-01 6.123389686188e-01 6.100303662097e-01 6.076776585924e-01 6.052819569155e-01 6.028595122185e-01 6.004233613886e-01 5.979787771463e-01 5.955359249314e-01 5.931059067433e-01 5.906684126216e-01 5.881838697912e-01 5.856330869945e-01 5.830559425417e-01 5.805062317422e-01 5.779964048772e-01 5.754793649433e-01 5.728950005461e-01 5.702377772610e-01 5.675672199671e-01 5.649384808428e-01 5.623397688866e-01 5.597142099373e-01 5.570290107451e-01 5.543052543578e-01 5.515863639763e-01 5.488903586808e-01 5.461932784112e-01 5.434662016395e-01 5.407150556490e-01 5.379623956141e-01 5.352077902537e-01 5.324371040943e-01 5.296459402797e-01 5.268499041570e-01 5.240626664320e-01 5.212762351606e-01 5.184603712868e-01 5.156046048328e-01 5.127390953892e-01 5.098931980033e-01 5.070553813978e-01 5.041907748863e-01 5.012815713569e-01 4.983479923306e-01 4.954227525684e-01 4.925095163726e-01 4.895761083840e-01 4.866023837620e-01 4.836055767536e-01 4.806110771390e-01 4.776195618285e-01 4.746106041873e-01 4.715688915705e-01 4.685042580225e-01 4.654446500984e-01 4.623920040100e-01 4.593216710561e-01 4.562213406579e-01 4.531008852591e-01 4.499812028489e-01 4.468668761305e-01 4.437459454016e-01 4.406003486687e-01 4.374332837289e-01 4.342633498354e-01 4.310950098807e-01 4.279181927881e-01 4.247233501814e-01 4.215117019504e-01 4.182915120159e-01 4.150692035412e-01 4.118394861365e-01 4.085934027699e-01 4.053302171242e-01 4.020585247337e-01 3.987806576481e-01 3.954936606932e-01 3.921931792724e-01 3.888782398086e-01 3.855534836720e-01 3.822228510840e-01 3.788813397507e-01 3.755236540430e-01 3.721551220910e-01 3.687792885416e-01 3.653963393575e-01 3.620031704538e-01 3.585961370343e-01 3.551764167582e-01 3.517513139914e-01 3.483216555264e-01 3.448802187603e-01 3.414268059634e-01 3.379644606654e-01 3.344956162570e-01 3.310203103116e-01 3.275362288470e-01 3.240405661200e-01 3.205361678732e-01 3.170271973375e-01 3.135095512974e-01 3.099820804842e-01 3.064463980062e-01 3.029020460314e-01 2.993514499799e-01 2.957948671659e-01 2.922282179908e-01 2.886532781410e-01 2.850730770754e-01 2.814858723370e-01 2.778917965097e-01 2.742904539288e-01 2.706836853234e-01 2.670703376411e-01 2.634532125822e-01 2.598292977234e-01 2.561982601314e-01 2.525643000211e-01 2.489257232158e-01 2.452824483640e-01 2.416351301374e-01 2.379826143379e-01 2.343268047278e-01 2.306690157275e-01 2.270086093406e-01 2.233425286111e-01 2.196759225058e-01 2.160077532776e-01 2.123381822959e-01 2.086674244852e-01 2.049957113189e-01 2.013223504073e-01 1.976521850837e-01 1.939824275636e-01 1.903131523084e-01 1.866483644371e-01 1.829857185492e-01 1.793263153804e-01 1.756724209819e-01 1.720238717732e-01 1.683806658689e-01 1.647464906734e-01 1.611207484756e-01 1.575031117949e-01 1.538968959935e-01 1.503030079516e-01 1.467212340620e-01 1.431573451475e-01 1.396100139870e-01 1.360803720911e-01 1.325732019748e-01 1.290883415367e-01 1.256288706275e-01 1.221999220452e-01 1.188026322564e-01 1.154397476888e-01 1.121162372890e-01 1.088353628180e-01 1.056016599924e-01 1.024240137666e-01 9.930278710500e-02 9.624587009325e-02 9.326202882062e-02 9.035649921900e-02 8.753947169006e-02 8.482114973579e-02 8.220886250398e-02 7.971590797192e-02 7.735353280217e-02 7.513384319782e-02 7.307165726977e-02 7.118183507824e-02 6.947639788222e-02 6.797114346697e-02 6.667953734391e-02 6.561451305984e-02 6.478917899882e-02 6.421109333779e-02 6.388685630981e-02 6.382253247797e-02 6.401719533218e-02 6.446949985308e-02 6.517457546306e-02 6.612361686120e-02 6.730598113759e-02 6.871075527081e-02 7.032321885371e-02 7.213000069270e-02 7.411656408759e-02 7.626783582538e-02 7.857137573174e-02 8.101393190501e-02 8.358122445307e-02 8.626402198932e-02 8.904936317676e-02 9.192760561991e-02 9.489185805538e-02 9.793182245878e-02 1.010418387297e-01 1.042157727535e-01 1.074450067629e-01 1.107246131934e-01 1.140506070399e-01 1.174182424454e-01 1.208237712076e-01 1.242647304246e-01 1.277366468077e-01 1.312360225636e-01 1.347598121593e-01 1.383048641288e-01 1.418710105914e-01 1.454558629316e-01 1.490579647228e-01 1.526756289475e-01 1.563038260451e-01 1.599420664173e-01 1.635903581579e-01 1.672470470426e-01 1.709130936030e-01 1.745867791461e-01 1.782634571202e-01 1.819434704743e-01 1.856252152071e-01 1.893083937378e-01 1.929953760695e-01 1.966841374110e-01 2.003717111418e-01 2.040581032797e-01 2.077402753882e-01 2.114196852458e-01 2.150978764335e-01 2.187719071611e-01 2.224439650214e-01 2.261102434919e-01 2.297694855993e-01 2.334223287642e-01 2.370693792812e-01 2.407094438271e-01 2.443445821315e-01 2.479706036285e-01 2.515876974729e-01 2.551960609311e-01 2.587944051210e-01 2.623845551656e-01 2.659647969909e-01 2.695343508446e-01 2.730939416516e-01 2.766408565625e-01 2.801753354642e-01 2.836997530621e-01 2.872118078326e-01 2.907106180300e-01 2.941972550849e-01 2.976686508446e-01 3.011263843472e-01 3.045711174086e-01 3.080001224147e-01 3.114159202369e-01 3.148158213370e-01 3.181991759223e-01 3.215669819493e-01 3.249185605368e-01 3.282540751885e-01 3.315730120820e-01 3.348737901651e-01 3.381571645665e-01 3.414220924868e-01 3.446698339767e-01 3.478992626933e-01 3.511094610354e-01 3.542990422746e-01 3.574696861125e-01 3.606206268421e-01 3.637522935272e-01 3.668639875146e-01 3.699532272881e-01 3.730205914560e-01 3.760668832569e-01 3.790917109456e-01 3.820957146608e-01 3.850769387260e-01 3.880344674166e-01 3.909682642834e-01 3.938780397853e-01 3.967663337159e-01 3.996305584741e-01 4.024701172765e-01 4.052844621373e-01 4.080727266632e-01 4.108364423566e-01 4.135754206550e-01 4.162884714576e-01 4.189763436149e-01 4.216364442576e-01 4.242696371814e-01 4.268755135143e-01 4.294541160399e-01 4.320059193010e-01 4.345299355124e-01 4.370260019327e-01 4.394933206033e-01 4.419315086907e-01 4.443403758947e-01 4.467209252486e-01 4.490722985861e-01 4.513937903722e-01 4.536853941769e-01 4.559461443870e-01 4.581757455282e-01 4.603761952038e-01 4.625454092227e-01 4.646827549380e-01 4.667891005128e-01 4.688635961005e-01 4.709056806564e-01 4.729151712407e-01 4.748932111124e-01 4.768384826371e-01 4.787501447439e-01 4.806295784009e-01 4.824748282185e-01 4.842866405314e-01 4.860650432775e-01 4.878097533473e-01 4.895189723166e-01 4.911948133485e-01 4.928353487193e-01 4.944410920379e-01 4.960136861579e-01 4.975503107756e-01 4.990516245489e-01 5.005171639002e-01 5.019460213367e-01 5.033406931824e-01 5.047009978484e-01 5.060232344583e-01 5.073092560131e-01 5.085592580066e-01 5.097731020223e-01 5.109512120083e-01 5.120931286803e-01 5.131974159614e-01 5.142649214689e-01 5.152947074565e-01 5.162901488353e-01 5.172479871357e-01 5.181677728507e-01 5.190510270583e-01 5.198951998903e-01 5.207057925814e-01 5.214782976861e-01 5.222131550060e-01 5.229113477155e-01 5.235700881854e-01 5.241944464612e-01 5.247811737129e-01 5.253305148311e-01 5.258449184234e-01 5.263182998770e-01 5.267571934538e-01 5.271602729481e-01 5.275246485361e-01 5.278556460108e-01 5.281473723595e-01 5.284031760030e-01 5.286255483195e-01 5.288089593613e-01 5.289597554454e-01 5.290730197408e-01 5.291513653527e-01 5.291970350061e-01 5.292050526736e-01 5.291818359448e-01 5.291223324296e-01 5.290289399523e-01 5.289060056286e-01 5.287457130887e-01 5.285561013875e-01 5.283335009260e-01 5.280772195502e-01 5.277944415185e-01 5.274753642296e-01 5.271299292874e-01 5.267534594957e-01 5.263465940865e-01 5.259153102845e-01 5.254515859604e-01 5.249625019292e-01 5.244475849044e-01 5.239030011847e-01 5.233377162081e-01 5.227435226374e-01 5.221270109053e-01 5.214891430395e-01 5.208246834935e-01 5.201443470627e-01 5.194384486363e-01 5.187150436666e-01 5.179740447839e-01 5.172110740300e-01 5.164375538942e-01 5.156426518643e-01 5.148356637631e-01 5.140160533554e-01 5.131798051774e-01 5.123386751256e-01 5.114814802605e-01 5.106181513742e-01 5.097492666659e-01 5.088687259926e-01 5.079896261495e-01 5.071019161665e-01 5.062146197465e-01 5.053280413309e-01 5.044370540041e-01 5.035552376430e-01 5.026713652814e-01 5.017959246649e-01 5.009291115375e-01 5.000669632172e-01 4.992207203599e-01 4.983810896121e-01 4.975590321054e-01 4.967533762425e-01 4.959610970782e-01 4.951950590888e-01 4.944441549900e-01 4.937207911166e-01 4.930222766937e-01 4.923469810777e-01 4.917079455555e-01 4.910926925127e-01 4.905169687747e-01 4.899740551873e-01 4.894661159213e-01 4.890041510338e-01 4.885758525081e-01 4.881981801633e-01 4.878630816300e-01 4.875745402077e-01 4.873408552054e-01 4.871526120700e-01 4.870248218691e-01 4.869493823472e-01 4.869325916155e-01 4.869798711413e-01 4.870830874402e-01 4.872574533050e-01 4.874930279812e-01 4.877983451040e-01 4.881764714479e-01 4.886203351090e-01 4.891444480138e-01 4.897393997255e-01 4.904136315963e-01 4.911673436915e-01 4.919973959226e-01 4.929147882043e-01 4.939097830833e-01 4.949927084699e-01 4.961613199641e-01 4.974138241320e-01 4.987600801183e-01 5.001889121713e-01 5.017126079421e-01 5.033250688640e-01 5.050280609995e-01 5.068273345120e-01 5.087139291721e-01 5.106987561541e-01 5.127746858908e-01 5.149446192246e-01 5.172113570300e-01 5.195672655994e-01 5.220230766583e-01 5.245683823677e-01 5.272095107812e-01 5.299458471797e-01 5.327712987779e-01 5.356940760634e-01 5.387050978731e-01 5.418099511493e-01 5.450053365941e-01 5.482881093478e-01 5.516650825814e-01 5.551238332240e-01 5.586740102684e-01 5.623088061773e-01 5.660260009605e-01 5.698307926656e-01 5.737123603093e-01 5.776786100132e-01 5.817214670365e-01 5.858412890930e-01 5.900397948679e-01 5.943089125538e-01 5.986533583369e-01 6.030663521029e-01 6.075490645403e-01 6.120998996663e-01 6.167131244956e-01 6.213932320746e-01 6.261309374779e-01 6.309292716719e-01 6.357863015662e-01 6.406956637986e-01 6.456610828562e-01 6.506747793327e-01 6.557387555387e-01 6.608491266604e-01 6.660028676966e-01 6.712014269676e-01 6.764360319802e-01 6.817127271856e-01 6.870223267330e-01 6.923649517317e-01 6.977407937725e-01 7.031422268461e-01 7.085734176362e-01 7.140266088857e-01 7.195025573047e-01 7.249981784252e-01 7.305085593475e-01 7.360372880016e-01 7.415760735784e-01 7.471260845600e-01 7.526840991957e-01 7.582463836605e-01 7.638143943478e-01 7.693801425845e-01 7.749469291942e-01 7.805092216037e-01 7.860644274359e-01 7.916135086230e-01 7.971488160709e-01 8.026731326233e-01 8.081810436810e-01 8.136717629715e-01 8.191431235433e-01 8.245907282872e-01 8.300154336183e-01 8.354114990913e-01 8.407798762672e-01 8.461168664622e-01 8.514194351934e-01 8.566873652536e-01 8.619157055828e-01 8.671053873866e-01 8.722518077925e-01 8.773533093783e-01 8.824084681798e-01 8.874144736718e-01 8.923694045641e-01 8.972706207730e-01 9.021173555663e-01 9.069057004575e-01 9.116355386619e-01 9.163019541840e-01 9.209063595282e-01 9.254440275989e-01 9.299142603271e-01 9.343152965344e-01 9.386433732357e-01 9.428994196411e-01 9.470777562170e-01 9.511794897425e-01 9.552028999350e-01 9.591430652247e-01 9.630030537124e-01 9.667752397746e-01 9.704624222996e-01 9.740610538687e-01 9.775678062196e-01 9.809861848763e-01 9.843069490142e-01 9.875353993057e-01 9.906668047008e-01 9.936980581472e-01 9.966323232678e-01 9.994618560682e-01 1.002191923597e+00 1.004815946898e+00 1.007333742704e+00 1.009746968246e+00 1.012048402589e+00 1.014244669425e+00 1.016326545164e+00 1.018296722215e+00 1.020157036145e+00 1.021898826582e+00 1.023530201034e+00 1.025041360816e+00 1.026436823283e+00 1.027716607616e+00 1.028872589041e+00 1.029915181990e+00 1.030831870378e+00 1.031631099668e+00 1.032308952259e+00 1.032860321236e+00 1.033296884875e+00 1.033603912204e+00 1.033791209279e+00 1.033854927361e+00 1.033791862356e+00 1.033611098119e+00 1.033298781348e+00 1.032869530403e+00 1.032312827967e+00 1.031631529138e+00 1.030833829239e+00 1.029903978891e+00 1.028860338680e+00 1.027688873615e+00 1.026398147035e+00 1.024990465882e+00 1.023455007627e+00 1.021810589835e+00 1.020040053354e+00 1.018156872517e+00 1.016160025330e+00 1.014042122286e+00 1.011820657089e+00 1.009480492740e+00 1.007034533142e+00 1.004481736085e+00 1.001816945031e+00 9.990583385373e-01 9.961869640759e-01 9.932234832451e-01 9.901613483902e-01 9.869995313218e-01 9.837545343624e-01 9.804094626879e-01 9.769867117084e-01 9.734757570766e-01 9.698825180827e-01 9.662193995244e-01 9.624719266958e-01 9.586639435582e-01 9.547827784492e-01 9.508400956302e-01 9.468423737035e-01 9.427820065434e-01 9.386793012049e-01 9.345235097215e-01 9.303290814464e-01 9.260989995589e-01 9.218304231550e-01 9.175431586843e-01 9.132252024089e-01 9.088947922717e-01 9.045529187203e-01 9.001999474957e-01 8.958535919279e-01 8.915045183568e-01 8.871717626360e-01 8.828537977558e-01 8.785565834859e-01 8.742952185156e-01 8.700600677412e-01 8.658746516326e-01 8.617332524069e-01 8.576467841028e-01 8.536262359151e-01 8.496659858439e-01 8.457890301587e-01 8.419875227909e-01 8.382761536322e-01 8.346617852437e-01 8.311453782834e-01 8.277432793754e-01 8.244507540081e-01 8.212842039481e-01 8.182445584942e-01 8.153382362353e-01 8.125772689617e-01 8.099579869222e-01 8.074972297690e-01 8.051919608242e-01 8.030518489714e-01 8.010839349790e-01 7.992868835764e-01 7.976741316801e-01 7.962418327122e-01 7.950007664354e-01 7.939523217848e-01 7.930967389606e-01 7.924449009586e-01 7.919899153992e-01 7.917420643256e-01 7.916994026732e-01 7.918633253259e-01 7.922389175471e-01 7.928195784815e-01 7.936149512233e-01 7.946153930256e-01 7.958268716926e-01 7.972466473156e-01 7.988695553411e-01 8.007013857310e-01 8.027307224170e-01 8.049622417766e-01 8.073896188609e-01 8.100076828329e-01 8.128188177762e-01 8.158092912430e-01 8.189846578179e-01 8.223334577645e-01 8.258523898073e-01 8.295396284392e-01 8.333812482926e-01 8.373813836981e-01 8.415261217748e-01 8.458143760230e-01 8.502381582918e-01 8.547874716270e-01 8.594645437559e-01 8.642515821391e-01 8.691519185043e-01 8.741531284287e-01 8.792476606174e-01 8.844347101593e-01 8.896976305201e-01 8.950395538883e-01 9.004466371386e-01 9.059149637696e-01 9.114393633046e-01 9.170063226833e-01 9.226186317332e-01 9.282604450155e-01 9.339323964844e-01 9.396246673863e-01 9.453288322696e-01 9.510450305108e-01 9.567584093360e-01 9.624708432261e-01 9.681709478259e-01 9.738544620061e-01 9.795197165829e-01 9.851513781684e-01 9.907562247148e-01 9.963187696674e-01 1.001839547874e+00 1.007313439848e+00 1.012729345344e+00 1.018093722230e+00 1.023388947613e+00 1.028621263066e+00 1.033781982532e+00 1.038862949062e+00 1.043872236113e+00 1.048790471181e+00 1.053627600274e+00 1.058372986971e+00 1.063022678475e+00 1.067582113349e+00 1.072034067976e+00 1.076390046225e+00 1.080638520949e+00 1.084779154026e+00 1.088814747157e+00 1.092731394263e+00 1.096542699004e+00 1.100233362802e+00 1.103809184221e+00 1.107270144387e+00 1.110605932492e+00 1.113829063937e+00 1.116925852881e+00 1.119902825427e+00 1.122761408865e+00 1.125491743114e+00 1.128107282862e+00 1.130594399493e+00 1.132963280357e+00 1.135212629678e+00 1.137337184136e+00 1.139349655280e+00 1.141237436397e+00 1.143013618157e+00 1.144672844280e+00 1.146217340603e+00 1.147655714312e+00 1.148979860600e+00 1.150202844905e+00 1.151319677165e+00 1.152336463367e+00 1.153259047316e+00 1.154082934917e+00 1.154824242859e+00 1.155474549944e+00 1.156046889004e+00 1.156542842059e+00 1.156964044701e+00 1.157324771641e+00 1.157618894163e+00 1.157861646484e+00 1.158054656249e+00 1.158203664342e+00 1.158319706824e+00 1.158402309491e+00 1.158468610852e+00 1.158516026426e+00 1.158558814616e+00 1.158604563284e+00 1.158654270047e+00 1.158728974896e+00 1.158823908388e+00 1.158956347076e+00 1.159134640872e+00 1.159361349049e+00 1.159657731178e+00 1.160018383260e+00 1.160465356294e+00 1.161002682936e+00 1.161636257263e+00 1.162384679570e+00 1.163244899898e+00 1.164238628430e+00 1.165367880275e+00 1.166640703488e+00 1.168072404122e+00 1.169661871845e+00 1.171427509342e+00 1.173368633002e+00 1.175495459640e+00 1.177818553493e+00 1.180335280991e+00 1.183062286419e+00 1.185996022776e+00 1.189145093773e+00 1.192514478160e+00 1.196101779550e+00 1.199917629992e+00 1.203956269855e+00 1.208222699449e+00 1.212716056148e+00 1.217433219657e+00 1.222376804572e+00 1.227538816044e+00 1.232920051409e+00 1.238512782073e+00 1.244312567855e+00 1.250313472617e+00 1.256506085418e+00 1.262886219911e+00 1.269438764081e+00 1.276158453339e+00 1.283031554082e+00 1.290045694559e+00 1.297191538443e+00 1.304448652495e+00 1.311810353787e+00 1.319256386909e+00 1.326771329203e+00 1.334342763659e+00 1.341945397262e+00 1.349571329070e+00 1.357194856806e+00 1.364800456283e+00 1.372370447252e+00 1.379880492517e+00 1.387317979386e+00 1.394655055236e+00 1.401877330878e+00 1.408963702023e+00 1.415890729519e+00 1.422643560226e+00 1.429195221377e+00 1.435532260171e+00 1.441632319005e+00 1.447473648740e+00 1.453041816661e+00 1.458311721966e+00 1.463272230520e+00 1.467899266284e+00 1.472179841314e+00 1.476096518731e+00 1.479630608267e+00 1.482774152541e+00 1.485504038712e+00 1.487815617311e+00 1.489693926640e+00 1.491123979143e+00 1.492105710367e+00 1.492619473629e+00 1.492667573722e+00 1.492241244742e+00 1.491331742448e+00 1.489947192110e+00 1.488074722343e+00 1.485725345318e+00 1.482897934495e+00 1.479594268552e+00 1.475828657805e+00 1.471600076148e+00 1.466929676617e+00 1.461823608850e+00 1.456297597474e+00 1.450374706762e+00 1.444066914112e+00 1.437404953672e+00 1.430407067038e+00 1.423103622674e+00 1.415525594521e+00 1.407700626843e+00 1.399668735643e+00 1.391461598124e+00 1.383123358324e+00 1.374691344155e+00 1.366209213080e+00 1.357726399198e+00 1.349281574598e+00 1.340932739363e+00 1.332720562019e+00 1.324698967728e+00 1.316923001693e+00 1.309432155594e+00 1.302289450215e+00 1.295533890430e+00 1.289218254912e+00 1.283391788177e+00 1.278088622976e+00 1.273360704379e+00 1.269236922033e+00 1.265753364674e+00 1.262941010833e+00 1.260815934796e+00 1.259406876445e+00 1.258715918322e+00 1.258755998539e+00 1.259524089203e+00 1.261012968746e+00 1.263213732164e+00 1.266101380835e+00 1.269657224879e+00 1.273844468454e+00 1.278630748118e+00 1.283974768378e+00 1.289825570417e+00 1.296141970791e+00 1.302861015740e+00 1.309934146269e+00 1.317300419921e+00 1.324895779370e+00 1.332669429690e+00 1.340548095587e+00 1.348478720930e+00 1.356399124941e+00 1.364245983425e+00 1.371970125321e+00 1.379506194321e+00 1.386810277759e+00 1.393828600422e+00 1.400515042659e+00 1.406831636261e+00 1.412733240173e+00 1.418192869396e+00 1.423177198280e+00 1.427662465466e+00 1.431631841588e+00 1.435066745781e+00 1.437966802468e+00 1.440319447447e+00 1.442133647705e+00 1.443416029504e+00 1.444176458713e+00 1.444443565534e+00 1.444231738511e+00 1.443578821118e+00 1.442518744229e+00 1.441088070646e+00 1.439341102233e+00 1.437318242038e+00 1.435081850517e+00 1.432686686031e+00 1.430192017693e+00 1.427668051601e+00 1.425172737572e+00 1.422781765016e+00 1.420557240236e+00 1.418569313848e+00 1.416889057847e+00 1.415573763213e+00 1.414694918767e+00 1.414305693582e+00 1.414465512729e+00 1.415224798611e+00 1.416623302520e+00 1.418707932104e+00 1.421503157714e+00 1.425038741337e+00 1.429329690030e+00 1.434384188851e+00 1.440210450421e+00 1.446793238421e+00 1.454130326576e+00 1.462196239239e+00 1.470964864432e+00 1.480409887625e+00 1.490485852000e+00 1.501160401556e+00 1.512380236370e+00 1.524098837406e+00 1.536268326068e+00 1.548826701632e+00 1.561727246319e+00 1.574906996979e+00 1.588310741038e+00 1.601884630311e+00 1.615564154914e+00 1.629301680940e+00 1.643032314222e+00 1.656706379495e+00 1.670267294970e+00 1.683656529072e+00 1.696829917164e+00 1.709723494363e+00 1.722294801882e+00 1.734486721188e+00 1.746246817892e+00 1.757533594362e+00 1.768284551575e+00 1.778462350518e+00 1.788013594725e+00 1.796889782554e+00 1.805051816730e+00 1.812446233900e+00 1.819043024522e+00 1.824794099404e+00 1.829667519703e+00 1.833635755636e+00 1.836662802524e+00 1.838738701621e+00 1.839840182866e+00 1.839964226035e+00 1.839112890868e+00 1.837290414606e+00 1.834525948124e+00 1.830840312223e+00 1.826281289133e+00 1.820903256368e+00 1.814767057811e+00 1.807959227718e+00 1.800561652162e+00 1.792684942693e+00 1.784442836374e+00 1.775956559336e+00 1.767366723596e+00 1.758807282839e+00 1.750432383060e+00 1.742387550414e+00 1.734818247995e+00 1.727877417961e+00 1.721692022786e+00 1.716397969434e+00 1.712100175173e+00 1.708893739860e+00 1.706854745233e+00 1.706022730533e+00 1.706430729561e+00 1.708065794803e+00 1.710898154174e+00 1.714870541958e+00 1.719891645458e+00 1.725861271382e+00 1.732642104869e+00 1.740094447053e+00 1.748056178250e+00 1.756356550582e+00 1.764830329027e+00 1.773295890477e+00 1.781590243056e+00 1.789549739814e+00 1.797021758221e+00 1.803874931050e+00 1.809983703258e+00 1.815251844335e+00 1.819594246401e+00 1.822952423471e+00 1.825291137420e+00 1.826587150306e+00 1.826848957864e+00 1.826097917496e+00 1.824372865914e+00 1.821734680187e+00 1.818249330355e+00 1.813998700615e+00 1.809072688244e+00 1.803563920959e+00 1.797565402492e+00 1.791171743492e+00 1.784472710402e+00 1.777547206199e+00 1.770469175170e+00 1.763297653656e+00 1.756078782981e+00 1.748847144852e+00 1.741618808559e+00 1.734399905020e+00 1.727178762725e+00 1.719936646885e+00 1.712641159985e+00 1.705253434031e+00 1.697730202149e+00 1.690021843457e+00 1.682086983995e+00 1.673878551394e+00 1.665359855202e+00 1.656501977593e+00 1.647283530364e+00 1.637698890414e+00 1.627749851044e+00 1.617456495985e+00 1.606851436079e+00 1.595976854368e+00 1.584893058662e+00 1.573664192521e+00 1.562367468500e+00 1.551080681287e+00 1.539882992980e+00 1.528856171790e+00 1.518070775938e+00 1.507586819844e+00 1.497454262162e+00 1.487702513816e+00 1.478341580466e+00 1.469364675829e+00 1.460738955791e+00 1.452411346927e+00 1.444316768312e+00 1.436366239490e+00 1.428472773086e+00 1.420534009967e+00 1.412455536219e+00 1.404158332427e+00 1.395562874758e+00 1.386632658106e+00 1.377343688387e+00 1.367708760718e+00 1.357786415044e+00 1.347648433470e+00 1.337432540187e+00 1.327284383711e+00 1.317384553148e+00 1.307947062457e+00 1.299162103069e+00 1.291263052205e+00 1.284431182793e+00 1.278839859097e+00 1.274640663763e+00 1.271893519533e+00 1.270660711067e+00 1.270900283133e+00 1.272526878183e+00 1.275413903160e+00 1.279335936389e+00 1.284081133509e+00 1.289356756216e+00 1.294858334001e+00 1.300292619853e+00 1.305317580594e+00 1.309653925655e+00 1.313002484958e+00 1.315105623678e+00 1.315763010729e+00 1.314776303871e+00 1.312040809352e+00 1.307474662795e+00 1.301056977565e+00 1.292833408158e+00 1.282869247969e+00 1.271301201358e+00 1.258275032189e+00 1.243967873485e+00 1.228565687218e+00 1.212242465099e+00 1.195179351457e+00 1.177522070543e+00 1.159430179135e+00 1.141049431059e+00 1.122550502252e+00 1.104158219852e+00 1.086146588774e+00 1.068905941922e+00 1.052908987052e+00 1.038729198812e+00 1.027006172678e+00 1.018363820454e+00 1.013362797478e+00 1.012351738709e+00 1.015420439146e+00 1.022300141006e+00 1.032347807771e+00 1.044604395966e+00 1.057830536320e+00 1.070677668790e+00 1.081778273185e+00 1.089893664621e+00 1.094042126206e+00 1.091872417098e+00 1.083586640963e+00 1.072674205115e+00 1.062546909975e+00 1.054353216077e+00 1.046374837014e+00 1.035482695376e+00 1.019643252259e+00 9.997102018931e-01 9.793529614206e-01 9.630711525165e-01 9.534290085443e-01 9.494215407233e-01 9.473654021235e-01 9.436258416208e-01 9.371105454177e-01 9.298976406444e-01 9.256628667004e-01 9.268597716688e-01 9.326500632908e-01 9.392698724791e-01 9.424951024844e-01 9.403453577475e-01 9.343081285608e-01 9.283548937839e-01 9.262760741949e-01 9.290665295847e-01 9.343046811836e-01 9.380245602218e-01 9.376553964586e-01 9.339765976271e-01 9.308260827290e-01 9.326314643305e-01 9.412710668029e-01 9.544689833924e-01 9.669985391825e-01 9.736818419776e-01 9.720807840688e-01 9.637369076159e-01 9.201190585995e-01 8.277364694954e-01 7.706315753401e-01 8.093203468442e-01 8.988291997255e-01 9.509974654370e-01 9.196722130009e-01 8.206871634009e-01 7.276468042686e-01 7.235298576061e-01 7.952276357308e-01 8.510705650464e-01 8.277086673715e-01 7.263097744250e-01 6.172465231960e-01 6.089172800439e-01 7.068422620693e-01 8.016146969090e-01 8.132650183115e-01 7.301923531035e-01 6.117858639727e-01 5.793284993693e-01 6.811839935547e-01 8.100668618000e-01 8.654353251173e-01 8.158300837646e-01 6.978960654973e-01 6.191964175699e-01 6.812567755798e-01 8.243074813484e-01 9.273338119909e-01 9.273588037199e-01 8.265781030981e-01 6.943173333906e-01 6.581383970933e-01 7.704029074224e-01 9.249117933961e-01 1.016180914578e+00 1.001745309500e+00 8.931254039361e-01 7.513835395505e-01 6.780244852963e-01 7.357660752567e-01 8.651217131741e-01 9.794774312086e-01 1.036321037189e+00 1.029292271955e+00 9.721893908321e-01 8.891081372954e-01 8.110578077498e-01 7.732229027702e-01 7.983669097067e-01 8.731775024454e-01 9.549155904266e-01 1.000139293061e+00 9.840353318128e-01 9.096214710308e-01 8.122696109229e-01 7.519194351666e-01 7.693831891539e-01 8.382449604825e-01 8.988301629556e-01 9.141241999174e-01 8.848173368635e-01 8.420132143106e-01 8.247629315316e-01 8.466387335693e-01 8.859394182975e-01 9.138176714383e-01 9.203215704485e-01 9.164011058716e-01 9.184036381492e-01 9.295376044237e-01 9.371910387344e-01 9.286200220133e-01 9.068471112377e-01 8.917660412876e-01 9.026656388903e-01 9.363168847691e-01 9.678828116269e-01 9.733069066030e-01 9.478850702128e-01 9.096105681878e-01 8.866781240545e-01 8.939042696725e-01 9.202460882719e-01 9.441099503688e-01 9.553919410103e-01 9.610311773584e-01 9.727212968896e-01 9.898136861601e-01 9.963667141732e-01 9.762375804554e-01 9.314990064016e-01 8.897094640620e-01 8.883542697854e-01 9.370963376430e-01 1.002194742147e+00 1.036968172929e+00 1.014497961265e+00 9.414484692145e-01 8.594982356207e-01 8.273746561180e-01 8.695904414157e-01 9.471984834209e-01 1.002363693294e+00 1.002685059562e+00 9.526498267583e-01 8.907974009299e-01 8.707022098596e-01 9.162232626374e-01 9.956918711368e-01 1.056854037200e+00 1.067138414159e+00 1.027810254656e+00 9.735644114962e-01 9.553897936259e-01 9.982943668009e-01 1.073282546837e+00 1.126783102302e+00 1.122423307415e+00 1.059574358545e+00 9.758002043602e-01 9.303739783510e-01 9.548557120982e-01 1.015780377629e+00 1.052139713169e+00 1.028036677320e+00 9.531782174651e-01 9.169384487060e-01
 8.306491652698e-01 8.292562256687e-01 8.278665641505e-01 8.269646351473e-01 8.265480053961e-01 8.261274400577e-01 8.251860459627e-01 8.237068854358e-01 8.222315933523e-01 8.213071022724e-01 8.208877307286e-01 8.203905032999e-01 8.193233096577e-01 8.177841663899e-01 8.163245327533e-01 8.153989999451e-01 8.149217747576e-01 8.143374817460e-01 8.131710187311e-01 8.115308433209e-01 8.100177520849e-01 8.090901012040e-01 8.085814094354e-01 8.078928277670e-01 8.066232632676e-01 8.049503388474e-01 8.034369209924e-01 8.024787888422e-01 8.019086490045e-01 8.011437591191e-01 7.997777878363e-01 7.980179263076e-01 7.964845793571e-01 7.955576323783e-01 7.949716105393e-01 7.941041024052e-01 7.926096968766e-01 7.907729798795e-01 7.892216927382e-01 7.882854361527e-01 7.876439818254e-01 7.866532871334e-01 7.850252601305e-01 7.831185802159e-01 7.815508995851e-01 7.805586886175e-01 7.797898867476e-01 7.786811902282e-01 7.770151661764e-01 7.751086302454e-01 7.734961158590e-01 7.724004655114e-01 7.715188528240e-01 7.703408569339e-01 7.686538987275e-01 7.667454291287e-01 7.651118202144e-01 7.639725450513e-01 7.630463806810e-01 7.618130143397e-01 7.600415678516e-01 7.580537606744e-01 7.564132468345e-01 7.553269377902e-01 7.544054311694e-01 7.530558382895e-01 7.511106322233e-01 7.490211936563e-01 7.474080429244e-01 7.463934440525e-01 7.454410993836e-01 7.439107853810e-01 7.417537117930e-01 7.395822307469e-01 7.380199786840e-01 7.370363041844e-01 7.359723801434e-01 7.342323541370e-01 7.319127112701e-01 7.297078443530e-01 7.281777987207e-01 7.271512543224e-01 7.259172584059e-01 7.239817909672e-01 7.215733767512e-01 7.193892505084e-01 7.178618377584e-01 7.167212802324e-01 7.152955736751e-01 7.132147348295e-01 7.107803130682e-01 7.086297483480e-01 7.070676598994e-01 7.057747031453e-01 7.041662479979e-01 7.019941229073e-01 6.995745223309e-01 6.974438208784e-01 6.958055534056e-01 6.943470638856e-01 6.925843552263e-01 6.903596780992e-01 6.879687633228e-01 6.858406565123e-01 6.841047499958e-01 6.824834782404e-01 6.805959285628e-01 6.783405576786e-01 6.759774735789e-01 6.738399410080e-01 6.720018389648e-01 6.702273087261e-01 6.682321240268e-01 6.659623141379e-01 6.636268321672e-01 6.614693223864e-01 6.595219259310e-01 6.576004814100e-01 6.555085908720e-01 6.532309368849e-01 6.509217424377e-01 6.487303807687e-01 6.466592238774e-01 6.445887068650e-01 6.424091244351e-01 6.401255192512e-01 6.378248763249e-01 6.355747822087e-01 6.333671352708e-01 6.311491661519e-01 6.288885976939e-01 6.265889057643e-01 6.242639237874e-01 6.219215004614e-01 6.195686015221e-01 6.172183043740e-01 6.148803541849e-01 6.125358430143e-01 6.101420080540e-01 6.076826166325e-01 6.051967729266e-01 6.027394648058e-01 6.003209542172e-01 5.978920434480e-01 5.953944605561e-01 5.928255959479e-01 5.902465035171e-01 5.877084567878e-01 5.851974691117e-01 5.826567104423e-01 5.800569139273e-01 5.774200088668e-01 5.747888934885e-01 5.721796123120e-01 5.695664384249e-01 5.669223304297e-01 5.642557361528e-01 5.615873537862e-01 5.589154079123e-01 5.562264414972e-01 5.535172304752e-01 5.508032732854e-01 5.480985744924e-01 5.453918994813e-01 5.426523442387e-01 5.398749351909e-01 5.370899773753e-01 5.343245608053e-01 5.315640944186e-01 5.287741573168e-01 5.259389613734e-01 5.230822238537e-01 5.202350128300e-01 5.173968649671e-01 5.145366734027e-01 5.116349719574e-01 5.087113530116e-01 5.057905985891e-01 5.028710826756e-01 4.999320844693e-01 4.969589184878e-01 4.939650251384e-01 4.909769437784e-01 4.879936877408e-01 4.849906863198e-01 4.819556497454e-01 4.789013622342e-01 4.758487840898e-01 4.728020710031e-01 4.697444175856e-01 4.666615501965e-01 4.635570838500e-01 4.604509753844e-01 4.573460013347e-01 4.542300565355e-01 4.510950401899e-01 4.479425566309e-01 4.447810298394e-01 4.416170752856e-01 4.384454757221e-01 4.352547835487e-01 4.320474463775e-01 4.288313791867e-01 4.256079379276e-01 4.223738620358e-01 4.191253443820e-01 4.158622324575e-01 4.125888713530e-01 4.093079030578e-01 4.060147476572e-01 4.027055402364e-01 3.993836016175e-01 3.960550254812e-01 3.927167973876e-01 3.893676058124e-01 3.860038775915e-01 3.826269246336e-01 3.792438874130e-01 3.758545870661e-01 3.724520752899e-01 3.690372112310e-01 3.656129329547e-01 3.621805663515e-01 3.587408879461e-01 3.552907481328e-01 3.518283582753e-01 3.483564000275e-01 3.448780824134e-01 3.413903271151e-01 3.378913820508e-01 3.343830270175e-01 3.308657076503e-01 3.273400810513e-01 3.238067082050e-01 3.202619884219e-01 3.167083081941e-01 3.131486205976e-01 3.095797842521e-01 3.060028108745e-01 3.024175756848e-01 2.988248542845e-01 2.952245680569e-01 2.916187306510e-01 2.880037629521e-01 2.843806416856e-01 2.807531550051e-01 2.771199167670e-01 2.734787697293e-01 2.698333748105e-01 2.661799232442e-01 2.625213416364e-01 2.588596664088e-01 2.551923336461e-01 2.515176937158e-01 2.478398000574e-01 2.441588490157e-01 2.404728581642e-01 2.367839594225e-01 2.330916591144e-01 2.293953154543e-01 2.256981355320e-01 2.219995048583e-01 2.182974455398e-01 2.145964499244e-01 2.108949518580e-01 2.071922683078e-01 2.034910900756e-01 1.997908224810e-01 1.960917724626e-01 1.923970734049e-01 1.887054012634e-01 1.850156999833e-01 1.813328253662e-01 1.776547288084e-01 1.739830632359e-01 1.703204469038e-01 1.666660653056e-01 1.630216744563e-01 1.593893174664e-01 1.557686746789e-01 1.521621074604e-01 1.485741104585e-01 1.450030603893e-01 1.414508658461e-01 1.379212053879e-01 1.344157365260e-01 1.309373406156e-01 1.274896765601e-01 1.240741849333e-01 1.206944646304e-01 1.173567709835e-01 1.140611956163e-01 1.108155451089e-01 1.076255283055e-01 1.044936035408e-01 1.014275484265e-01 9.843464409194e-02 9.552079687598e-02 9.269630056049e-02 8.996968528402e-02 8.734898158036e-02 8.484586433142e-02 8.247049488246e-02 8.023637321590e-02 7.815627929042e-02 7.624276398858e-02 7.450855459403e-02 7.296746295875e-02 7.163239187139e-02 7.051485159344e-02 6.962785255699e-02 6.897777873154e-02 6.857412626762e-02 6.842042052812e-02 6.851874659217e-02 6.886798819240e-02 6.946463530408e-02 7.030248523055e-02 7.137320817999e-02 7.266680396868e-02 7.417085424256e-02 7.587377567824e-02 7.776186256111e-02 7.982017191847e-02 8.203816227613e-02 8.440182580934e-02 8.689981735488e-02 8.952095926517e-02 9.225332584192e-02 9.508670223440e-02 9.801300754409e-02 1.010216809751e-01 1.041090146947e-01 1.072669499483e-01 1.104867325842e-01 1.137651730867e-01 1.170947391526e-01 1.204690779496e-01 1.238884055824e-01 1.273472959825e-01 1.308424051255e-01 1.343711307639e-01 1.379271680593e-01 1.415074737889e-01 1.451122366096e-01 1.487379103106e-01 1.523854497562e-01 1.560516917115e-01 1.597317219043e-01 1.634243862559e-01 1.671291574247e-01 1.708428634350e-01 1.745696413097e-01 1.783047116946e-01 1.820465636430e-01 1.857941560263e-01 1.895446259659e-01 1.932979491448e-01 1.970559989113e-01 2.008152907941e-01 2.045788540365e-01 2.083415489805e-01 2.121014536985e-01 2.158613000277e-01 2.196187938135e-01 2.233743476162e-01 2.271289383359e-01 2.308782752782e-01 2.346231853693e-01 2.383632362746e-01 2.420968264981e-01 2.458255027205e-01 2.495495607471e-01 2.532654651150e-01 2.569737732223e-01 2.606741749551e-01 2.643651801012e-01 2.680488315976e-01 2.717236182193e-01 2.753879958879e-01 2.790438548513e-01 2.826856302170e-01 2.863177248564e-01 2.899398060785e-01 2.935493122912e-01 2.971482179515e-01 3.007330862207e-01 3.043047950316e-01 3.078637510517e-01 3.114084106417e-01 3.149398989323e-01 3.184577960496e-01 3.219588761870e-01 3.254460189317e-01 3.289166387309e-01 3.323722785927e-01 3.358124053147e-01 3.392352399508e-01 3.426403304716e-01 3.460285708096e-01 3.493995147551e-01 3.527529161481e-01 3.560882473105e-01 3.594038665258e-01 3.626997594307e-01 3.659763282232e-01 3.692338605464e-01 3.724730439808e-01 3.756909538050e-01 3.788870616897e-01 3.820616020494e-01 3.852144305517e-01 3.883472174026e-01 3.914587069777e-01 3.945462727927e-01 3.976111634804e-01 4.006527077812e-01 4.036703474299e-01 4.066658257418e-01 4.096364823090e-01 4.125837071649e-01 4.155051324386e-01 4.184012461027e-01 4.212728718081e-01 4.241180424652e-01 4.269388093599e-01 4.297326058169e-01 4.325001254434e-01 4.352404246214e-01 4.379535250109e-01 4.406386966408e-01 4.432969590328e-01 4.459279045410e-01 4.485302039133e-01 4.511041234228e-01 4.536485211514e-01 4.561636267368e-01 4.586499728131e-01 4.611067296093e-01 4.635336530493e-01 4.659304305852e-01 4.682955150358e-01 4.706303867164e-01 4.729345697114e-01 4.752078547955e-01 4.774495341241e-01 4.796588656544e-01 4.818357897404e-01 4.839801699072e-01 4.860925557567e-01 4.881718662724e-01 4.902186818232e-01 4.922322133981e-01 4.942117482449e-01 4.961568657951e-01 4.980684934489e-01 4.999467810071e-01 5.017901881631e-01 5.035988314701e-01 5.053717145631e-01 5.071100183981e-01 5.088142134995e-01 5.104830125408e-01 5.121154343141e-01 5.137123583227e-01 5.152727061174e-01 5.167967479040e-01 5.182873161160e-01 5.197391323119e-01 5.211552322050e-01 5.225335998320e-01 5.238747217388e-01 5.251816954231e-01 5.264504181362e-01 5.276814000084e-01 5.288753936473e-01 5.300303508838e-01 5.311504041358e-01 5.322324567932e-01 5.332766463450e-01 5.342829515069e-01 5.352498083475e-01 5.361812484990e-01 5.370745268291e-01 5.379288205384e-01 5.387470045492e-01 5.395245416919e-01 5.402661570137e-01 5.409696827309e-01 5.416347631418e-01 5.422638104102e-01 5.428522325800e-01 5.434046524112e-01 5.439201852162e-01 5.443957342561e-01 5.448377117745e-01 5.452393146394e-01 5.456032427853e-01 5.459336991692e-01 5.462240611436e-01 5.464809843395e-01 5.466990536150e-01 5.468807114351e-01 5.470296649908e-01 5.471391661173e-01 5.472162204226e-01 5.472563276677e-01 5.472603580450e-01 5.472350611038e-01 5.471705745194e-01 5.470750860578e-01 5.469457079940e-01 5.467808579954e-01 5.465883584125e-01 5.463593838370e-01 5.461000573040e-01 5.458109218837e-01 5.454878580012e-01 5.451400749452e-01 5.447574255320e-01 5.443480577456e-01 5.439120622136e-01 5.434436829477e-01 5.429539508573e-01 5.424328137644e-01 5.418884727938e-01 5.413208020968e-01 5.407248993600e-01 5.401112608353e-01 5.394700521278e-01 5.388092191356e-01 5.381304320774e-01 5.374264681993e-01 5.367097348154e-01 5.359704491404e-01 5.352167636861e-01 5.344489951041e-01 5.336611406757e-01 5.328674697119e-01 5.320554561092e-01 5.312347953664e-01 5.304054962157e-01 5.295637557731e-01 5.287203309525e-01 5.278654862938e-01 5.270100103469e-01 5.261513010773e-01 5.252862443213e-01 5.244290563511e-01 5.235658883459e-01 5.227105397249e-01 5.218584725826e-01 5.210099624672e-01 5.201746716296e-01 5.193429462306e-01 5.185262457946e-01 5.177226945540e-01 5.169298401416e-01 5.161608609845e-01 5.154031140632e-01 5.146716210412e-01 5.139594819886e-01 5.132701870615e-01 5.126125776216e-01 5.119760415552e-01 5.113760578705e-01 5.108052403732e-01 5.102672387159e-01 5.097716135581e-01 5.093069726275e-01 5.088894863875e-01 5.085110487478e-01 5.081774437738e-01 5.078946882570e-01 5.076539931972e-01 5.074713578286e-01 5.073375122521e-01 5.072598269141e-01 5.072420886168e-01 5.072779716414e-01 5.073829563429e-01 5.075444103978e-01 5.077750586456e-01 5.080731409854e-01 5.084366097306e-01 5.088775391787e-01 5.093854961954e-01 5.099714003428e-01 5.106333560945e-01 5.113700089209e-01 5.121925382110e-01 5.130890090428e-01 5.140735540326e-01 5.151401904729e-01 5.162900763740e-01 5.175319262790e-01 5.188543369043e-01 5.202721812240e-01 5.217752805701e-01 5.233691530051e-01 5.250591203036e-01 5.268341827932e-01 5.287093510665e-01 5.306722899436e-01 5.327311993376e-01 5.348859017149e-01 5.371300984116e-01 5.394754595227e-01 5.419096702946e-01 5.444405057002e-01 5.470673510200e-01 5.497842397045e-01 5.526000148383e-01 5.555039244220e-01 5.585052825501e-01 5.615969086697e-01 5.647783630212e-01 5.680552537286e-01 5.714159458062e-01 5.748716086150e-01 5.784110979817e-01 5.820377042518e-01 5.857531858357e-01 5.895482626903e-01 5.934314310128e-01 5.973923415608e-01 6.014346000913e-01 6.055570833193e-01 6.097528820715e-01 6.140290662465e-01 6.183743025166e-01 6.227950856555e-01 6.272849731303e-01 6.318400093155e-01 6.364669530272e-01 6.411532355283e-01 6.459056287243e-01 6.507176425428e-01 6.555858123959e-01 6.605145732800e-01 6.654928024792e-01 6.705278335300e-01 6.756089165693e-01 6.807393665109e-01 6.859164773065e-01 6.911335160881e-01 6.963961431797e-01 7.016932222701e-01 7.070281281772e-01 7.123989731247e-01 7.177987971155e-01 7.232315706185e-01 7.286873186996e-01 7.341712227670e-01 7.396764017228e-01 7.452000496466e-01 7.507447830281e-01 7.563006013661e-01 7.618728737274e-01 7.674535378672e-01 7.730426271777e-01 7.786394339952e-01 7.842356455015e-01 7.898368018152e-01 7.954333373141e-01 8.010275328774e-01 8.066160395883e-01 8.121936594970e-01 8.177622925854e-01 8.233159328474e-01 8.288552307533e-01 8.343753598045e-01 8.398752092760e-01 8.453530704871e-01 8.508037945080e-01 8.562287695020e-01 8.616222965060e-01 8.669840611374e-01 8.723120201479e-01 8.776020554760e-01 8.828540191711e-01 8.880633821522e-01 8.932295689099e-01 8.983502153455e-01 9.034223832671e-01 9.084439741502e-01 9.134130367616e-01 9.183274238375e-01 9.231842134724e-01 9.279832651978e-01 9.327191162937e-01 9.373931730396e-01 9.420009124981e-01 9.465412434611e-01 9.510124342726e-01 9.554113376724e-01 9.597373211950e-01 9.639858769216e-01 9.681580715112e-01 9.722509139361e-01 9.762610346688e-01 9.801894368978e-01 9.840301716484e-01 9.877863026361e-01 9.914520222442e-01 9.950262785055e-01 9.985104651283e-01 1.001897559925e+00 1.005191342364e+00 1.008386063134e+00 1.011480881946e+00 1.014478080882e+00 1.017368695490e+00 1.020159056328e+00 1.022842031853e+00 1.025418548152e+00 1.027889448919e+00 1.030247064015e+00 1.032497430150e+00 1.034632538948e+00 1.036656093491e+00 1.038567081245e+00 1.040358309410e+00 1.042038460548e+00 1.043596093612e+00 1.045037956872e+00 1.046360754428e+00 1.047559557267e+00 1.048643002141e+00 1.049598888341e+00 1.050437166370e+00 1.051150780834e+00 1.051738745767e+00 1.052208106374e+00 1.052545859663e+00 1.052766010058e+00 1.052856543461e+00 1.052822437686e+00 1.052666661990e+00 1.052379194572e+00 1.051973355232e+00 1.051437468538e+00 1.050778261621e+00 1.049997204886e+00 1.049085667690e+00 1.048058698355e+00 1.046900970221e+00 1.045625336756e+00 1.044227985531e+00 1.042704610175e+00 1.041070302568e+00 1.039307529618e+00 1.037432987291e+00 1.035442241459e+00 1.033331445311e+00 1.031114855960e+00 1.028777745028e+00 1.026337003790e+00 1.023785511263e+00 1.021124743868e+00 1.018366514442e+00 1.015496453745e+00 1.012534835773e+00 1.009471003907e+00 1.006311589243e+00 1.003066232514e+00 9.997213010380e-01 9.963004702793e-01 9.927885535299e-01 9.891976656919e-01 9.855350659736e-01 9.817887075797e-01 9.779836313274e-01 9.741048615396e-01 9.701660488817e-01 9.661719019773e-01 9.621176418041e-01 9.580218727456e-01 9.538735608491e-01 9.496897508378e-01 9.454696721028e-01 9.412139062804e-01 9.369400826724e-01 9.326372375012e-01 9.283253553083e-01 9.240020506515e-01 9.196709625695e-01 9.153482432331e-01 9.110242398175e-01 9.067221259905e-01 9.024336157051e-01 8.981714374665e-01 8.939453126121e-01 8.897497671549e-01 8.856068079505e-01 8.815091607480e-01 8.774721385558e-01 8.735009012996e-01 8.695958954767e-01 8.657761969195e-01 8.620349608004e-01 8.583894156387e-01 8.548414199469e-01 8.513962512855e-01 8.480686724851e-01 8.448533275502e-01 8.417681093500e-01 8.388118082503e-01 8.359935233968e-01 8.333227537363e-01 8.307973723192e-01 8.284341802429e-01 8.262291179558e-01 8.241931623185e-01 8.223313233084e-01 8.206437083398e-01 8.191433991867e-01 8.178248810969e-01 8.167015601002e-01 8.157713118801e-01 8.150378808460e-01 8.145091369730e-01 8.141793774294e-01 8.140599683041e-01 8.141454027538e-01 8.144415092192e-01 8.149485728101e-01 8.156630884927e-01 8.165925711179e-01 8.177286471998e-01 8.190765575066e-01 8.206327514778e-01 8.223939082973e-01 8.243646837254e-01 8.265314708257e-01 8.289040737247e-01 8.314699353716e-01 8.342292684275e-01 8.371797521146e-01 8.403104642120e-01 8.436276686709e-01 8.471161060609e-01 8.507760911295e-01 8.546029695840e-01 8.585852396261e-01 8.627271303788e-01 8.670120014638e-01 8.714416401054e-01 8.760061063415e-01 8.806972373913e-01 8.855157491022e-01 8.904448309351e-01 8.954865547815e-01 9.006296516288e-01 9.058669325138e-01 9.111953673832e-01 9.166012821266e-01 9.220867016975e-01 9.276373458871e-01 9.332501817570e-01 9.389185644729e-01 9.446306344289e-01 9.503892451582e-01 9.561766373836e-01 9.619955890055e-01 9.678336565228e-01 9.736856250507e-01 9.795493313740e-01 9.854107282512e-01 9.912730769202e-01 9.971223566289e-01 1.002956420739e+00 1.008771272254e+00 1.014554877173e+00 1.020311995992e+00 1.026025462832e+00 1.031698481246e+00 1.037324799344e+00 1.042893909554e+00 1.048411311706e+00 1.053859511678e+00 1.059246407723e+00 1.064560732319e+00 1.069796997943e+00 1.074960150328e+00 1.080032335948e+00 1.085025340149e+00 1.089924539589e+00 1.094728649497e+00 1.099441348712e+00 1.104046501903e+00 1.108557057387e+00 1.112957651015e+00 1.117250754047e+00 1.121438997920e+00 1.125507335598e+00 1.129469583955e+00 1.133309493317e+00 1.137034800016e+00 1.140643350896e+00 1.144125128425e+00 1.147494327755e+00 1.150733364499e+00 1.153854202325e+00 1.156852051914e+00 1.159722088681e+00 1.162474400885e+00 1.165096119616e+00 1.167599961805e+00 1.169978754965e+00 1.172232643222e+00 1.174371066191e+00 1.176382145363e+00 1.178280153978e+00 1.180056738075e+00 1.181717861887e+00 1.183268767979e+00 1.184703496133e+00 1.186035341411e+00 1.187255787314e+00 1.188376515017e+00 1.189398248918e+00 1.190320315564e+00 1.191155083204e+00 1.191897212355e+00 1.192559908487e+00 1.193142249222e+00 1.193649785950e+00 1.194093627169e+00 1.194469168732e+00 1.194793688035e+00 1.195064335849e+00 1.195292055838e+00 1.195485204910e+00 1.195644270240e+00 1.195787263856e+00 1.195909583368e+00 1.196028578793e+00 1.196150863510e+00 1.196277697163e+00 1.196430460976e+00 1.196604489481e+00 1.196819250820e+00 1.197079872872e+00 1.197391960091e+00 1.197776096223e+00 1.198227033835e+00 1.198767611730e+00 1.199399365026e+00 1.200132906765e+00 1.200984194156e+00 1.201950523677e+00 1.203055649871e+00 1.204298419191e+00 1.205690225981e+00 1.207244613901e+00 1.208960015875e+00 1.210856352628e+00 1.212932124405e+00 1.215197418018e+00 1.217661947988e+00 1.220324589918e+00 1.223200285664e+00 1.226285045997e+00 1.229588530329e+00 1.233114094705e+00 1.236860454883e+00 1.240835417130e+00 1.245033027482e+00 1.249459842209e+00 1.254111039846e+00 1.258985441517e+00 1.264083682029e+00 1.269395880780e+00 1.274924106152e+00 1.280657203038e+00 1.286593731251e+00 1.292722013735e+00 1.299034069495e+00 1.305524114084e+00 1.312174982415e+00 1.318983055094e+00 1.325928711956e+00 1.333001702207e+00 1.340190481668e+00 1.347474934199e+00 1.354845884704e+00 1.362279657899e+00 1.369763876490e+00 1.377281000455e+00 1.384808713368e+00 1.392334561356e+00 1.399832268082e+00 1.407287484914e+00 1.414678703788e+00 1.421982046163e+00 1.429183321888e+00 1.436255204972e+00 1.443182665977e+00 1.449941616918e+00 1.456509790963e+00 1.462873545458e+00 1.469001461778e+00 1.474884127358e+00 1.480494878380e+00 1.485815438881e+00 1.490830110347e+00 1.495512889026e+00 1.499855382380e+00 1.503831323693e+00 1.507430320148e+00 1.510635588624e+00 1.513427667330e+00 1.515802155381e+00 1.517735656493e+00 1.519224540210e+00 1.520256141066e+00 1.520817323176e+00 1.520910166672e+00 1.520515961376e+00 1.519640755912e+00 1.518276463587e+00 1.516420057931e+00 1.514080331673e+00 1.511248571418e+00 1.507938201294e+00 1.504152231379e+00 1.499897177216e+00 1.495189937795e+00 1.490035033842e+00 1.484456122504e+00 1.478465143878e+00 1.472084440899e+00 1.465339477616e+00 1.458248227234e+00 1.450847899378e+00 1.443160342397e+00 1.435223321503e+00 1.427070742394e+00 1.418738113381e+00 1.410272303911e+00 1.401705139178e+00 1.393091272471e+00 1.384471340402e+00 1.375893313092e+00 1.367411682959e+00 1.359067872030e+00 1.350925006878e+00 1.343026389939e+00 1.335426865402e+00 1.328182903882e+00 1.321334706945e+00 1.314944266501e+00 1.309049398893e+00 1.303699636571e+00 1.298939249587e+00 1.294799517634e+00 1.291322802600e+00 1.288532290593e+00 1.286455228878e+00 1.285111474442e+00 1.284509245064e+00 1.284660925556e+00 1.285560288565e+00 1.287206555135e+00 1.289583187144e+00 1.292670203212e+00 1.296446012190e+00 1.300871053404e+00 1.305918991655e+00 1.311537412875e+00 1.317684790769e+00 1.324310270518e+00 1.331353615192e+00 1.338766782168e+00 1.346479560093e+00 1.354438880910e+00 1.362579798111e+00 1.370835856777e+00 1.379153915859e+00 1.387461618503e+00 1.395706331493e+00 1.403827722700e+00 1.411766325853e+00 1.419475853629e+00 1.426898026047e+00 1.433993248123e+00 1.440715417102e+00 1.447024806365e+00 1.452892851494e+00 1.458281979512e+00 1.463177936940e+00 1.467553117597e+00 1.471397618310e+00 1.474704877505e+00 1.477465538203e+00 1.479692117491e+00 1.481383350158e+00 1.482559973856e+00 1.483239919644e+00 1.483444240950e+00 1.483212877418e+00 1.482569280306e+00 1.481564268835e+00 1.480238744177e+00 1.478639314820e+00 1.476828898312e+00 1.474853021403e+00 1.472780678037e+00 1.470669632762e+00 1.468584205471e+00 1.466594065384e+00 1.464756240184e+00 1.463147194234e+00 1.461821996411e+00 1.460846822607e+00 1.460284314850e+00 1.460182971009e+00 1.460605770297e+00 1.461589038085e+00 1.463181461994e+00 1.465418472232e+00 1.468325014740e+00 1.471931532171e+00 1.476244260750e+00 1.481280182163e+00 1.487036008320e+00 1.493505893173e+00 1.500683729427e+00 1.508541826297e+00 1.517065673333e+00 1.526219362669e+00 1.535968623364e+00 1.546281617410e+00 1.557105035316e+00 1.568403326811e+00 1.580122634729e+00 1.592214758046e+00 1.604631442522e+00 1.617311918534e+00 1.630212780654e+00 1.643272244006e+00 1.656440815766e+00 1.669664247025e+00 1.682884099377e+00 1.696055721814e+00 1.709113623724e+00 1.722013479633e+00 1.734699060922e+00 1.747114525885e+00 1.759213819501e+00 1.770933301437e+00 1.782230159512e+00 1.793046367065e+00 1.803327157767e+00 1.813028949918e+00 1.822088683676e+00 1.830465904699e+00 1.838105676826e+00 1.844961789732e+00 1.850993333981e+00 1.856149743967e+00 1.860405499290e+00 1.863717711219e+00 1.866062488922e+00 1.867421566633e+00 1.867773567803e+00 1.867124163943e+00 1.865466878127e+00 1.862822432957e+00 1.859215925517e+00 1.854678691701e+00 1.849270271279e+00 1.843043727726e+00 1.836080374739e+00 1.828468136366e+00 1.820305552220e+00 1.811713848848e+00 1.802809365908e+00 1.793735768089e+00 1.784631248483e+00 1.775645839593e+00 1.766937208262e+00 1.758648713033e+00 1.750940937514e+00 1.743949004856e+00 1.737807667367e+00 1.732639544608e+00 1.728538084958e+00 1.725590333057e+00 1.723845631538e+00 1.723334742851e+00 1.724062963022e+00 1.725997608599e+00 1.729090820012e+00 1.733256669083e+00 1.738392175791e+00 1.744373517138e+00 1.751049461247e+00 1.758271249537e+00 1.765862407057e+00 1.773656227525e+00 1.781476730770e+00 1.789150526078e+00 1.796522066375e+00 1.803430903889e+00 1.809743878037e+00 1.815338963851e+00 1.820110195950e+00 1.823979119858e+00 1.826878316886e+00 1.828770493964e+00 1.829635615461e+00 1.829471500407e+00 1.828300555414e+00 1.826157445814e+00 1.823096439728e+00 1.819180381491e+00 1.814484972207e+00 1.809093781197e+00 1.803090780691e+00 1.796565485629e+00 1.789602815490e+00 1.782284576516e+00 1.774680920640e+00 1.766859072036e+00 1.758870626568e+00 1.750753153888e+00 1.742535979878e+00 1.734230047965e+00 1.725836849662e+00 1.717343738160e+00 1.708728265941e+00 1.699962410067e+00 1.691007600017e+00 1.681827197183e+00 1.672378075731e+00 1.662624957959e+00 1.652536409774e+00 1.642083071190e+00 1.631254721328e+00 1.620045818058e+00 1.608466597975e+00 1.596543579542e+00 1.584312693506e+00 1.571832391791e+00 1.559166249528e+00 1.546398181405e+00 1.533615143103e+00 1.520913826900e+00 1.508394913885e+00 1.496155653840e+00 1.484289137246e+00 1.472876401547e+00 1.461988349387e+00 1.451672103931e+00 1.441957173260e+00 1.432846308807e+00 1.424313972417e+00 1.416320210737e+00 1.408785665749e+00 1.401626060968e+00 1.394733048054e+00 1.387987277088e+00 1.381278868835e+00 1.374482519852e+00 1.367507577113e+00 1.360266782053e+00 1.352699189059e+00 1.344793610808e+00 1.336540788480e+00 1.328002009151e+00 1.319254479477e+00 1.310410165159e+00 1.301634944085e+00 1.293076124368e+00 1.284943215333e+00 1.277420868506e+00 1.270688421570e+00 1.264938548219e+00 1.260286816073e+00 1.256861918129e+00 1.254712795284e+00 1.253836842919e+00 1.254213609145e+00 1.255710630180e+00 1.258200973844e+00 1.261480078918e+00 1.265305202978e+00 1.269440470028e+00 1.273579765847e+00 1.277460636480e+00 1.280795300918e+00 1.283307121181e+00 1.284770186862e+00 1.284948732094e+00 1.283681811638e+00 1.280831440500e+00 1.276306299461e+00 1.270082285268e+00 1.262158531890e+00 1.252603403887e+00 1.241504859810e+00 1.228990532926e+00 1.215206248197e+00 1.200293309054e+00 1.184406643720e+00 1.167668215416e+00 1.150204452877e+00 1.132123723494e+00 1.113532684804e+00 1.094581948914e+00 1.075451625438e+00 1.056426655892e+00 1.037887060152e+00 1.020342723016e+00 1.004434085210e+00 9.908742362254e-01 9.804263721617e-01 9.737657030318e-01 9.714010634659e-01 9.735415091054e-01 9.800084763720e-01 9.902319564275e-01 1.003233130754e+00 1.017766021063e+00 1.032414323354e+00 1.045741190409e+00 1.056455501883e+00 1.060128464775e+00 1.058215118703e+00 1.053953436430e+00 1.050383315147e+00 1.048266130331e+00 1.045621177444e+00 1.039242787441e+00 1.027133880871e+00 1.010168109820e+00 9.919337993587e-01 9.767838670010e-01 9.671997072472e-01 9.622814961113e-01 9.586125340995e-01 9.528584178124e-01 9.441328672473e-01 9.345916786799e-01 9.279040695065e-01 9.265152223912e-01 9.296303389876e-01 9.335675660197e-01 9.341794874565e-01 9.295248661198e-01 9.210842260138e-01 9.128068238669e-01 9.084770724195e-01 9.091135000745e-01 9.123520167920e-01 9.143109200579e-01 9.125325659680e-01 9.079297748507e-01 9.044740523634e-01 9.066794909287e-01 9.164143734003e-01 9.313200579708e-01 9.460690436529e-01 9.553611351694e-01 9.563953647399e-01 9.501684034320e-01 8.951354956051e-01 8.036980112768e-01 7.633803368955e-01 8.190632422785e-01 9.099693089376e-01 9.525670497407e-01 9.131740262338e-01 8.201658095466e-01 7.520334961965e-01 7.722070293065e-01 8.438128717019e-01 8.802099197951e-01 8.334151424075e-01 7.198444567819e-01 6.234575182264e-01 6.426254637002e-01 7.483699389651e-01 8.288110634011e-01 8.180203666805e-01 7.186174774179e-01 6.044215134033e-01 5.956802365311e-01 7.054639064770e-01 8.164760763638e-01 8.423954093527e-01 7.682121407031e-01 6.515799234634e-01 6.166592990649e-01 7.239930339406e-01 8.698969530119e-01 9.449769125319e-01 9.065551365865e-01 7.783499342881e-01 6.588643288052e-01 6.835540726775e-01 8.390966483281e-01 9.901116375640e-01 1.047800679068e+00 9.886275296022e-01 8.444707512479e-01 7.034687333646e-01 6.830538214013e-01 7.960832323131e-01 9.380050610443e-01 1.030420917448e+00 1.049754048196e+00 1.007544647019e+00 9.330810965534e-01 8.596035574474e-01 8.148587623278e-01 8.155576952194e-01 8.617906559296e-01 9.336510090285e-01 9.977707684782e-01 1.021571898958e+00 9.875945103822e-01 9.047834962793e-01 8.144113576795e-01 7.764388343393e-01 8.161575552318e-01 8.909786897743e-01 9.403852732728e-01 9.339606865305e-01 8.814445924630e-01 8.249443966364e-01 8.109997201802e-01 8.470821007057e-01 8.974359819245e-01 9.261742947079e-01 9.260288949756e-01 9.164052138227e-01 9.214112635511e-01 9.438600675894e-01 9.627967064970e-01 9.569508045769e-01 9.266735119329e-01 8.975832115826e-01 9.009018460549e-01 9.409175466958e-01 9.885118140236e-01 1.009449036778e+00 9.902359496139e-01 9.447799792448e-01 9.045714672295e-01 8.949720373122e-01 9.142050304912e-01 9.410022010479e-01 9.596293470823e-01 9.713443348476e-01 9.854775200662e-01 1.002783498698e+00 1.009980152271e+00 9.919526861603e-01 9.494987310505e-01 9.076634842164e-01 9.026746835277e-01 9.466059834314e-01 1.009490087491e+00 1.046124162812e+00 1.028949143589e+00 9.628498126680e-01 8.862706104076e-01 8.532906608222e-01 8.870679672332e-01 9.530470364458e-01 9.975667807697e-01 9.902717141367e-01 9.371569360841e-01 8.778170699078e-01 8.639049132867e-01 9.130636627778e-01 9.891456736364e-01 1.040922309409e+00 1.039931787585e+00 9.929558917058e-01 9.404897923382e-01 9.350624741332e-01 9.936129619098e-01 1.077184036677e+00 1.130301738255e+00 1.120708151638e+00 1.053961789122e+00 9.735721002433e-01 9.399403752337e-01 9.764780178637e-01 1.040843736927e+00 1.071183015668e+00 1.035373018576e+00 9.480085599673e-01 9.032348546129e-01
 8.371602305609e-01 8.358733536965e-01 8.345910224412e-01 8.337964394402e-01 8.334879278825e-01 8.331740862636e-01 8.323368476670e-01 8.309615611734e-01 8.295955939773e-01 8.287826364104e-01 8.284715876865e-01 8.280786480297e-01 8.271175698257e-01 8.256870789722e-01 8.243361747098e-01 8.235208383780e-01 8.231523691149e-01 8.226746117549e-01 8.216125603596e-01 8.200801473618e-01 8.186804572988e-01 8.178659712036e-01 8.174632126659e-01 8.168797421935e-01 8.157181031939e-01 8.141575150048e-01 8.127570865490e-01 8.119086237172e-01 8.114449296800e-01 8.107857176871e-01 8.095288230924e-01 8.078828504330e-01 8.064641838696e-01 8.056447384345e-01 8.051634368774e-01 8.044019648970e-01 8.030178531605e-01 8.012943821686e-01 7.998551816272e-01 7.990279614533e-01 7.984918832638e-01 7.976062354143e-01 7.960867135428e-01 7.942935180315e-01 7.928384565595e-01 7.919554362802e-01 7.912919199375e-01 7.902909473573e-01 7.887348963157e-01 7.869407717944e-01 7.854394843464e-01 7.844514808978e-01 7.836770020152e-01 7.826083193194e-01 7.810355332399e-01 7.792409694506e-01 7.777161043697e-01 7.766812419748e-01 7.758616221870e-01 7.747401748821e-01 7.730834725374e-01 7.712108806967e-01 7.696794201886e-01 7.686966829124e-01 7.678785668449e-01 7.666400953061e-01 7.648111441403e-01 7.628380104724e-01 7.613339050795e-01 7.604218156807e-01 7.595718368025e-01 7.581494227966e-01 7.561083138225e-01 7.540536360619e-01 7.526013751297e-01 7.517203249708e-01 7.507573048308e-01 7.491235219940e-01 7.469177085119e-01 7.448295007795e-01 7.434106604694e-01 7.424866365037e-01 7.413522292956e-01 7.395217292581e-01 7.372262796215e-01 7.351582870142e-01 7.337416857106e-01 7.327046999863e-01 7.313782820148e-01 7.293996663777e-01 7.270769457854e-01 7.250437221757e-01 7.235928505659e-01 7.224023850487e-01 7.208920135837e-01 7.188221919285e-01 7.165148498186e-01 7.144998422761e-01 7.129723000423e-01 7.116147040449e-01 7.099496764007e-01 7.078276634534e-01 7.055489900237e-01 7.035357549464e-01 7.019083167917e-01 7.003861429575e-01 6.985948444582e-01 6.964432162427e-01 6.941920294425e-01 6.921683323189e-01 6.904359019835e-01 6.887591045729e-01 6.868603582107e-01 6.846933440546e-01 6.824703912932e-01 6.804239827210e-01 6.785804511190e-01 6.767545470281e-01 6.747592142987e-01 6.725857348358e-01 6.703864434847e-01 6.683027845017e-01 6.663332604719e-01 6.643583270898e-01 6.622763801141e-01 6.600964080517e-01 6.579027805104e-01 6.557573775852e-01 6.536474177699e-01 6.515262135960e-01 6.493655569559e-01 6.471668792972e-01 6.449444293867e-01 6.427033173791e-01 6.404477042065e-01 6.381952589085e-01 6.359559925282e-01 6.337110791837e-01 6.314143809365e-01 6.290521858937e-01 6.266642429259e-01 6.243060335031e-01 6.219845597578e-01 6.196508145263e-01 6.172466403125e-01 6.147734087540e-01 6.122919375714e-01 6.098514763972e-01 6.074345233769e-01 6.049852487342e-01 6.024768367896e-01 5.999347159352e-01 5.973983006389e-01 5.948827962439e-01 5.923606650559e-01 5.898065328290e-01 5.872317934189e-01 5.846541871225e-01 5.820722594488e-01 5.794719655444e-01 5.768520655503e-01 5.742282360073e-01 5.716128925418e-01 5.689929418069e-01 5.663385709878e-01 5.636462977389e-01 5.609506470714e-01 5.582731138847e-01 5.555975911005e-01 5.528894610302e-01 5.501380891329e-01 5.473652758386e-01 5.446031407536e-01 5.418483940675e-01 5.390679596981e-01 5.362464967352e-01 5.334042785211e-01 5.305656319736e-01 5.277271737299e-01 5.248663643451e-01 5.219704801726e-01 5.190557863462e-01 5.161468760358e-01 5.132407562440e-01 5.103134795852e-01 5.073523777192e-01 5.043745712509e-01 5.013980325838e-01 4.984259366064e-01 4.954412197714e-01 4.924297597683e-01 4.893976437836e-01 4.863635798508e-01 4.833299869905e-01 4.802839412582e-01 4.772179889230e-01 4.741334522940e-01 4.710408847546e-01 4.679455046704e-01 4.648404872821e-01 4.617150012009e-01 4.585730247212e-01 4.554216719617e-01 4.522625284896e-01 4.490908788463e-01 4.459047714208e-01 4.427022685206e-01 4.394897716742e-01 4.362694321459e-01 4.330345670844e-01 4.297835897152e-01 4.265190048478e-01 4.232461606640e-01 4.199646656281e-01 4.166700743705e-01 4.133596510926e-01 4.100357757523e-01 4.067053435981e-01 4.033670296245e-01 4.000150599780e-01 3.966499232421e-01 3.932739106770e-01 3.898890764175e-01 3.864958937353e-01 3.830910933448e-01 3.796725989213e-01 3.762449564139e-01 3.728093645640e-01 3.693630460729e-01 3.659040054851e-01 3.624344574401e-01 3.589558346168e-01 3.554672017214e-01 3.519692384182e-01 3.484600084425e-01 3.449400790968e-01 3.414126784705e-01 3.378758766391e-01 3.343273601345e-01 3.307714220958e-01 3.272059380158e-01 3.236321016106e-01 3.200504839073e-01 3.164596991081e-01 3.128587227940e-01 3.092518507161e-01 3.056374913826e-01 3.020145141787e-01 2.983849043948e-01 2.947461998154e-01 2.911003302678e-01 2.874501996101e-01 2.837918394415e-01 2.801258969354e-01 2.764538809256e-01 2.727770967005e-01 2.690929710629e-01 2.654049476934e-01 2.617105290881e-01 2.580098002859e-01 2.543071146720e-01 2.505991506835e-01 2.468863986216e-01 2.431716428137e-01 2.394540459113e-01 2.357323241705e-01 2.320094819051e-01 2.282841981166e-01 2.245572886541e-01 2.208314630189e-01 2.171038103966e-01 2.133750027123e-01 2.096495564416e-01 2.059244108184e-01 2.022001817917e-01 1.984809100206e-01 1.947648751134e-01 1.910526784294e-01 1.873470650224e-01 1.836457901785e-01 1.799525922890e-01 1.762697256751e-01 1.725955583148e-01 1.689308746334e-01 1.652803133023e-01 1.616418555091e-01 1.580199695299e-01 1.544158048606e-01 1.508299008857e-01 1.472649014148e-01 1.437236861568e-01 1.402069177301e-01 1.367197911372e-01 1.332649334490e-01 1.298434552556e-01 1.264598745127e-01 1.231184739564e-01 1.198222542724e-01 1.165778901276e-01 1.133899366492e-01 1.102620551494e-01 1.072008817533e-01 1.042150210967e-01 1.013084441605e-01 9.849278707419e-02 9.577475070619e-02 9.316213318565e-02 9.066632920766e-02 8.829764320412e-02 8.606721863570e-02 8.398748983147e-02 8.207010916285e-02 8.032621923268e-02 7.876872092628e-02 7.740965934034e-02 7.625934819825e-02 7.532938923832e-02 7.462658346868e-02 7.415852160723e-02 7.393101440983e-02 7.394513641197e-02 7.420224580916e-02 7.469909226824e-02 7.543089327816e-02 7.639216809953e-02 7.757343359104e-02 7.896503247035e-02 8.055838883708e-02 8.233947395453e-02 8.429611809290e-02 8.641690695726e-02 8.868890583241e-02 9.110240154136e-02 9.364689609290e-02 9.631104298380e-02 9.908463867880e-02 1.019586043337e-01 1.049217397688e-01 1.079700483980e-01 1.110962024450e-01 1.142924103104e-01 1.175545293551e-01 1.208735215399e-01 1.242438930288e-01 1.276632995746e-01 1.311267213087e-01 1.346328607731e-01 1.381766817065e-01 1.417530175016e-01 1.453599139805e-01 1.489927581345e-01 1.526496750747e-01 1.563326418272e-01 1.600368353650e-01 1.637589260202e-01 1.674989592233e-01 1.712512348944e-01 1.750163893047e-01 1.787957978440e-01 1.825852528753e-01 1.863857005470e-01 1.901943126754e-01 1.940073534917e-01 1.978274142273e-01 2.016505493402e-01 2.054791765669e-01 2.093128037133e-01 2.131470106922e-01 2.169820259187e-01 2.208174805097e-01 2.246521103789e-01 2.284867940977e-01 2.323208066812e-01 2.361517035736e-01 2.399795469259e-01 2.438035135333e-01 2.476228989046e-01 2.514387459437e-01 2.552491248451e-01 2.590534066015e-01 2.628523468754e-01 2.666422505476e-01 2.704256931032e-01 2.742019380305e-01 2.779686678495e-01 2.817286690410e-01 2.854781186995e-01 2.892163905987e-01 2.929466878584e-01 2.966645035415e-01 3.003730813496e-01 3.040702822094e-01 3.077543854653e-01 3.114264386729e-01 3.150858624632e-01 3.187320660771e-01 3.223665469641e-01 3.259853522862e-01 3.295897433313e-01 3.331791575289e-01 3.367539937518e-01 3.403146112731e-01 3.438600545422e-01 3.473876322235e-01 3.508974270068e-01 3.543908164449e-01 3.578672456451e-01 3.613279959337e-01 3.647699219629e-01 3.681919390186e-01 3.715949581934e-01 3.749790391997e-01 3.783448907702e-01 3.816911003410e-01 3.850163938510e-01 3.883211161643e-01 3.916037726095e-01 3.948652024678e-01 3.981059765667e-01 4.013255216743e-01 4.045218089564e-01 4.076959589050e-01 4.108464002180e-01 4.139730406210e-01 4.170768494381e-01 4.201562133333e-01 4.232123348187e-01 4.262434881708e-01 4.292490776048e-01 4.322291609086e-01 4.351837749544e-01 4.381128184813e-01 4.410159717244e-01 4.438927581627e-01 4.467420789458e-01 4.495638832680e-01 4.523583743530e-01 4.551257569119e-01 4.578646777872e-01 4.605761729310e-01 4.632581793665e-01 4.659106988119e-01 4.685338285984e-01 4.711283108731e-01 4.736923316693e-01 4.762260734532e-01 4.787301385696e-01 4.812025935418e-01 4.836440949365e-01 4.860539024327e-01 4.884334105916e-01 4.907797062109e-01 4.930949808300e-01 4.953768062005e-01 4.976254592691e-01 4.998424927038e-01 5.020255825628e-01 5.041763341018e-01 5.062924202651e-01 5.083743260459e-01 5.104222746553e-01 5.124363750225e-01 5.144159288648e-01 5.163608351113e-01 5.182696512848e-01 5.201429795046e-01 5.219813980784e-01 5.237858350039e-01 5.255527252467e-01 5.272842213845e-01 5.289776524242e-01 5.306358294922e-01 5.322586302602e-01 5.338436443093e-01 5.353921366735e-01 5.369022632910e-01 5.383745523966e-01 5.398114257543e-01 5.412103271414e-01 5.425712251263e-01 5.438947526048e-01 5.451784970615e-01 5.464254154609e-01 5.476346471209e-01 5.488051232142e-01 5.499380592903e-01 5.510300969284e-01 5.520855301922e-01 5.531031087744e-01 5.540794314621e-01 5.550203333906e-01 5.559194580470e-01 5.567814344425e-01 5.576058779446e-01 5.583893015183e-01 5.591369453484e-01 5.598433116312e-01 5.605111280256e-01 5.611437934710e-01 5.617345170200e-01 5.622890438337e-01 5.628043405595e-01 5.632809912429e-01 5.637229208326e-01 5.641235478706e-01 5.644894381200e-01 5.648152718031e-01 5.651042899513e-01 5.653600653787e-01 5.655743155887e-01 5.657536418107e-01 5.658970874551e-01 5.660027545565e-01 5.660778040172e-01 5.661111546247e-01 5.661138517370e-01 5.660808281582e-01 5.660104928662e-01 5.659117582315e-01 5.657741109067e-01 5.656061202571e-01 5.654059366434e-01 5.651702963754e-01 5.649089256529e-01 5.646109371853e-01 5.642850242980e-01 5.639302831468e-01 5.635419212761e-01 5.631304274030e-01 5.626868912722e-01 5.622180839333e-01 5.617234803215e-01 5.611989382380e-01 5.606553105097e-01 5.600819567460e-01 5.594891686950e-01 5.588730490418e-01 5.582319143038e-01 5.575764403077e-01 5.568952937795e-01 5.561985977862e-01 5.554849834472e-01 5.547500099871e-01 5.540067052035e-01 5.532418610614e-01 5.524675265097e-01 5.516822583525e-01 5.508814680527e-01 5.500788825935e-01 5.492600454706e-01 5.484391055981e-01 5.476122500443e-01 5.467776974050e-01 5.459473854385e-01 5.451084160320e-01 5.442755059006e-01 5.434428712142e-01 5.426113167851e-01 5.417899356018e-01 5.409691945798e-01 5.401625952399e-01 5.393641551688e-01 5.385752586988e-01 5.378059543052e-01 5.370446408720e-01 5.363084939386e-01 5.355873835698e-01 5.348868815356e-01 5.342147718138e-01 5.335610929797e-01 5.329407473037e-01 5.323458461717e-01 5.317828572147e-01 5.312563433882e-01 5.307590347545e-01 5.303063823923e-01 5.298874837892e-01 5.295128662735e-01 5.291840994065e-01 5.288951768816e-01 5.286616220789e-01 5.284719621149e-01 5.283379789892e-01 5.282590287344e-01 5.282324869300e-01 5.282708436146e-01 5.283615087396e-01 5.285205689167e-01 5.287432709953e-01 5.290294501288e-01 5.293899908884e-01 5.298133600308e-01 5.303148297160e-01 5.308869929169e-01 5.315340585602e-01 5.322638400461e-01 5.330646332742e-01 5.339526531923e-01 5.349192399223e-01 5.359696933223e-01 5.371075218799e-01 5.383266237312e-01 5.396387800998e-01 5.410342326803e-01 5.425209056586e-01 5.441003991472e-01 5.457661021305e-01 5.475302967968e-01 5.493814160835e-01 5.513296032372e-01 5.533710790902e-01 5.555037013780e-01 5.577365922949e-01 5.600580209677e-01 5.624790979630e-01 5.649932404459e-01 5.676002876330e-01 5.703070932995e-01 5.731019993055e-01 5.759968333890e-01 5.789816768023e-01 5.820589471494e-01 5.852329315987e-01 5.884917801609e-01 5.918482999645e-01 5.952897925689e-01 5.988218879811e-01 6.024436531865e-01 6.061474385418e-01 6.099431628517e-01 6.138173533054e-01 6.177772767851e-01 6.218181470879e-01 6.259360457930e-01 6.301385002763e-01 6.344108736125e-01 6.387630072721e-01 6.431858835315e-01 6.476794191821e-01 6.522461559867e-01 6.568756707273e-01 6.615753695066e-01 6.663359395966e-01 6.711588899859e-01 6.760437735407e-01 6.809808824234e-01 6.859794329526e-01 6.910264378621e-01 6.961276766828e-01 7.012769087361e-01 7.064701164776e-01 7.117126619924e-01 7.169916032547e-01 7.223139877215e-01 7.276727307854e-01 7.330651292659e-01 7.384935874835e-01 7.439464023657e-01 7.494330627374e-01 7.549411055796e-01 7.604734533949e-01 7.660274553455e-01 7.715963853221e-01 7.771851856609e-01 7.827828067483e-01 7.883938129128e-01 7.940127499310e-01 7.996361363330e-01 8.052662267933e-01 8.108928511763e-01 8.165209688083e-01 8.221440145416e-01 8.277596942510e-01 8.333687057428e-01 8.389633204431e-01 8.445475060369e-01 8.501118064175e-01 8.556593304131e-01 8.611861046091e-01 8.666872177137e-01 8.721647265991e-01 8.776118965400e-01 8.830293680857e-01 8.884135813111e-01 8.937610247285e-01 8.990725239990e-01 9.043420656445e-01 9.095696147872e-01 9.147520330158e-01 9.198868231991e-01 9.249726761073e-01 9.300064653374e-01 9.349861458709e-01 9.399094514433e-01 9.447738724326e-01 9.495773372527e-01 9.543185049546e-01 9.589932655086e-01 9.636018691390e-01 9.681406245440e-01 9.726077077951e-01 9.770011248218e-01 9.813183823133e-01 9.855588602435e-01 9.897190016397e-01 9.937970809999e-01 9.977920678278e-01 1.001700426703e+00 1.005522523997e+00 1.009254868350e+00 1.012894966579e+00 1.016443001439e+00 1.019895323971e+00 1.023252495515e+00 1.026510103905e+00 1.029667190721e+00 1.032724496907e+00 1.035676161658e+00 1.038525662037e+00 1.041267097141e+00 1.043901623839e+00 1.046427895032e+00 1.048840777957e+00 1.051144901130e+00 1.053333212865e+00 1.055408931867e+00 1.057369126512e+00 1.059209669555e+00 1.060937408986e+00 1.062540578923e+00 1.064029056646e+00 1.065394465613e+00 1.066636735705e+00 1.067760568637e+00 1.068756059312e+00 1.069633168272e+00 1.070381696877e+00 1.071006237048e+00 1.071507897836e+00 1.071878843487e+00 1.072129722429e+00 1.072249482216e+00 1.072244148732e+00 1.072114108436e+00 1.071852767562e+00 1.071471259220e+00 1.070956716738e+00 1.070320129250e+00 1.069558436994e+00 1.068665502952e+00 1.067655887643e+00 1.066513973426e+00 1.065254300088e+00 1.063870585866e+00 1.062360985044e+00 1.060737880260e+00 1.058986642055e+00 1.057123668153e+00 1.055140377658e+00 1.053038884519e+00 1.050829871948e+00 1.048499294377e+00 1.046066602178e+00 1.043519768579e+00 1.040865350678e+00 1.038112385628e+00 1.035246895308e+00 1.032291645207e+00 1.029231275840e+00 1.026078373380e+00 1.022836334907e+00 1.019496796885e+00 1.016081498262e+00 1.012573788378e+00 1.008990943136e+00 1.005332889563e+00 1.001595817631e+00 9.977986280166e-01 9.939276198896e-01 9.900007329346e-01 9.860162594439e-01 9.819747726170e-01 9.778931075222e-01 9.737587744912e-01 9.695921194529e-01 9.653878518190e-01 9.611532226822e-01 9.569014162401e-01 9.526215403963e-01 9.483365828586e-01 9.440394889071e-01 9.397411326940e-01 9.354497266503e-01 9.311612342149e-01 9.268977099530e-01 9.226486730988e-01 9.184307178517e-01 9.142489028510e-01 9.101036296901e-01 9.060132827361e-01 9.019704214145e-01 8.979930325518e-01 8.940826092277e-01 8.902441322115e-01 8.864930108758e-01 8.828233421641e-01 8.792534606275e-01 8.757843098688e-01 8.724214926734e-01 8.691798560053e-01 8.660527724881e-01 8.630611484774e-01 8.602007419149e-01 8.574830163683e-01 8.549139221371e-01 8.524953490763e-01 8.502422202924e-01 8.481478135326e-01 8.462291111353e-01 8.444837551168e-01 8.429173922675e-01 8.415408926165e-01 8.403482428105e-01 8.393544060255e-01 8.385541919557e-01 8.379544424364e-01 8.375603948297e-01 8.373677072691e-01 8.373883227144e-01 8.376126370509e-01 8.380508594131e-01 8.387002969057e-01 8.395586946641e-01 8.406336698082e-01 8.419146704819e-01 8.434108124009e-01 8.451136572282e-01 8.470233051734e-01 8.491429628804e-01 8.514586486480e-01 8.539810383149e-01 8.566957553007e-01 8.596047557161e-01 8.627055097730e-01 8.659859421986e-01 8.694533849389e-01 8.730917744121e-01 8.769030365120e-01 8.808796871807e-01 8.850134865402e-01 8.893061009224e-01 8.937409182611e-01 8.983221150918e-01 9.030367353393e-01 9.078796093568e-01 9.128487257579e-01 9.179284583930e-01 9.231231699891e-01 9.284165291042e-01 9.338071435047e-01 9.392883567879e-01 9.448470814679e-01 9.504865453396e-01 9.561896578427e-01 9.619571715837e-01 9.677792490401e-01 9.736468456556e-01 9.795595627218e-01 9.855028481685e-01 9.914780123012e-01 9.974719850340e-01 1.003481611914e+00 1.009503003347e+00 1.015522456597e+00 1.021543392830e+00 1.027550961902e+00 1.033545764999e+00 1.039518885836e+00 1.045461696616e+00 1.051378802519e+00 1.057252239783e+00 1.063087460216e+00 1.068873360027e+00 1.074603607269e+00 1.080282392201e+00 1.085891636404e+00 1.091440379990e+00 1.096914521317e+00 1.102312541704e+00 1.107636059786e+00 1.112868131988e+00 1.118021128197e+00 1.123078423625e+00 1.128042626167e+00 1.132913668857e+00 1.137676195815e+00 1.142345272912e+00 1.146899957114e+00 1.151349608986e+00 1.155690218701e+00 1.159910932332e+00 1.164024496046e+00 1.168012800420e+00 1.171886851564e+00 1.175639872517e+00 1.179266045697e+00 1.182777147666e+00 1.186156418571e+00 1.189415093261e+00 1.192546547298e+00 1.195549459556e+00 1.198431506795e+00 1.201178898493e+00 1.203806747181e+00 1.206305106026e+00 1.208677427435e+00 1.210929495618e+00 1.213050804153e+00 1.215055806713e+00 1.216936812586e+00 1.218699445027e+00 1.220346705444e+00 1.221874761104e+00 1.223296674439e+00 1.224603311127e+00 1.225807637634e+00 1.226908200095e+00 1.227907397792e+00 1.228816024233e+00 1.229628152211e+00 1.230359222312e+00 1.231007484408e+00 1.231578255992e+00 1.232081897594e+00 1.232516605639e+00 1.232898263450e+00 1.233223308516e+00 1.233506013066e+00 1.233751141205e+00 1.233962789709e+00 1.234157685773e+00 1.234331602390e+00 1.234503398815e+00 1.234677457111e+00 1.234858638190e+00 1.235066316652e+00 1.235295579129e+00 1.235568686496e+00 1.235888570569e+00 1.236263159773e+00 1.236711847577e+00 1.237230203517e+00 1.237842388612e+00 1.238548162860e+00 1.239360929924e+00 1.240294034932e+00 1.241347575336e+00 1.242543925546e+00 1.243880823308e+00 1.245372434168e+00 1.247029778140e+00 1.248853765795e+00 1.250863675468e+00 1.253055275139e+00 1.255443431537e+00 1.258032856984e+00 1.260825162502e+00 1.263833729125e+00 1.267054066910e+00 1.270497152173e+00 1.274162128276e+00 1.278050841769e+00 1.282168557549e+00 1.286509029226e+00 1.291079212238e+00 1.295871323387e+00 1.300885848283e+00 1.306119289073e+00 1.311563600943e+00 1.317219843172e+00 1.323073054036e+00 1.329122688254e+00 1.335354589842e+00 1.341761849459e+00 1.348335328603e+00 1.355056304331e+00 1.361921411694e+00 1.368909586167e+00 1.376009581992e+00 1.383208186613e+00 1.390481079747e+00 1.397822031874e+00 1.405204052817e+00 1.412614735578e+00 1.420033815884e+00 1.427437779405e+00 1.434815924887e+00 1.442136003180e+00 1.449387449144e+00 1.456544989170e+00 1.463585271173e+00 1.470493937243e+00 1.477239812989e+00 1.483811278067e+00 1.490180558205e+00 1.496326685559e+00 1.502233877644e+00 1.507874556231e+00 1.513234518735e+00 1.518289264285e+00 1.523021637546e+00 1.527413772639e+00 1.531443038494e+00 1.535100549719e+00 1.538359104409e+00 1.541212519355e+00 1.543641408835e+00 1.545630171323e+00 1.547175396393e+00 1.548253657617e+00 1.548865387644e+00 1.548998282357e+00 1.548642463580e+00 1.547801743230e+00 1.546460617842e+00 1.544627881878e+00 1.542297840807e+00 1.539471592697e+00 1.536160892957e+00 1.532360261794e+00 1.528088575917e+00 1.523351006759e+00 1.518161028151e+00 1.512536973979e+00 1.506491303572e+00 1.500051944271e+00 1.493234303542e+00 1.486068443270e+00 1.478582845651e+00 1.470803882280e+00 1.462772637744e+00 1.454516362533e+00 1.446081315490e+00 1.437503305540e+00 1.428825950407e+00 1.420101600345e+00 1.411367301156e+00 1.402682052163e+00 1.394090510290e+00 1.385645826032e+00 1.377406305589e+00 1.369414725632e+00 1.361737673007e+00 1.354418602014e+00 1.347513037571e+00 1.341075583516e+00 1.335146881665e+00 1.329784125580e+00 1.325020482618e+00 1.320901539706e+00 1.317463324070e+00 1.314728824692e+00 1.312732448541e+00 1.311486400091e+00 1.311006676084e+00 1.311300498518e+00 1.312363964085e+00 1.314195943339e+00 1.316777700979e+00 1.320094079225e+00 1.324114513486e+00 1.328807854866e+00 1.334137935930e+00 1.340055706119e+00 1.346521176403e+00 1.353473684060e+00 1.360862931095e+00 1.368630098006e+00 1.376707568659e+00 1.385043893467e+00 1.393563893081e+00 1.402212179125e+00 1.410923257023e+00 1.419628592732e+00 1.428278680077e+00 1.436801108429e+00 1.445150025340e+00 1.453265807277e+00 1.461095626492e+00 1.468600717207e+00 1.475727623778e+00 1.482446816936e+00 1.488718735451e+00 1.494514718628e+00 1.499814513275e+00 1.504591767561e+00 1.508842457567e+00 1.512549246208e+00 1.515714678625e+00 1.518342645040e+00 1.520434833441e+00 1.522017139857e+00 1.523096629242e+00 1.523707372533e+00 1.523877272067e+00 1.523637899997e+00 1.523038648000e+00 1.522112108843e+00 1.520916924552e+00 1.519501425976e+00 1.517919281627e+00 1.516236257319e+00 1.514502315524e+00 1.512789468471e+00 1.511154419418e+00 1.509660866679e+00 1.508377448102e+00 1.507354589599e+00 1.506663338736e+00 1.506351461919e+00 1.506474758265e+00 1.507087028694e+00 1.508221955636e+00 1.509930784186e+00 1.512237301789e+00 1.515173330730e+00 1.518760107099e+00 1.523006886181e+00 1.527931641580e+00 1.533523452284e+00 1.539786768518e+00 1.546706724783e+00 1.554264483199e+00 1.562445615996e+00 1.571211449335e+00 1.580543416901e+00 1.590396079897e+00 1.600734648956e+00 1.611521590549e+00 1.622704369759e+00 1.634247608077e+00 1.646094748269e+00 1.658202076199e+00 1.670522237323e+00 1.682997311183e+00 1.695585907942e+00 1.708228170077e+00 1.720878266090e+00 1.733482799457e+00 1.745984777944e+00 1.758340026950e+00 1.770483634942e+00 1.782372108351e+00 1.793945171947e+00 1.805145526294e+00 1.815926630431e+00 1.826221187112e+00 1.835982481154e+00 1.845149885124e+00 1.853666922775e+00 1.861485652791e+00 1.868543176247e+00 1.874799486580e+00 1.880199452945e+00 1.884700358911e+00 1.888266930725e+00 1.890856119498e+00 1.892451008435e+00 1.893021974735e+00 1.892561925851e+00 1.891071231382e+00 1.888549067029e+00 1.885027051445e+00 1.880526534636e+00 1.875098745637e+00 1.868803086546e+00 1.861705042146e+00 1.853899588800e+00 1.845478086154e+00 1.836559472573e+00 1.827266255333e+00 1.817730879835e+00 1.808105473766e+00 1.798532246394e+00 1.789174807476e+00 1.780184791482e+00 1.771715923805e+00 1.763922059506e+00 1.756932546947e+00 1.750881101529e+00 1.745868211820e+00 1.741982118991e+00 1.739288421276e+00 1.737814286014e+00 1.737577754662e+00 1.738550930138e+00 1.740687003261e+00 1.743913652853e+00 1.748122288689e+00 1.753199075195e+00 1.758994550068e+00 1.765356316029e+00 1.772119724114e+00 1.779106324636e+00 1.786150418367e+00 1.793073957367e+00 1.799718680121e+00 1.805931719374e+00 1.811568607057e+00 1.816514114212e+00 1.820657843756e+00 1.823918907617e+00 1.826232841665e+00 1.827554373015e+00 1.827866372250e+00 1.827160234000e+00 1.825456299784e+00 1.822787506317e+00 1.819200168962e+00 1.814753805493e+00 1.809519066901e+00 1.803571854832e+00 1.796990295727e+00 1.789856764988e+00 1.782246384460e+00 1.774233845583e+00 1.765883948216e+00 1.757250804169e+00 1.748381404173e+00 1.739306409969e+00 1.730046334847e+00 1.720611439841e+00 1.710995011070e+00 1.701185746559e+00 1.691158021689e+00 1.680886926360e+00 1.670337924176e+00 1.659475824447e+00 1.648271362876e+00 1.636694036937e+00 1.624725463944e+00 1.612352332191e+00 1.599578127615e+00 1.586418319253e+00 1.572901192385e+00 1.559075233464e+00 1.545003029223e+00 1.530763267339e+00 1.516448365300e+00 1.502163462791e+00 1.488021830056e+00 1.474142403036e+00 1.460646110132e+00 1.447646140093e+00 1.435251956003e+00 1.423552175904e+00 1.412619083349e+00 1.402501532305e+00 1.393215325873e+00 1.384757714883e+00 1.377080152461e+00 1.370117085769e+00 1.363774849068e+00 1.357927784989e+00 1.352455571360e+00 1.347202896527e+00 1.342036479691e+00 1.336823033019e+00 1.331433511434e+00 1.325790848470e+00 1.319808272048e+00 1.313468178200e+00 1.306772776825e+00 1.299750854654e+00 1.292504216905e+00 1.285118337083e+00 1.277748876044e+00 1.270552477562e+00 1.263685825362e+00 1.257345618963e+00 1.251666479993e+00 1.246811120287e+00 1.242892153319e+00 1.239969442385e+00 1.238104989990e+00 1.237257560814e+00 1.237384287338e+00 1.238377340349e+00 1.240072092744e+00 1.242309168936e+00 1.244848221240e+00 1.247470634127e+00 1.249930942456e+00 1.251965336050e+00 1.253355185100e+00 1.253853602265e+00 1.253270034873e+00 1.251431191469e+00 1.248196466962e+00 1.243485473023e+00 1.237236837153e+00 1.229455752085e+00 1.220174182968e+00 1.209464104349e+00 1.197425649095e+00 1.184163128848e+00 1.169802702892e+00 1.154439469698e+00 1.138172544994e+00 1.121078077306e+00 1.103213472946e+00 1.084661407186e+00 1.065508902143e+00 1.045926886366e+00 1.026168135590e+00 1.006614940215e+00 9.878107673226e-01 9.704302106989e-01 9.552975412391e-01 9.432727539323e-01 9.351843967762e-01 9.316904510375e-01 9.331215606678e-01 9.394244954944e-01 9.500589180193e-01 9.640728448746e-01 9.801781182104e-01 9.968899073609e-01 1.012717543058e+00 1.021408949829e+00 1.025340838632e+00 1.027516906781e+00 1.030616227982e+00 1.034994813242e+00 1.038375120050e+00 1.037431201695e+00 1.030160811851e+00 1.017425226935e+00 1.002694904245e+00 9.901125355249e-01 9.819903347511e-01 9.774405345006e-01 9.732540813365e-01 9.663867167457e-01 9.561823499124e-01 9.449099047646e-01 9.362557401398e-01 9.326740476082e-01 9.334347501668e-01 9.349655044585e-01 9.332245352029e-01 9.263274410021e-01 9.157512714205e-01 9.054010809427e-01 8.990283680283e-01 8.976476494996e-01 8.989275777365e-01 8.990394033072e-01 8.955791647849e-01 8.895113166301e-01 8.848552627224e-01 8.861785564654e-01 8.954052886591e-01 9.102479285316e-01 9.254976208877e-01 9.360492101064e-01 9.393930826429e-01 9.307402204312e-01 8.662417451463e-01 7.799293568870e-01 7.585661844576e-01 8.273550779941e-01 9.143037113191e-01 9.444766555262e-01 8.978658804737e-01 8.152037447486e-01 7.757086970468e-01 8.187027590345e-01 8.884388383287e-01 9.062991081388e-01 8.398910214216e-01 7.210924309616e-01 6.438432707476e-01 6.867754377187e-01 7.927150897227e-01 8.553897012685e-01 8.236049279831e-01 7.142731585772e-01 6.133245308275e-01 6.282500797674e-01 7.372468204692e-01 8.242712876422e-01 8.192258388518e-01 7.240938636712e-01 6.180532617291e-01 6.299125714631e-01 7.671243416094e-01 9.036506461724e-01 9.471873415551e-01 8.741478788930e-01 7.306817545462e-01 6.433964622957e-01 7.284655868657e-01 9.060702165315e-01 1.038686911080e+00 1.057214235110e+00 9.564962026683e-01 7.905613972531e-01 6.763620669220e-01 7.226172421539e-01 8.730856764838e-01 1.007133239229e+00 1.064760817950e+00 1.041155314256e+00 9.661354774189e-01 8.853823258430e-01 8.378690261627e-01 8.367909563652e-01 8.721921903348e-01 9.278442092833e-01 9.868840960955e-01 1.028453080650e+00 1.030949786659e+00 9.838221075746e-01 9.008714649368e-01 8.262197761042e-01 8.135117794991e-01 8.705702001463e-01 9.458221151508e-01 9.825878280151e-01 9.572635020817e-01 8.868193074492e-01 8.210445637203e-01 8.099918343245e-01 8.541045593278e-01 9.078096921617e-01 9.325408402021e-01 9.249310016995e-01 9.114809357927e-01 9.212909840819e-01 9.545342248078e-01 9.825207999038e-01 9.782443560282e-01 9.413797074109e-01 9.023837957936e-01 9.009761433690e-01 9.460251634603e-01 1.004438436027e+00 1.035174860447e+00 1.020249120970e+00 9.723280604344e-01 9.249021747208e-01 9.076811773087e-01 9.220505411457e-01 9.460668882684e-01 9.617417227676e-01 9.698532264281e-01 9.818966113356e-01 1.001347540632e+00 1.015271405621e+00 1.005986286700e+00 9.701505999839e-01 9.286865054806e-01 9.165526846857e-01 9.503526058032e-01 1.006727748422e+00 1.043458962472e+00 1.032698421569e+00 9.774753469807e-01 9.122915339889e-01 8.843496321616e-01 9.122681388847e-01 9.651642206133e-01 9.958057610269e-01 9.784097285029e-01 9.220447327474e-01 8.673499421429e-01 8.617326085473e-01 9.140102344667e-01 9.838915640446e-01 1.023058678383e+00 1.008651895835e+00 9.535884699057e-01 9.034942659788e-01 9.099849619277e-01 9.801020795290e-01 1.066898882104e+00 1.115894140175e+00 1.100487155539e+00 1.032769064581e+00 9.611209045835e-01 9.438099462213e-01 9.933096713935e-01 1.060051297720e+00 1.084347479039e+00 1.039467811250e+00 9.448706322064e-01 8.971360626940e-01
 8.424450843385e-01 8.412663521776e-01 8.400931253779e-01 8.394078110214e-01 8.392072104998e-01 8.390008680717e-01 8.382683949463e-01 8.370002054628e-01 8.357465849532e-01 8.350463913621e-01 8.348436248115e-01 8.345553457917e-01 8.337028120960e-01 8.323824590394e-01 8.311438355422e-01 8.304393833022e-01 8.301806943518e-01 8.298095183890e-01 8.288537510489e-01 8.274331134602e-01 8.261491438076e-01 8.254486468670e-01 8.251536013055e-01 8.246749015256e-01 8.236241083464e-01 8.221789208681e-01 8.208938625505e-01 8.201568116283e-01 8.197997840739e-01 8.192483447386e-01 8.181029732613e-01 8.165749052782e-01 8.152721148061e-01 8.145618348938e-01 8.141867199255e-01 8.135326455122e-01 8.122625402863e-01 8.106554046665e-01 8.093305625284e-01 8.086134092648e-01 8.081840795196e-01 8.074060418913e-01 8.059984937232e-01 8.043221783370e-01 8.029821464929e-01 8.022092039428e-01 8.016533694210e-01 8.007621377359e-01 7.993197625990e-01 7.976411883723e-01 7.962541237381e-01 7.953759855746e-01 7.947100518366e-01 7.937535120273e-01 7.922971458480e-01 7.906195778434e-01 7.892073131305e-01 7.882806167105e-01 7.875697341141e-01 7.865615115238e-01 7.850245531414e-01 7.832703376520e-01 7.818504794839e-01 7.809734663916e-01 7.802613054453e-01 7.791372440113e-01 7.774296821579e-01 7.755754737918e-01 7.741831720930e-01 7.733764390607e-01 7.726308883889e-01 7.713208469429e-01 7.694000643153e-01 7.674660742032e-01 7.661268552522e-01 7.653506754351e-01 7.644916297516e-01 7.629683981208e-01 7.608814272084e-01 7.589130575514e-01 7.576080142883e-01 7.567901918345e-01 7.557593309539e-01 7.540370690166e-01 7.518598504250e-01 7.499124682746e-01 7.486103250045e-01 7.476789331919e-01 7.464552669206e-01 7.445837910557e-01 7.423793581065e-01 7.404669883724e-01 7.391308376413e-01 7.380449808031e-01 7.366366020535e-01 7.346750341363e-01 7.324852694649e-01 7.305905217508e-01 7.291776512429e-01 7.279235444238e-01 7.263599853071e-01 7.243464289316e-01 7.221852023472e-01 7.202916276465e-01 7.187758398781e-01 7.173576453494e-01 7.156678733653e-01 7.136248172790e-01 7.114908913866e-01 7.095851508865e-01 7.079630440700e-01 7.063889180195e-01 7.045917583913e-01 7.025335434508e-01 7.004266236525e-01 6.984969972788e-01 6.967614705124e-01 6.950371612189e-01 6.931433933114e-01 6.910800268814e-01 6.889961038778e-01 6.870254597634e-01 6.851620471559e-01 6.832879744017e-01 6.813091289021e-01 6.792385112732e-01 6.771577553210e-01 6.751219314416e-01 6.731164169908e-01 6.710974208725e-01 6.690402677112e-01 6.669499824946e-01 6.648358397726e-01 6.627011273911e-01 6.605497457767e-01 6.584005557952e-01 6.562669083493e-01 6.541261029919e-01 6.519332609301e-01 6.496744936653e-01 6.473917153339e-01 6.451378253312e-01 6.429194844271e-01 6.406872265386e-01 6.383827223536e-01 6.360111721289e-01 6.336346478755e-01 6.312976646686e-01 6.289811444624e-01 6.266299125887e-01 6.242210415954e-01 6.217787933504e-01 6.193440070645e-01 6.169292360219e-01 6.145039466403e-01 6.120477655765e-01 6.095714640833e-01 6.070916434346e-01 6.046067384680e-01 6.021027328049e-01 5.995793185188e-01 5.970526560994e-01 5.945341605576e-01 5.920070746062e-01 5.894453936198e-01 5.868471987343e-01 5.842465358345e-01 5.816641342697e-01 5.790809278874e-01 5.764629052590e-01 5.738010201227e-01 5.711209319609e-01 5.684515741975e-01 5.657875029154e-01 5.630954488365e-01 5.603618601963e-01 5.576098046341e-01 5.548614480448e-01 5.521108148191e-01 5.493355069604e-01 5.465257081181e-01 5.436975372794e-01 5.408768637905e-01 5.380566968637e-01 5.352127084472e-01 5.323351139708e-01 5.294406948420e-01 5.265489804065e-01 5.236596079792e-01 5.207572746179e-01 5.178254801550e-01 5.148741071313e-01 5.119214637017e-01 5.089678702984e-01 5.060004832186e-01 5.030122882826e-01 5.000055592887e-01 4.969907880094e-01 4.939728184959e-01 4.909425399649e-01 4.878920723927e-01 4.848245426722e-01 4.817469081561e-01 4.786609510768e-01 4.755620924329e-01 4.724472806650e-01 4.693156171987e-01 4.661734731179e-01 4.630224877134e-01 4.598568076570e-01 4.566722378030e-01 4.534756554651e-01 4.502696077061e-01 4.470535214846e-01 4.438235527950e-01 4.405769605516e-01 4.373157737754e-01 4.340486163629e-01 4.307716271543e-01 4.274804272382e-01 4.241748058317e-01 4.208573885981e-01 4.175312793190e-01 4.141951601614e-01 4.108463267770e-01 4.074835509648e-01 4.041102116484e-01 4.007282578425e-01 3.973335204605e-01 3.939259002102e-01 3.905084981693e-01 3.870783245140e-01 3.836384543733e-01 3.801880086027e-01 3.767245678096e-01 3.732508242506e-01 3.697672463213e-01 3.662731365516e-01 3.627674303614e-01 3.592522401638e-01 3.557267924077e-01 3.521911257428e-01 3.486478386808e-01 3.450925782722e-01 3.415258882648e-01 3.379532553653e-01 3.343705323790e-01 3.307796571305e-01 3.271793358705e-01 3.235688570835e-01 3.199499798314e-01 3.163249965621e-01 3.126911542403e-01 3.090474175567e-01 3.053967407115e-01 3.017388928016e-01 2.980726182170e-01 2.944005035651e-01 2.907201632240e-01 2.870314374424e-01 2.833401700251e-01 2.796407666880e-01 2.759343442650e-01 2.722251829034e-01 2.685094059076e-01 2.647882957878e-01 2.610636441649e-01 2.573339292586e-01 2.535997896054e-01 2.498645667032e-01 2.461245635117e-01 2.423814054980e-01 2.386374345974e-01 2.348908816147e-01 2.311421366310e-01 2.273955419662e-01 2.236478262501e-01 2.198996668510e-01 2.161535907617e-01 2.124084898993e-01 2.086662534668e-01 2.049295071586e-01 2.011958716674e-01 1.974669084563e-01 1.937450380813e-01 1.900286859525e-01 1.863206740793e-01 1.826248303449e-01 1.789372111434e-01 1.752619671484e-01 1.716000726933e-01 1.679519110141e-01 1.643222979553e-01 1.607116583742e-01 1.571197175260e-01 1.535513727703e-01 1.500071988718e-01 1.464908981473e-01 1.430056092859e-01 1.395532034143e-01 1.361369620757e-01 1.327604159497e-01 1.294277627447e-01 1.261428243826e-01 1.229116635631e-01 1.197381999953e-01 1.166263309352e-01 1.135849315850e-01 1.106182323608e-01 1.077339953859e-01 1.049401650510e-01 1.022447551156e-01 9.965492167415e-02 9.718276901466e-02 9.483587716991e-02 9.262532124055e-02 9.056210427822e-02 8.865607437871e-02 8.691791999011e-02 8.536085441805e-02 8.399325870140e-02 8.282651218566e-02 8.187063657816e-02 8.113006000215e-02 8.061333851969e-02 8.032542620073e-02 8.026821967019e-02 8.044481081849e-02 8.085271098760e-02 8.148814046472e-02 8.234597814467e-02 8.341923917062e-02 8.470067462767e-02 8.618288916338e-02 8.785495231313e-02 8.970510648211e-02 9.172336222759e-02 9.389652537067e-02 9.621683889102e-02 9.867366795956e-02 1.012575526997e-01 1.039598526193e-01 1.067678045152e-01 1.096731836885e-01 1.126696498951e-01 1.157493987934e-01 1.189078254486e-01 1.221392152219e-01 1.254333095140e-01 1.287871940653e-01 1.321932262116e-01 1.356495602411e-01 1.391532133801e-01 1.427003653193e-01 1.462855685634e-01 1.499062470870e-01 1.535565802909e-01 1.572360203420e-01 1.609433804597e-01 1.646755423186e-01 1.684322725439e-01 1.722084373859e-01 1.760010222932e-01 1.798105267114e-01 1.836350604382e-01 1.874732669263e-01 1.913260372964e-01 1.951880824967e-01 1.990592020779e-01 2.029383512266e-01 2.068236593841e-01 2.107167450628e-01 2.146154135519e-01 2.185171528568e-01 2.224234101120e-01 2.263313407262e-01 2.302388848120e-01 2.341491020335e-01 2.380594735313e-01 2.419692749669e-01 2.458779701700e-01 2.497828108510e-01 2.536848206851e-01 2.575847674846e-01 2.614797126868e-01 2.653720217021e-01 2.692575591701e-01 2.731373517826e-01 2.770113892477e-01 2.808772546945e-01 2.847377221902e-01 2.885902695943e-01 2.924331745110e-01 2.962680046886e-01 3.000927172803e-01 3.039086232189e-01 3.077151818516e-01 3.115095924905e-01 3.152929224604e-01 3.190646462597e-01 3.228244871989e-01 3.265729062154e-01 3.303091285205e-01 3.340296397192e-01 3.377365170231e-01 3.414295599359e-01 3.451085928749e-01 3.487742801644e-01 3.524234802182e-01 3.560558977689e-01 3.596726372820e-01 3.632712165363e-01 3.668554076435e-01 3.704221284865e-01 3.739705060424e-01 3.775013159979e-01 3.810110356929e-01 3.845036182034e-01 3.879774614002e-01 3.914313094163e-01 3.948663145097e-01 3.982797468003e-01 4.016717522680e-01 4.050431603127e-01 4.083930265991e-01 4.117214635238e-01 4.150285870000e-01 4.183125930502e-01 4.215736265731e-01 4.248103968529e-01 4.280240289691e-01 4.312148015758e-01 4.343814049880e-01 4.375230804793e-01 4.406399246721e-01 4.437312467877e-01 4.467968199731e-01 4.498368874918e-01 4.528507022977e-01 4.558385004329e-01 4.587983735659e-01 4.617313614858e-01 4.646374516086e-01 4.675141621263e-01 4.703641127536e-01 4.731857473558e-01 4.759771784087e-01 4.787401271115e-01 4.814736501508e-01 4.841766939240e-01 4.868500290044e-01 4.894934683060e-01 4.921061679867e-01 4.946868433186e-01 4.972369191360e-01 4.997548940366e-01 5.022419441188e-01 5.046967590811e-01 5.071184450002e-01 5.095072488844e-01 5.118631189320e-01 5.141858195052e-01 5.164767043666e-01 5.187326655102e-01 5.209535821919e-01 5.231401747427e-01 5.252936732886e-01 5.274117579211e-01 5.294954457718e-01 5.315427328070e-01 5.335544662035e-01 5.355305684019e-01 5.374719374128e-01 5.393766587856e-01 5.412448513523e-01 5.430759873718e-01 5.448693085941e-01 5.466277956091e-01 5.483488773713e-01 5.500321555014e-01 5.516770807293e-01 5.532830119214e-01 5.548533380907e-01 5.563854508398e-01 5.578785610264e-01 5.593337818921e-01 5.607490386503e-01 5.621265572801e-01 5.634662095359e-01 5.647652177123e-01 5.660277905994e-01 5.672483469315e-01 5.684306777624e-01 5.695747353276e-01 5.706780468916e-01 5.717441735458e-01 5.727678000944e-01 5.737537926597e-01 5.747019039077e-01 5.756074259040e-01 5.764765365264e-01 5.773041778696e-01 5.780921238001e-01 5.788439741804e-01 5.795532092742e-01 5.802254638822e-01 5.808567773742e-01 5.814495821200e-01 5.820061400641e-01 5.825194435415e-01 5.829982884950e-01 5.834366848677e-01 5.838354432361e-01 5.842003335926e-01 5.845222044193e-01 5.848096425408e-01 5.850586699852e-01 5.852687580809e-01 5.854465164995e-01 5.855820271982e-01 5.856849277337e-01 5.857509123155e-01 5.857798171675e-01 5.857773495250e-01 5.857347324551e-01 5.856609397177e-01 5.855538398853e-01 5.854091128767e-01 5.852373563264e-01 5.850267649309e-01 5.847879016655e-01 5.845178720079e-01 5.842130191736e-01 5.838844637819e-01 5.835200383087e-01 5.831303279937e-01 5.827123302795e-01 5.822629263362e-01 5.817929990802e-01 5.812906278026e-01 5.807668727450e-01 5.802193996901e-01 5.796437234356e-01 5.790522346799e-01 5.784323593237e-01 5.777957775672e-01 5.771395299203e-01 5.764614662433e-01 5.757706778609e-01 5.750578963734e-01 5.743339359113e-01 5.735953028865e-01 5.728399217966e-01 5.720792035179e-01 5.713006111203e-01 5.705188534102e-01 5.697268497179e-01 5.689260326878e-01 5.681254583457e-01 5.673149977501e-01 5.665079700882e-01 5.656970382051e-01 5.648860770799e-01 5.640832624407e-01 5.632768775493e-01 5.624836105686e-01 5.616928193620e-01 5.609111727228e-01 5.601462428698e-01 5.593856543455e-01 5.586479096654e-01 5.579212242402e-01 5.572143618498e-01 5.565309751264e-01 5.558631857580e-01 5.552272804106e-01 5.546114371049e-01 5.540262410657e-01 5.534732752870e-01 5.529469857769e-01 5.524622034946e-01 5.520079684722e-01 5.515952450530e-01 5.512242718367e-01 5.508912491292e-01 5.506099620188e-01 5.503690200636e-01 5.501824506277e-01 5.500451713024e-01 5.499588609272e-01 5.499340466065e-01 5.499586863105e-01 5.500497128865e-01 5.501995228355e-01 5.504118479683e-01 5.506942986659e-01 5.510376494440e-01 5.514571054518e-01 5.519428906062e-01 5.525033645186e-01 5.531413878289e-01 5.538503336961e-01 5.546443486441e-01 5.555127090240e-01 5.564655363066e-01 5.575019454125e-01 5.586183469368e-01 5.598272829406e-01 5.611154397168e-01 5.624976591773e-01 5.639674910786e-01 5.655239870663e-01 5.671784126119e-01 5.689172555934e-01 5.707551541209e-01 5.726835672841e-01 5.747041155715e-01 5.768244385167e-01 5.790326596707e-01 5.813421503921e-01 5.837429666425e-01 5.862389933736e-01 5.888341749277e-01 5.915182304502e-01 5.943044659937e-01 5.971792846159e-01 6.001508457517e-01 6.032178939068e-01 6.063730005729e-01 6.096271327057e-01 6.129662672867e-01 6.164009159863e-01 6.199243935192e-01 6.235340059437e-01 6.272370036302e-01 6.310189152192e-01 6.348932247941e-01 6.388471821839e-01 6.428836601883e-01 6.470054601692e-01 6.511997479466e-01 6.554792344219e-01 6.598294624625e-01 6.642557839244e-01 6.687565205158e-01 6.733233686345e-01 6.779662350225e-01 6.826686288395e-01 6.874399531696e-01 6.922750173513e-01 6.971660770803e-01 7.021223290482e-01 7.071283879466e-01 7.121945351718e-01 7.173097585781e-01 7.224739181181e-01 7.276896009917e-01 7.329450336204e-01 7.382488191532e-01 7.435885917848e-01 7.489679342340e-01 7.543852848241e-01 7.598318783136e-01 7.653143680175e-01 7.708197578472e-01 7.763548267301e-01 7.819129307447e-01 7.874892189219e-01 7.930889439460e-01 7.986983638805e-01 8.043265180921e-01 8.099632371388e-01 8.156073916929e-01 8.212608427424e-01 8.269129043515e-01 8.325703245867e-01 8.382234470386e-01 8.438723834841e-01 8.495153348613e-01 8.551474084020e-01 8.607710648701e-01 8.663763985042e-01 8.719671658390e-01 8.775385553932e-01 8.830865936773e-01 8.886123503110e-01 8.941090214722e-01 8.995784846306e-01 9.050153930718e-01 9.104166105214e-01 9.157837504228e-01 9.211097263133e-01 9.263948915681e-01 9.316358571102e-01 9.368307802400e-01 9.419779074001e-01 9.470723243690e-01 9.521147528564e-01 9.571012325176e-01 9.620287597097e-01 9.668969225108e-01 9.717016235544e-01 9.764423479619e-01 9.811156868279e-01 9.857197214533e-01 9.902533713775e-01 9.947119538141e-01 9.990961151289e-01 1.003401606129e+00 1.007627335406e+00 1.011771719896e+00 1.015831012552e+00 1.019805561570e+00 1.023691504741e+00 1.027487772636e+00 1.031191642651e+00 1.034803037907e+00 1.038318491800e+00 1.041737771579e+00 1.045056743748e+00 1.048275004877e+00 1.051391790178e+00 1.054402864416e+00 1.057310415603e+00 1.060108504774e+00 1.062800188731e+00 1.065380892742e+00 1.067848349213e+00 1.070205834665e+00 1.072445428466e+00 1.074572889229e+00 1.076581768597e+00 1.078472151538e+00 1.080246129994e+00 1.081896606903e+00 1.083429679331e+00 1.084836964079e+00 1.086122749742e+00 1.087286851825e+00 1.088321698452e+00 1.089237131097e+00 1.090021941387e+00 1.090683223686e+00 1.091218868762e+00 1.091622687975e+00 1.091904670268e+00 1.092054554610e+00 1.092078471698e+00 1.091975349953e+00 1.091741000594e+00 1.091384426250e+00 1.090893267431e+00 1.090279980119e+00 1.089538576480e+00 1.088667288825e+00 1.087677288243e+00 1.086553441035e+00 1.085311439219e+00 1.083943081222e+00 1.082449450650e+00 1.080841058414e+00 1.079102592276e+00 1.077253708966e+00 1.075281107388e+00 1.073192892679e+00 1.070994636339e+00 1.068674977213e+00 1.066253419997e+00 1.063714719485e+00 1.061072813962e+00 1.058327543653e+00 1.055471661357e+00 1.052526658196e+00 1.049474282279e+00 1.046332797328e+00 1.043099367054e+00 1.039770926126e+00 1.036365972519e+00 1.032869712620e+00 1.029300195367e+00 1.025653533638e+00 1.021931530315e+00 1.018148923370e+00 1.014292023647e+00 1.010383710269e+00 1.006415819680e+00 1.002394867970e+00 9.983337398757e-01 9.942212885797e-01 9.900804753326e-01 9.859016779965e-01 9.816964922464e-01 9.774742447012e-01 9.732269173968e-01 9.689782611998e-01 9.647162187609e-01 9.604584194544e-01 9.562092209567e-01 9.519656313615e-01 9.477496055957e-01 9.435509816160e-01 9.393881392264e-01 9.352626332628e-01 9.311778695472e-01 9.271512004095e-01 9.231740362714e-01 9.192677890683e-01 9.154295350833e-01 9.116686693586e-01 9.079973477195e-01 9.044107200864e-01 9.009299041865e-01 8.975499314692e-01 8.942827931865e-01 8.911384030373e-01 8.881138623100e-01 8.852281173197e-01 8.824750755282e-01 8.798695526703e-01 8.774148477713e-01 8.751153619007e-01 8.729834850999e-01 8.710127867926e-01 8.692216406295e-01 8.676067251461e-01 8.661740647248e-01 8.649335294656e-01 8.638786492686e-01 8.630250334816e-01 8.623667810541e-01 8.619126172351e-01 8.616644168102e-01 8.616195349770e-01 8.617899372643e-01 8.621652539741e-01 8.627549211941e-01 8.635590300370e-01 8.645722147506e-01 8.658034301607e-01 8.672400411553e-01 8.688941499384e-01 8.707539646046e-01 8.728228683582e-01 8.750998364382e-01 8.775745774236e-01 8.802558277137e-01 8.831292625724e-01 8.861990978461e-01 8.894588482125e-01 8.929002715548e-01 8.965280457118e-01 9.003249893078e-01 9.042973594447e-01 9.084339333403e-01 9.127275751350e-01 9.171808041023e-01 9.217751249877e-01 9.265172296565e-01 9.313921632417e-01 9.363963501666e-01 9.415258575826e-01 9.467674927575e-01 9.521239518047e-01 9.575782863424e-01 9.631314523771e-01 9.687741066209e-01 9.744952239919e-01 9.802973702064e-01 9.861632581817e-01 9.920941428533e-01 9.980805867829e-01 1.004112805283e+00 1.010190131696e+00 1.016297946299e+00 1.022439231749e+00 1.028598307139e+00 1.034774625464e+00 1.040961573377e+00 1.047147085932e+00 1.053335991281e+00 1.059509428768e+00 1.065671119015e+00 1.071812115933e+00 1.077923762719e+00 1.084008640771e+00 1.090049587214e+00 1.096053155070e+00 1.102005951295e+00 1.107904721930e+00 1.113750390129e+00 1.119526453016e+00 1.125242413843e+00 1.130881161944e+00 1.136445927255e+00 1.141934265271e+00 1.147331407730e+00 1.152648618272e+00 1.157867831855e+00 1.162994716885e+00 1.168024671441e+00 1.172946939876e+00 1.177772881651e+00 1.182483661399e+00 1.187088005028e+00 1.191580088611e+00 1.195951150223e+00 1.200213283542e+00 1.204347022204e+00 1.208365225460e+00 1.212258805090e+00 1.216023987975e+00 1.219669011174e+00 1.223179432350e+00 1.226567453881e+00 1.229823179005e+00 1.232947679370e+00 1.235947243688e+00 1.238809559228e+00 1.241547634991e+00 1.244152168337e+00 1.246627518302e+00 1.248977287616e+00 1.251192908721e+00 1.253288835617e+00 1.255254269418e+00 1.257098544232e+00 1.258822755041e+00 1.260423980621e+00 1.261914389670e+00 1.263285961997e+00 1.264551888334e+00 1.265708532809e+00 1.266762131079e+00 1.267720624507e+00 1.268579515933e+00 1.269355021724e+00 1.270041276152e+00 1.270651227756e+00 1.271189950663e+00 1.271656794730e+00 1.272069853344e+00 1.272423833500e+00 1.272735632418e+00 1.273007890600e+00 1.273246088440e+00 1.273467423541e+00 1.273666862156e+00 1.273865641116e+00 1.274065907596e+00 1.274275458640e+00 1.274512041510e+00 1.274772059367e+00 1.275079178631e+00 1.275433717680e+00 1.275848114359e+00 1.276338180469e+00 1.276901520048e+00 1.277562540116e+00 1.278320560247e+00 1.279189821761e+00 1.280184822180e+00 1.281304275184e+00 1.282570545721e+00 1.283982176724e+00 1.285555516266e+00 1.287298091231e+00 1.289213296517e+00 1.291318350544e+00 1.293610366846e+00 1.296103938708e+00 1.298802077784e+00 1.301708923396e+00 1.304833814467e+00 1.308174172318e+00 1.311740574029e+00 1.315530272285e+00 1.319545047871e+00 1.323789710910e+00 1.328258026232e+00 1.332954105826e+00 1.337869692113e+00 1.343005648956e+00 1.348356588844e+00 1.353913413259e+00 1.359673943803e+00 1.365625225878e+00 1.371764561565e+00 1.378076602057e+00 1.384551495933e+00 1.391179891391e+00 1.397942678906e+00 1.404834317454e+00 1.411830873225e+00 1.418922229981e+00 1.426091511030e+00 1.433315770256e+00 1.440585500840e+00 1.447871825144e+00 1.455163017275e+00 1.462436344948e+00 1.469668624032e+00 1.476845601226e+00 1.483937546343e+00 1.490929655372e+00 1.497796684328e+00 1.504515786160e+00 1.511070686879e+00 1.517430142369e+00 1.523581916659e+00 1.529496854562e+00 1.535157342478e+00 1.540543630702e+00 1.545628301291e+00 1.550401766662e+00 1.554832524360e+00 1.558910550365e+00 1.562616208505e+00 1.565926463262e+00 1.568834323094e+00 1.571313076656e+00 1.573358977046e+00 1.574953561703e+00 1.576082235966e+00 1.576744109876e+00 1.576916925254e+00 1.576606302376e+00 1.575798057937e+00 1.574488205322e+00 1.572682642742e+00 1.570367706208e+00 1.567557258145e+00 1.564248215595e+00 1.560446600788e+00 1.556166975956e+00 1.551409121707e+00 1.546196636286e+00 1.540538536405e+00 1.534454247546e+00 1.527967280292e+00 1.521094855141e+00 1.513870428872e+00 1.506315488895e+00 1.498466988209e+00 1.490357079040e+00 1.482020465864e+00 1.473502127029e+00 1.464835711014e+00 1.456075246904e+00 1.447259954523e+00 1.438440739228e+00 1.429672341554e+00 1.420998935321e+00 1.412483349067e+00 1.404171701166e+00 1.396122118393e+00 1.388394496156e+00 1.381032518905e+00 1.374103461367e+00 1.367648613004e+00 1.361722698837e+00 1.356376506488e+00 1.351645230196e+00 1.347581293569e+00 1.344209734246e+00 1.341568618317e+00 1.339682605750e+00 1.338566193826e+00 1.338241343956e+00 1.338704773536e+00 1.339964179548e+00 1.342007840582e+00 1.344823734656e+00 1.348392886582e+00 1.352682135121e+00 1.357665674289e+00 1.363297462450e+00 1.369536840871e+00 1.376334684472e+00 1.383631276370e+00 1.391381134645e+00 1.399511617681e+00 1.407968864322e+00 1.416686658062e+00 1.425596523501e+00 1.434642390249e+00 1.443748645357e+00 1.452860560064e+00 1.461911891474e+00 1.470840684296e+00 1.479596233025e+00 1.488114200220e+00 1.496353275638e+00 1.504259247348e+00 1.511789917392e+00 1.518911362377e+00 1.525579188822e+00 1.531775905664e+00 1.537468488642e+00 1.542641531695e+00 1.547283717286e+00 1.551379714074e+00 1.554937279784e+00 1.557949178823e+00 1.560432546223e+00 1.562398749012e+00 1.563863010265e+00 1.564860005024e+00 1.565408547515e+00 1.565553294066e+00 1.565330047933e+00 1.564778359813e+00 1.563955524646e+00 1.562902325184e+00 1.561680785888e+00 1.560343849187e+00 1.558948416376e+00 1.557560953688e+00 1.556232092452e+00 1.555031952641e+00 1.554013005376e+00 1.553236161706e+00 1.552761049428e+00 1.552631393346e+00 1.552908937106e+00 1.553630330150e+00 1.554840379746e+00 1.556579167613e+00 1.558868933133e+00 1.561744954660e+00 1.565218008296e+00 1.569308579712e+00 1.574020799863e+00 1.579353322705e+00 1.585311216978e+00 1.591871978386e+00 1.599033497557e+00 1.606768365212e+00 1.615052544771e+00 1.623866459255e+00 1.633165953299e+00 1.642928279312e+00 1.653110439850e+00 1.663672609395e+00 1.674579219783e+00 1.685778566123e+00 1.697236317022e+00 1.708898809405e+00 1.720722776257e+00 1.732662721150e+00 1.744662657528e+00 1.756683592934e+00 1.768662998122e+00 1.780558428117e+00 1.792312966592e+00 1.803869306176e+00 1.815180816668e+00 1.826178318601e+00 1.836815294027e+00 1.847028097554e+00 1.856754708590e+00 1.865943066544e+00 1.874522814005e+00 1.882444048659e+00 1.889642555079e+00 1.896062179075e+00 1.901653680737e+00 1.906357966711e+00 1.910137340257e+00 1.912944148002e+00 1.914745730869e+00 1.915519195701e+00 1.915236515250e+00 1.913900737716e+00 1.911503558196e+00 1.908063993241e+00 1.903609646199e+00 1.898173678370e+00 1.891820298803e+00 1.884607955258e+00 1.876623992638e+00 1.867966909348e+00 1.858741789154e+00 1.849080323732e+00 1.839109129676e+00 1.828978606262e+00 1.818838986838e+00 1.808846204084e+00 1.799165466116e+00 1.789945071722e+00 1.781347103555e+00 1.773506938562e+00 1.766556271338e+00 1.760613783933e+00 1.755760626839e+00 1.752075338856e+00 1.749593399693e+00 1.748330892695e+00 1.748277087489e+00 1.749380554948e+00 1.751578066147e+00 1.754768602893e+00 1.758835363922e+00 1.763640461106e+00 1.769026350289e+00 1.774835750177e+00 1.780891275122e+00 1.787024619898e+00 1.793064938377e+00 1.798847979491e+00 1.804226403562e+00 1.809053704017e+00 1.813212292893e+00 1.816596620129e+00 1.819119132999e+00 1.820717470313e+00 1.821345301750e+00 1.820980516455e+00 1.819615925876e+00 1.817267048514e+00 1.813961962714e+00 1.809744033783e+00 1.804668973750e+00 1.798799977674e+00 1.792207965394e+00 1.784963186817e+00 1.777139722712e+00 1.768808086337e+00 1.760030267999e+00 1.750866881864e+00 1.741360804184e+00 1.731554175800e+00 1.721470234194e+00 1.711122241130e+00 1.700516453451e+00 1.689643457330e+00 1.678489186656e+00 1.667030569004e+00 1.655241290233e+00 1.643093463404e+00 1.630556137440e+00 1.617610152309e+00 1.604236258734e+00 1.590427385069e+00 1.576188948447e+00 1.561539033414e+00 1.546515851070e+00 1.531170898379e+00 1.515574286450e+00 1.499815220602e+00 1.483998949866e+00 1.468244063166e+00 1.452682063600e+00 1.437453624082e+00 1.422696883286e+00 1.408556107444e+00 1.395159666537e+00 1.382625167106e+00 1.371053169387e+00 1.360506374755e+00 1.351032614358e+00 1.342630717841e+00 1.335273056415e+00 1.328897200453e+00 1.323393716061e+00 1.318651460007e+00 1.314505434150e+00 1.310800731967e+00 1.307369792496e+00 1.304032357576e+00 1.300655022315e+00 1.297082155595e+00 1.293215941832e+00 1.288986282595e+00 1.284335340995e+00 1.279287813319e+00 1.273855770124e+00 1.268122068013e+00 1.262195522992e+00 1.256179063098e+00 1.250245160095e+00 1.244518591041e+00 1.239158286813e+00 1.234308468411e+00 1.230061295454e+00 1.226537339786e+00 1.223763098676e+00 1.221764657650e+00 1.220527290334e+00 1.219962396566e+00 1.219996470509e+00 1.220470785071e+00 1.221230518678e+00 1.222095671896e+00 1.222849246532e+00 1.223303695618e+00 1.223235608304e+00 1.222454385663e+00 1.220781975477e+00 1.218051892207e+00 1.214147853984e+00 1.208967680306e+00 1.202466412120e+00 1.194624351757e+00 1.185461850842e+00 1.175036326992e+00 1.163410985681e+00 1.150681495252e+00 1.136917356387e+00 1.122195215587e+00 1.106567872314e+00 1.090055120721e+00 1.072689392971e+00 1.054481559317e+00 1.035494305995e+00 1.015848922781e+00 9.957733701882e-01 9.756521377798e-01 9.560247046847e-01 9.376355435438e-01 9.213654841385e-01 9.081961069494e-01 8.990955343691e-01 8.948498680280e-01 8.959493249492e-01 9.024134987993e-01 9.137717164436e-01 9.290679701846e-01 9.469641181912e-01 9.659305538525e-01 9.783336872197e-01 9.870454437812e-01 9.948701975461e-01 1.004152151688e+00 1.014858353132e+00 1.024394177473e+00 1.029285542705e+00 1.027491341087e+00 1.019832321356e+00 1.009630856219e+00 1.000776169927e+00 9.953426484449e-01 9.923760818107e-01 9.888100665983e-01 9.818537118867e-01 9.710827934985e-01 9.588900245239e-01 9.489950356508e-01 9.438633494342e-01 9.428382768932e-01 9.424750778014e-01 9.388675594256e-01 9.302156336646e-01 9.180016043292e-01 9.060802841769e-01 8.981358245530e-01 8.951484063022e-01 8.947935454728e-01 8.932649210496e-01 8.881562738179e-01 8.803880426439e-01 8.739221051812e-01 8.733029729838e-01 8.805269427643e-01 8.934955960083e-01 9.072785454105e-01 9.171394231405e-01 9.209317068280e-01 9.068685434795e-01 8.355185280565e-01 7.588152690785e-01 7.577531345726e-01 8.353302433369e-01 9.133498105380e-01 9.284028247833e-01 8.749979085578e-01 8.056000549715e-01 7.955664416892e-01 8.580264300528e-01 9.240564525866e-01 9.250720204182e-01 8.442635516312e-01 7.285647395649e-01 6.760631904535e-01 7.380268984681e-01 8.377587454839e-01 8.800150346754e-01 8.290494019207e-01 7.164858576026e-01 6.367761900455e-01 6.740104271203e-01 7.764839310576e-01 8.365659039651e-01 8.012229598325e-01 6.900488324816e-01 6.022413422184e-01 6.555373555673e-01 8.062664886329e-01 9.242802021887e-01 9.352716197474e-01 8.341296235301e-01 6.907086604866e-01 6.515454248773e-01 7.848251953250e-01 9.643313704994e-01 1.067057770500e+00 1.043523797115e+00 9.074985751871e-01 7.385366416412e-01 6.782462519146e-01 7.898114691502e-01 9.567597066327e-01 1.067463672516e+00 1.082204263697e+00 1.014161540854e+00 9.122638390425e-01 8.390255607485e-01 8.313844328143e-01 8.750839342556e-01 9.345251339971e-01 9.879259839461e-01 1.027182016815e+00 1.044417195026e+00 1.028436003521e+00 9.748199673559e-01 9.004008352871e-01 8.477333200701e-01 8.586816583437e-01 9.261521985281e-01 9.969688227521e-01 1.021213361616e+00 9.819137865981e-01 9.013548766711e-01 8.327143192893e-01 8.242607742736e-01 8.696408012739e-01 9.193062654193e-01 9.361041777626e-01 9.209600004174e-01 9.052152781493e-01 9.196365613460e-01 9.604223526908e-01 9.934870153501e-01 9.896389831893e-01 9.497260126973e-01 9.074111359979e-01 9.055949561811e-01 9.532358797437e-01 1.014649450142e+00 1.047119577355e+00 1.033161309426e+00 9.871974212901e-01 9.437299528322e-01 9.304788060637e-01 9.446293534485e-01 9.617605643093e-01 9.651144118052e-01 9.602164438552e-01 9.651657905415e-01 9.874791467419e-01 1.012306733387e+00 1.016219558898e+00 9.898961550809e-01 9.496925287261e-01 9.293562171710e-01 9.503108867076e-01 9.968382404016e-01 1.030954819196e+00 1.025454090851e+00 9.822380710276e-01 9.321193830969e-01 9.144868909283e-01 9.409301856380e-01 9.820934749951e-01 9.976369326969e-01 9.683914200780e-01 9.084277764604e-01 8.599802818574e-01 8.643952977774e-01 9.196626153156e-01 9.816310968655e-01 1.006219727972e+00 9.773728698051e-01 9.146757789126e-01 8.678732284581e-01 8.846886256746e-01 9.610280578412e-01 1.044739746543e+00 1.085251006911e+00 1.063075916951e+00 9.970832663654e-01 9.388966119662e-01 9.406451655337e-01 1.001796556983e+00 1.068299059380e+00 1.085812106193e+00 1.034701204166e+00 9.394499326673e-01 8.962183859803e-01
 8.464672782376e-01 8.453992343537e-01 8.443368373156e-01 8.437609895398e-01 8.436695588510e-01 8.435703426433e-01 8.429436263232e-01 8.417852772829e-01 8.406460328382e-01 8.400594564282e-01 8.399648126672e-01 8.397826496413e-01 8.390393990301e-01 8.378324416089e-01 8.367076998211e-01 8.361150157776e-01 8.359665361628e-01 8.357028387502e-01 8.348559545179e-01 8.335490935102e-01 8.323835738111e-01 8.317971663316e-01 8.316104035899e-01 8.312386355691e-01 8.303001515527e-01 8.289735839712e-01 8.278053979089e-01 8.271807769054e-01 8.269320883062e-01 8.264886320811e-01 8.254585473444e-01 8.240502882794e-01 8.228653225965e-01 8.222662092242e-01 8.219969205843e-01 8.214529237840e-01 8.202997078266e-01 8.188112645243e-01 8.176028114509e-01 8.169974431273e-01 8.166765240428e-01 8.160077454486e-01 8.147154082983e-01 8.131579858341e-01 8.119354034005e-01 8.112746736202e-01 8.108284890696e-01 8.100490966789e-01 8.087225451892e-01 8.071630340140e-01 8.058922136708e-01 8.051263063326e-01 8.045706074305e-01 8.037282288049e-01 8.023918959913e-01 8.008357217279e-01 7.995383802691e-01 7.987207795153e-01 7.981196713900e-01 7.972283410199e-01 7.958141502736e-01 7.941815375259e-01 7.928765818390e-01 7.921074672125e-01 7.915045782929e-01 7.904971493829e-01 7.889141736109e-01 7.871829988839e-01 7.859055599693e-01 7.852055421712e-01 7.845677730363e-01 7.833733243900e-01 7.815765137919e-01 7.797671289263e-01 7.785442969070e-01 7.778747738213e-01 7.771221047624e-01 7.757137372980e-01 7.737495180146e-01 7.719056734435e-01 7.707180691919e-01 7.700083907286e-01 7.690829847377e-01 7.674744652381e-01 7.654197719298e-01 7.635963148138e-01 7.624115390088e-01 7.615893699383e-01 7.604707246403e-01 7.587123611150e-01 7.566302901073e-01 7.548425612987e-01 7.536241917279e-01 7.526466488208e-01 7.513441731111e-01 7.494958268691e-01 7.474278745976e-01 7.456578958462e-01 7.443622265864e-01 7.432157351442e-01 7.417579392958e-01 7.398581644604e-01 7.378200887963e-01 7.360492380517e-01 7.346498459383e-01 7.333384533547e-01 7.317551499711e-01 7.298251883851e-01 7.278139084840e-01 7.260310869107e-01 7.245232017653e-01 7.230551448054e-01 7.213636708110e-01 7.194206315208e-01 7.174357409244e-01 7.156269723561e-01 7.140045559482e-01 7.123848018254e-01 7.105986441471e-01 7.086507670413e-01 7.066868217913e-01 7.048345889996e-01 7.030822245198e-01 7.013136688756e-01 6.994434464515e-01 6.974882097017e-01 6.955260415218e-01 6.936044610317e-01 6.917081516326e-01 6.897971607268e-01 6.878501443293e-01 6.858728147513e-01 6.838733614149e-01 6.818502594330e-01 6.798082877648e-01 6.777682464625e-01 6.757457292850e-01 6.737151368492e-01 6.716316105280e-01 6.694826155115e-01 6.673105667871e-01 6.651672337694e-01 6.630587400099e-01 6.609327214856e-01 6.587340401532e-01 6.564715723136e-01 6.542058601880e-01 6.519784206832e-01 6.497681733369e-01 6.475217990724e-01 6.452183603172e-01 6.428824305804e-01 6.405564407137e-01 6.382480137325e-01 6.359272269418e-01 6.335757125709e-01 6.312036267354e-01 6.288291490478e-01 6.264477938042e-01 6.240462566799e-01 6.216261626443e-01 6.192039618172e-01 6.167883794988e-01 6.143628643493e-01 6.118993728253e-01 6.094023182326e-01 6.069050876652e-01 6.044246955789e-01 6.019407064254e-01 5.994202584750e-01 5.968559868726e-01 5.942755032292e-01 5.917067447696e-01 5.891406111755e-01 5.865437248953e-01 5.839060358498e-01 5.812520260100e-01 5.786011130614e-01 5.759456937229e-01 5.732645793050e-01 5.705482625406e-01 5.678156946985e-01 5.650902245994e-01 5.623637839021e-01 5.596106685852e-01 5.568248662879e-01 5.540222635880e-01 5.512236361398e-01 5.484261316541e-01 5.456129761888e-01 5.427701351132e-01 5.399079630003e-01 5.370451423548e-01 5.341796194016e-01 5.313002556609e-01 5.283982756005e-01 5.254775948579e-01 5.225489930183e-01 5.196167956484e-01 5.166713869635e-01 5.137045055934e-01 5.107199939757e-01 5.077257405232e-01 5.047220553463e-01 5.017049967349e-01 4.986703202020e-01 4.956182307521e-01 4.925568401371e-01 4.894841744770e-01 4.863963032663e-01 4.832888581233e-01 4.801684239562e-01 4.770395575023e-01 4.738982000848e-01 4.707424308869e-01 4.675692383319e-01 4.643817891863e-01 4.611869709543e-01 4.579813143576e-01 4.547602020696e-01 4.515245769569e-01 4.482770293529e-01 4.450189395300e-01 4.417504155915e-01 4.384680619816e-01 4.351710415437e-01 4.318625292058e-01 4.285445259569e-01 4.252126333795e-01 4.218677325096e-01 4.185111462414e-01 4.151413277981e-01 4.117609007815e-01 4.083690110817e-01 4.049627614615e-01 4.015449907049e-01 3.981179126016e-01 3.946781441963e-01 3.912263477981e-01 3.877634090868e-01 3.842891156663e-01 3.808037469584e-01 3.773101132951e-01 3.738027334116e-01 3.702831702404e-01 3.667565455881e-01 3.632192313335e-01 3.596712353733e-01 3.561130171299e-01 3.525437073000e-01 3.489649101076e-01 3.453779137745e-01 3.417817212409e-01 3.381731157266e-01 3.345573713745e-01 3.309325630415e-01 3.272983029431e-01 3.236560262437e-01 3.200042484168e-01 3.163432244585e-01 3.126767963945e-01 3.090012170771e-01 3.053170350462e-01 3.016282955431e-01 2.979308315766e-01 2.942265674661e-01 2.905162798727e-01 2.867994987387e-01 2.830770358533e-01 2.793507310218e-01 2.756171359483e-01 2.718776614229e-01 2.681355786281e-01 2.643887866950e-01 2.606373987165e-01 2.568843781920e-01 2.531268342021e-01 2.493676024371e-01 2.456076198842e-01 2.418441207195e-01 2.380805917444e-01 2.343187135839e-01 2.305560076076e-01 2.267936164337e-01 2.230335594908e-01 2.192754804945e-01 2.155212818520e-01 2.117727087166e-01 2.080272824958e-01 2.042875322054e-01 2.005555695967e-01 1.968311950266e-01 1.931172883820e-01 1.894136206103e-01 1.857205045706e-01 1.820414598478e-01 1.783767261802e-01 1.747273901798e-01 1.710980731627e-01 1.674894081969e-01 1.639012784037e-01 1.603378251662e-01 1.568012359345e-01 1.532932381046e-01 1.498190324323e-01 1.463797895441e-01 1.429782893702e-01 1.396196786240e-01 1.363063339767e-01 1.330430251620e-01 1.298357141351e-01 1.266879085762e-01 1.236052893156e-01 1.205938107487e-01 1.176592141078e-01 1.148090705514e-01 1.120500481151e-01 1.093894708754e-01 1.068358498361e-01 1.043981891892e-01 1.020851467075e-01 9.990640791944e-02 9.787203732753e-02 9.598997569204e-02 9.427150287903e-02 9.272571404321e-02 9.136212170481e-02 9.019157379131e-02 8.922216978920e-02 8.845711662467e-02 8.790642119364e-02 8.757104855275e-02 8.745561943153e-02 8.756486556305e-02 8.789455450113e-02 8.844435397230e-02 8.921060537666e-02 9.018403770631e-02 9.136241145407e-02 9.273821208400e-02 9.430211209256e-02 9.604743228091e-02 9.796134152690e-02 1.000332576263e-01 1.022559992820e-01 1.046184340081e-01 1.071142319249e-01 1.097338333630e-01 1.124660860407e-01 1.153034423365e-01 1.182372777143e-01 1.212601742238e-01 1.243687969343e-01 1.275548971543e-01 1.308125197083e-01 1.341367285252e-01 1.375188404989e-01 1.409557553894e-01 1.444458418078e-01 1.479827255730e-01 1.515656183747e-01 1.551885473635e-01 1.588467090334e-01 1.625387385107e-01 1.662616299902e-01 1.700140320898e-01 1.737946485065e-01 1.775983875783e-01 1.814239380705e-01 1.852697296640e-01 1.891330205779e-01 1.930136369680e-01 1.969109123033e-01 2.008210346090e-01 2.047434862489e-01 2.086762041677e-01 2.126183246786e-01 2.165704938299e-01 2.205296037236e-01 2.244950828400e-01 2.284672722843e-01 2.324410541940e-01 2.364199074559e-01 2.404016323163e-01 2.443846357714e-01 2.483706563142e-01 2.523545588624e-01 2.563382420568e-01 2.603211605215e-01 2.643017858624e-01 2.682811468972e-01 2.722573538578e-01 2.762276150053e-01 2.801951405258e-01 2.841566239304e-01 2.881137647023e-01 2.920643770152e-01 2.960080659089e-01 2.999441825492e-01 3.038720567348e-01 3.077919794810e-01 3.117038126154e-01 3.156073484285e-01 3.194988792196e-01 3.233805543402e-01 3.272515054153e-01 3.311102494705e-01 3.349603445018e-01 3.387969411583e-01 3.426198890706e-01 3.464289884033e-01 3.502242781798e-01 3.540080037871e-01 3.577776923037e-01 3.615313644726e-01 3.652701502916e-01 3.689911839479e-01 3.726976713191e-01 3.763880483814e-01 3.800604814243e-01 3.837172128476e-01 3.873551306498e-01 3.909744739303e-01 3.945760176674e-01 3.981573417301e-01 4.017208445540e-01 4.052652310151e-01 4.087884482618e-01 4.122915639593e-01 4.157735810426e-01 4.192337061407e-01 4.226735757679e-01 4.260915167222e-01 4.294873641126e-01 4.328600267053e-01 4.362085905733e-01 4.395350484013e-01 4.428375780791e-01 4.461162522053e-01 4.493705498290e-01 4.525999587127e-01 4.558036409944e-01 4.589821370766e-01 4.621340562837e-01 4.652602968442e-01 4.683604334062e-01 4.714330433087e-01 4.744788357692e-01 4.774955240192e-01 4.804857452171e-01 4.834471204728e-01 4.863807307087e-01 4.892845020710e-01 4.921583663533e-01 4.950031011963e-01 4.978175360967e-01 5.006027175365e-01 5.033568647880e-01 5.060802352260e-01 5.087710924666e-01 5.114315046124e-01 5.140608885550e-01 5.166580475920e-01 5.192217298623e-01 5.217524933769e-01 5.242507966675e-01 5.267156088821e-01 5.291475669658e-01 5.315463224548e-01 5.339092921677e-01 5.362378443371e-01 5.385315026539e-01 5.407917573225e-01 5.430172258802e-01 5.452055521721e-01 5.473578180904e-01 5.494741883669e-01 5.515560587410e-01 5.536000914933e-01 5.556079896273e-01 5.575792026044e-01 5.595112433033e-01 5.614083313890e-01 5.632669320634e-01 5.650868842395e-01 5.668702720368e-01 5.686130112143e-01 5.703195336099e-01 5.719869423661e-01 5.736157516139e-01 5.752059725367e-01 5.767549571950e-01 5.782663586007e-01 5.797392366573e-01 5.811706444705e-01 5.825648684641e-01 5.839169123652e-01 5.852303294312e-01 5.865048192838e-01 5.877368380937e-01 5.889322631765e-01 5.900844879059e-01 5.911971317488e-01 5.922718582342e-01 5.933037859820e-01 5.942980277988e-01 5.952502919338e-01 5.961615258703e-01 5.970356793581e-01 5.978664209469e-01 5.986604577439e-01 5.994115636488e-01 6.001226166550e-01 6.007970190032e-01 6.014281279643e-01 6.020218837324e-01 6.025749417043e-01 6.030879691242e-01 6.035651464788e-01 6.039983109784e-01 6.043955176894e-01 6.047536890944e-01 6.050719444379e-01 6.053554347087e-01 6.055966346945e-01 6.058037246921e-01 6.059730361219e-01 6.061023124036e-01 6.062001982854e-01 6.062564565352e-01 6.062804250349e-01 6.062688449817e-01 6.062188290888e-01 6.061397458119e-01 6.060212613098e-01 6.058720167679e-01 6.056907867108e-01 6.054730005447e-01 6.052292394285e-01 6.049482361031e-01 6.046408458261e-01 6.043026100383e-01 6.039317442640e-01 6.035385736984e-01 6.031103913233e-01 6.026603879027e-01 6.021830730158e-01 6.016772779023e-01 6.011527482490e-01 6.005978667295e-01 6.000260137770e-01 5.994299524157e-01 5.988111726540e-01 5.981775912227e-01 5.975195857742e-01 5.968488399452e-01 5.961602064237e-01 5.954530438471e-01 5.947387094758e-01 5.940035951913e-01 5.932632876621e-01 5.925096670175e-01 5.917456610537e-01 5.909792803700e-01 5.901996345367e-01 5.894224036412e-01 5.886373154605e-01 5.878506738991e-01 5.870685760794e-01 5.862805542857e-01 5.855030702945e-01 5.847254330525e-01 5.839550226541e-01 5.831965450899e-01 5.824412975421e-01 5.817048913048e-01 5.809764660122e-01 5.802664425880e-01 5.795753361732e-01 5.788972832590e-01 5.782485118797e-01 5.776153458479e-01 5.770123936765e-01 5.764357904177e-01 5.758848687268e-01 5.753721644175e-01 5.748851579445e-01 5.744392294472e-01 5.740284998042e-01 5.736553244498e-01 5.733304378653e-01 5.730411518390e-01 5.728052343376e-01 5.726136227709e-01 5.724713192342e-01 5.723866299008e-01 5.723484765876e-01 5.723755236995e-01 5.724556600306e-01 5.725964409748e-01 5.728047710710e-01 5.730707258642e-01 5.734118119096e-01 5.738139690515e-01 5.742901061405e-01 5.748405021757e-01 5.754587594919e-01 5.761611512700e-01 5.769344389707e-01 5.777912535020e-01 5.787288231943e-01 5.797448417261e-01 5.808510459486e-01 5.820350757278e-01 5.833123305154e-01 5.846745186935e-01 5.861231091947e-01 5.876680002872e-01 5.892958955425e-01 5.910235568670e-01 5.928387751693e-01 5.947483647283e-01 5.967547684109e-01 5.988494010822e-01 6.010467500535e-01 6.033327817518e-01 6.057177058672e-01 6.081991746321e-01 6.107714624507e-01 6.134468465689e-01 6.162096730659e-01 6.190737817965e-01 6.220306685378e-01 6.250789103473e-01 6.282276724767e-01 6.314617352422e-01 6.347954433740e-01 6.382171620504e-01 6.417284768064e-01 6.453348122586e-01 6.490215318435e-01 6.528052867476e-01 6.566677225000e-01 6.606183019195e-01 6.646548270399e-01 6.687666337058e-01 6.729673282328e-01 6.772394476989e-01 6.815941257957e-01 6.860231728034e-01 6.905233096845e-01 6.951015147278e-01 6.997415656108e-01 7.044561890396e-01 7.092333632359e-01 7.140748305817e-01 7.189819011563e-01 7.239420368771e-01 7.289672782415e-01 7.340414808986e-01 7.391716197651e-01 7.443544809105e-01 7.495803758646e-01 7.548593675881e-01 7.601752462503e-01 7.655358645194e-01 7.709358643410e-01 7.763697634158e-01 7.818415416487e-01 7.873396034859e-01 7.928719128726e-01 7.984271865561e-01 8.040061811465e-01 8.096095502247e-01 8.152274121291e-01 8.208663818523e-01 8.265145378161e-01 8.321760356434e-01 8.378469061758e-01 8.435199481528e-01 8.492008320445e-01 8.548785376421e-01 8.605565083952e-01 8.662294764519e-01 8.718937319080e-01 8.775520968577e-01 8.831944882524e-01 8.888237370305e-01 8.944347578153e-01 9.000251734701e-01 9.055961445166e-01 9.111370995801e-01 9.166545954881e-01 9.221397532028e-01 9.275914068938e-01 9.330107281180e-01 9.383889039099e-01 9.437291236799e-01 9.490252049213e-01 9.542762458349e-01 9.594813817417e-01 9.646334685980e-01 9.697353430137e-01 9.747803600726e-01 9.797694002770e-01 9.846989467306e-01 9.895648054716e-01 9.943681121102e-01 9.991039185901e-01 1.003772169968e+00 1.008367331845e+00 1.012890000040e+00 1.017337562572e+00 1.021706318527e+00 1.025995926498e+00 1.030202881014e+00 1.034326673437e+00 1.038363504198e+00 1.042312207645e+00 1.046171356922e+00 1.049937492649e+00 1.053611164632e+00 1.057186740454e+00 1.060666344491e+00 1.064045153507e+00 1.067322790478e+00 1.070497905053e+00 1.073567777035e+00 1.076531600833e+00 1.079386447126e+00 1.082132930976e+00 1.084767755373e+00 1.087289404457e+00 1.089699032605e+00 1.091990209977e+00 1.094167987200e+00 1.096225749032e+00 1.098164713686e+00 1.099985109123e+00 1.101680364174e+00 1.103258436053e+00 1.104709300215e+00 1.106037547736e+00 1.107242411176e+00 1.108317435740e+00 1.109271535618e+00 1.110093348937e+00 1.110791785839e+00 1.111360304479e+00 1.111798532636e+00 1.112113316072e+00 1.112293337351e+00 1.112348713841e+00 1.112273268922e+00 1.112067021103e+00 1.111737664476e+00 1.111271700674e+00 1.110684121262e+00 1.109964703370e+00 1.109117305999e+00 1.108147770651e+00 1.107044203942e+00 1.105823379863e+00 1.104471927266e+00 1.102999139932e+00 1.101406485446e+00 1.099685552425e+00 1.097854246357e+00 1.095896795204e+00 1.093825696658e+00 1.091640884872e+00 1.089336463663e+00 1.086929905787e+00 1.084405481623e+00 1.081778178008e+00 1.079045999430e+00 1.076206525387e+00 1.073275448913e+00 1.070237559120e+00 1.067112690434e+00 1.063894026587e+00 1.060583238955e+00 1.057194938454e+00 1.053715910914e+00 1.050165686175e+00 1.046537196321e+00 1.042836874298e+00 1.039075455762e+00 1.035241963392e+00 1.031359278051e+00 1.027416257206e+00 1.023424220418e+00 1.019391786220e+00 1.015310462939e+00 1.011204459385e+00 1.007059001223e+00 1.002892918619e+00 9.987087084695e-01 9.945035044811e-01 9.902996469223e-01 9.860842410797e-01 9.818782151186e-01 9.776804060695e-01 9.734935716127e-01 9.693362686953e-01 9.651983188255e-01 9.611022567749e-01 9.570431663166e-01 9.530308903855e-01 9.490786423535e-01 9.451790168578e-01 9.413554068678e-01 9.376023443774e-01 9.339312899768e-01 9.303518306774e-01 9.268621046910e-01 9.234812539605e-01 9.202040201145e-01 9.170450765495e-01 9.140100442808e-01 9.111003769928e-01 9.083313512345e-01 9.056984489530e-01 9.032193095961e-01 9.008914470604e-01 8.987231391836e-01 8.967244418874e-01 8.948915549510e-01 8.932406614648e-01 8.917671893641e-01 8.904801905344e-01 8.893853805979e-01 8.884807954969e-01 8.877799737447e-01 8.872741473949e-01 8.869773744005e-01 8.868855843620e-01 8.870011899083e-01 8.873318149605e-01 8.878680188243e-01 8.886235902398e-01 8.895896594627e-01 8.907684862097e-01 8.921649552793e-01 8.937679111532e-01 8.955893438397e-01 8.976169156527e-01 8.998541005201e-01 9.022991906840e-01 9.049430322459e-01 9.077941054655e-01 9.108365461330e-01 9.140754720813e-01 9.175045183368e-01 9.211150867410e-01 9.249120734266e-01 9.288782618165e-01 9.330207692356e-01 9.373261525974e-01 9.417905537449e-01 9.464124899651e-01 9.511772219708e-01 9.560900171698e-01 9.611343676994e-01 9.663097811359e-01 9.716092137089e-01 9.770208200965e-01 9.825477026842e-01 9.881728459133e-01 9.938969928779e-01 9.997106763446e-01 1.005604622931e+00 1.011578169423e+00 1.017615981174e+00 1.023721075421e+00 1.029878508089e+00 1.036084174841e+00 1.042334613287e+00 1.048615894610e+00 1.054930591053e+00 1.061262670547e+00 1.067614158209e+00 1.073974732847e+00 1.080335617126e+00 1.086698792865e+00 1.093046484929e+00 1.099383400111e+00 1.105698225610e+00 1.111984623181e+00 1.118243273664e+00 1.124457377073e+00 1.130634847919e+00 1.136759706918e+00 1.142832333519e+00 1.148848802099e+00 1.154796901019e+00 1.160683828522e+00 1.166492387841e+00 1.172226687874e+00 1.177881131820e+00 1.183444683441e+00 1.188926854665e+00 1.194308457519e+00 1.199597547728e+00 1.204786303765e+00 1.209866867559e+00 1.214848650453e+00 1.219711760872e+00 1.224468309202e+00 1.229107116286e+00 1.233624399594e+00 1.238028203283e+00 1.242300317194e+00 1.246454550297e+00 1.250478374417e+00 1.254372641132e+00 1.258142804254e+00 1.261772065948e+00 1.265277742772e+00 1.268643853021e+00 1.271877301191e+00 1.274978908186e+00 1.277939909842e+00 1.280771816029e+00 1.283463491729e+00 1.286023288390e+00 1.288450667670e+00 1.290740573303e+00 1.292905251000e+00 1.294934230251e+00 1.296838637831e+00 1.298616008460e+00 1.300267945229e+00 1.301803024665e+00 1.303214427189e+00 1.304516661298e+00 1.305704227462e+00 1.306785363091e+00 1.307767051725e+00 1.308645570291e+00 1.309437025814e+00 1.310136842857e+00 1.310757539823e+00 1.311303167206e+00 1.311775995883e+00 1.312192905221e+00 1.312548102481e+00 1.312860540384e+00 1.313131012512e+00 1.313367996897e+00 1.313587368288e+00 1.313784896399e+00 1.313983221100e+00 1.314182954292e+00 1.314394449089e+00 1.314633502871e+00 1.314899045262e+00 1.315214827005e+00 1.315579055277e+00 1.316007670311e+00 1.316514101564e+00 1.317098475184e+00 1.317785841022e+00 1.318573664545e+00 1.319478781693e+00 1.320513342971e+00 1.321678577118e+00 1.322996383386e+00 1.324464623609e+00 1.326100479687e+00 1.327910635457e+00 1.329898881200e+00 1.332082502409e+00 1.334458524911e+00 1.337041268840e+00 1.339832220756e+00 1.342837265765e+00 1.346064676641e+00 1.349510570047e+00 1.353184932261e+00 1.357084239896e+00 1.361211173525e+00 1.365566853844e+00 1.370145177900e+00 1.374950148280e+00 1.379972207336e+00 1.385211779640e+00 1.390658763310e+00 1.396307460871e+00 1.402152554063e+00 1.408179008601e+00 1.414383440370e+00 1.420747909588e+00 1.427263678495e+00 1.433917276298e+00 1.440690382393e+00 1.447574070612e+00 1.454544170332e+00 1.461589597433e+00 1.468690175547e+00 1.475823396179e+00 1.482978296834e+00 1.490124518074e+00 1.497249004694e+00 1.504327319961e+00 1.511335756614e+00 1.518259400665e+00 1.525066140987e+00 1.531742572091e+00 1.538260615750e+00 1.544598983031e+00 1.550738297956e+00 1.556649315585e+00 1.562318380459e+00 1.567715965977e+00 1.572825876881e+00 1.577626210324e+00 1.582090878275e+00 1.586210816779e+00 1.589955524289e+00 1.593315572699e+00 1.596269806477e+00 1.598800067688e+00 1.600899364871e+00 1.602541551076e+00 1.603724864104e+00 1.604433035790e+00 1.604653837118e+00 1.604388207068e+00 1.603616197493e+00 1.602346589029e+00 1.600568501430e+00 1.598280415266e+00 1.595491777537e+00 1.592194266501e+00 1.588404556029e+00 1.584123353644e+00 1.579362385819e+00 1.574139399102e+00 1.568461113977e+00 1.562354608924e+00 1.555834520848e+00 1.548927184863e+00 1.541659237887e+00 1.534056194754e+00 1.526158099876e+00 1.517990042558e+00 1.509597520807e+00 1.501016675162e+00 1.492290065026e+00 1.483468590576e+00 1.474589927108e+00 1.465715310761e+00 1.456888806411e+00 1.448165306295e+00 1.439605653396e+00 1.431253550616e+00 1.423179129465e+00 1.415427873782e+00 1.408061079628e+00 1.401136245107e+00 1.394697097075e+00 1.388808945724e+00 1.383508079133e+00 1.378846279579e+00 1.374865684172e+00 1.371595731060e+00 1.369078873327e+00 1.367329951398e+00 1.366377061550e+00 1.366231322345e+00 1.366895292841e+00 1.368375346924e+00 1.370654609219e+00 1.373730074848e+00 1.377570209605e+00 1.382151348106e+00 1.387440788611e+00 1.393391524883e+00 1.399967153709e+00 1.407107206422e+00 1.414764407290e+00 1.422878746958e+00 1.431383012976e+00 1.440224378332e+00 1.449326007534e+00 1.458631451728e+00 1.468070611914e+00 1.477575091117e+00 1.487088839011e+00 1.496536709609e+00 1.505869041784e+00 1.515021582819e+00 1.523938503405e+00 1.532574198256e+00 1.540871851830e+00 1.548797417508e+00 1.556303902555e+00 1.563360304567e+00 1.569940112889e+00 1.576010552357e+00 1.581564271972e+00 1.586578416568e+00 1.591048919165e+00 1.594975673472e+00 1.598354286676e+00 1.601205437046e+00 1.603530897385e+00 1.605358739897e+00 1.606712494872e+00 1.607614881346e+00 1.608113078696e+00 1.608231176666e+00 1.608023980188e+00 1.607532730000e+00 1.606804747370e+00 1.605900880358e+00 1.604863650803e+00 1.603761083132e+00 1.602643615273e+00 1.601569091824e+00 1.600599425679e+00 1.599783111460e+00 1.599186517741e+00 1.598852471763e+00 1.598834897320e+00 1.599183165126e+00 1.599932958571e+00 1.601133825067e+00 1.602809494037e+00 1.604994622694e+00 1.607712537526e+00 1.610976904773e+00 1.614809934554e+00 1.619208600322e+00 1.624182441792e+00 1.629726994680e+00 1.635830308361e+00 1.642490607621e+00 1.649677757900e+00 1.657382556444e+00 1.665575683998e+00 1.674228853324e+00 1.683321446240e+00 1.692806788315e+00 1.702664968732e+00 1.712849607992e+00 1.723324648352e+00 1.734055367135e+00 1.744990892692e+00 1.756098263450e+00 1.767323967868e+00 1.778627475324e+00 1.789959070202e+00 1.801265713376e+00 1.812503736400e+00 1.823608724829e+00 1.834534288696e+00 1.845219482169e+00 1.855600456142e+00 1.865626979224e+00 1.875222968234e+00 1.884336024935e+00 1.892897787424e+00 1.900840731064e+00 1.908109543965e+00 1.914629121569e+00 1.920351953637e+00 1.925211814164e+00 1.929158476021e+00 1.932145640270e+00 1.934125547941e+00 1.935073053173e+00 1.934952735685e+00 1.933755002043e+00 1.931476300866e+00 1.928116964978e+00 1.923706875287e+00 1.918272021395e+00 1.911866088235e+00 1.904552561101e+00 1.896405252575e+00 1.887526552146e+00 1.878014692529e+00 1.867998685372e+00 1.857610150607e+00 1.846990462730e+00 1.836298511114e+00 1.825684892319e+00 1.815317823018e+00 1.805353443074e+00 1.795946262872e+00 1.787248637078e+00 1.779386034451e+00 1.772485993767e+00 1.766639016129e+00 1.761919691595e+00 1.758381536090e+00 1.756036446581e+00 1.754883907707e+00 1.754879883747e+00 1.755962051442e+00 1.758040242346e+00 1.760994726818e+00 1.764698274814e+00 1.768993900196e+00 1.773725893685e+00 1.778724671885e+00 1.783817488144e+00 1.788841601175e+00 1.793630641235e+00 1.798036965038e+00 1.801920630390e+00 1.805159064753e+00 1.807650466236e+00 1.809304500620e+00 1.810060216413e+00 1.809869898761e+00 1.808708573639e+00 1.806570077924e+00 1.803463035001e+00 1.799415481677e+00 1.794465349720e+00 1.788664799790e+00 1.782069474272e+00 1.774743982681e+00 1.766756545477e+00 1.758166462410e+00 1.749041896396e+00 1.739435442567e+00 1.729397569647e+00 1.718969488414e+00 1.708177414195e+00 1.697046330734e+00 1.685579321280e+00 1.673780575306e+00 1.661637224925e+00 1.649132510958e+00 1.636248336662e+00 1.622955926903e+00 1.609235632808e+00 1.595064565291e+00 1.580429456299e+00 1.565328342425e+00 1.549764677087e+00 1.533763915562e+00 1.517363627465e+00 1.500623580513e+00 1.483620465334e+00 1.466450218135e+00 1.449230113340e+00 1.432090992747e+00 1.415185267674e+00 1.398665018492e+00 1.382700788196e+00 1.367454747245e+00 1.353083343897e+00 1.339737628831e+00 1.327531591995e+00 1.316571782601e+00 1.306913766378e+00 1.298581427185e+00 1.291564629986e+00 1.285791104884e+00 1.281175597866e+00 1.277573250767e+00 1.274820351996e+00 1.272742755686e+00 1.271123346640e+00 1.269784669446e+00 1.268518961139e+00 1.267155237279e+00 1.265554685524e+00 1.263574733190e+00 1.261160429320e+00 1.258245101098e+00 1.254827318029e+00 1.250950429439e+00 1.246648701851e+00 1.242046005023e+00 1.237229145331e+00 1.232327400080e+00 1.227484728429e+00 1.222796473957e+00 1.218404859598e+00 1.214381846560e+00 1.210799359064e+00 1.207710135665e+00 1.205094834671e+00 1.202954610590e+00 1.201215969201e+00 1.199795556246e+00 1.198592014531e+00 1.197453023841e+00 1.196249559656e+00 1.194809015214e+00 1.192971961115e+00 1.190582293876e+00 1.187480589053e+00 1.183543794363e+00 1.178651076453e+00 1.172729156327e+00 1.165721265090e+00 1.157610351231e+00 1.148416338727e+00 1.138163701943e+00 1.126920225122e+00 1.114734394844e+00 1.101661227638e+00 1.087739449006e+00 1.072967008489e+00 1.057341792370e+00 1.040819791318e+00 1.023380446254e+00 1.005028275184e+00 9.858360001399e-01 9.660129163539e-01 9.459038092361e-01 9.260753464948e-01 9.072852757003e-01 8.904849634432e-01 8.767606435877e-01 8.671799562546e-01 8.626838173522e-01 8.638612777144e-01 8.708330088379e-01 8.831713793558e-01 8.999046308783e-01 9.196759051052e-01 9.340881120698e-01 9.460366231497e-01 9.581835591564e-01 9.725969278581e-01 9.888856209910e-01 1.004152257218e+00 1.014750663759e+00 1.018574509438e+00 1.016377304942e+00 1.011312020273e+00 1.006987246837e+00 1.005194702796e+00 1.004848651567e+00 1.002959065496e+00 9.969408197432e-01 9.865825353120e-01 9.743987730968e-01 9.641359673240e-01 9.582693575750e-01 9.562073148198e-01 9.546450505907e-01 9.498343798705e-01 9.400852448864e-01 9.269044798334e-01 9.140917594538e-01 9.052418081716e-01 9.012703599338e-01 8.998338016577e-01 8.971275057017e-01 8.907022921444e-01 8.813604409850e-01 8.728873994657e-01 8.696979097649e-01 8.738156796224e-01 8.833720361365e-01 8.938055261892e-01 9.007338141179e-01 9.019208276454e-01 8.816795469985e-01 8.054206896010e-01 7.424871483097e-01 7.620976552555e-01 8.442376667924e-01 9.092025787288e-01 9.068892884246e-01 8.467302250278e-01 7.918746514393e-01 8.093832629417e-01 8.865731620384e-01 9.469030405157e-01 9.331765930942e-01 8.441018851838e-01 7.404536188029e-01 7.168032287164e-01 7.929228079292e-01 8.814470307073e-01 9.014953460187e-01 8.335831769757e-01 7.243705279495e-01 6.716649398198e-01 7.286217787046e-01 8.212309503764e-01 8.540748087584e-01 7.914013906471e-01 6.707686239076e-01 6.065530990415e-01 6.905231067047e-01 8.402921362986e-01 9.332125360348e-01 9.125260532289e-01 7.918665238649e-01 6.653353121283e-01 6.816454073636e-01 8.447040580762e-01 1.009489000607e+00 1.074118306116e+00 1.008308816919e+00 8.465738839114e-01 6.980952095444e-01 7.114157399598e-01 8.734521959317e-01 1.038143154894e+00 1.115018074105e+00 1.083384915800e+00 9.738047424884e-01 8.551705552954e-01 8.047949835655e-01 8.441305094258e-01 9.241439988408e-01 9.938847633671e-01 1.035134215137e+00 1.050635819031e+00 1.044734855414e+00 1.015649815982e+00 9.637350687620e-01 9.059176372983e-01 8.779659175852e-01 9.071629872614e-01 9.771006336991e-01 1.039050400146e+00 1.051692974905e+00 1.004475199226e+00 9.230172080551e-01 8.590929530933e-01 8.536784129128e-01 8.946339023799e-01 9.343739094551e-01 9.407690793922e-01 9.189385973593e-01 9.020679217655e-01 9.189269165970e-01 9.615806163252e-01 9.942898729245e-01 9.896157778044e-01 9.512203885272e-01 9.137285741392e-01 9.166608810496e-01 9.638666564161e-01 1.019144539534e+00 1.044009761902e+00 1.026767337094e+00 9.865971197416e-01 9.577846169469e-01 9.597320786685e-01 9.789873247322e-01 9.873721398839e-01 9.720209498375e-01 9.470652688218e-01 9.407305931956e-01 9.656266993827e-01 1.002887988430e+00 1.021124185517e+00 1.004786940723e+00 9.666013863856e-01 9.394591467154e-01 9.482617598630e-01 9.836252572902e-01 1.012161598540e+00 1.008724511346e+00 9.757607806311e-01 9.416601739563e-01 9.380411848417e-01 9.677440885626e-01 1.000386151966e+00 1.001606574130e+00 9.599924447682e-01 8.964461828557e-01 8.555766395769e-01 8.712858606254e-01 9.294864132553e-01 9.826179899302e-01 9.917747787781e-01 9.486878602004e-01 8.800925139506e-01 8.384155134770e-01 8.639593558881e-01 9.408104379493e-01 1.014850116089e+00 1.042236467086e+00 1.012108321016e+00 9.503186693134e-01 9.094442257086e-01 9.308714963948e-01 1.000131645374e+00 1.062266915360e+00 1.071400717957e+00 1.016755572486e+00 9.280753168000e-01 8.976340119143e-01
 8.491923887461e-01 8.482358543620e-01 8.472860753780e-01 8.468211196866e-01 8.468391044615e-01 8.468465512098e-01 8.463272681245e-01 8.452809252280e-01 8.442574629241e-01 8.437856959030e-01 8.437986115608e-01 8.437232791695e-01 8.430909256015e-01 8.419991912515e-01 8.409892553953e-01 8.405101178264e-01 8.404716553595e-01 8.403166922457e-01 8.395796428695e-01 8.383889710249e-01 8.373437220504e-01 8.368732619341e-01 8.367941118160e-01 8.365300502063e-01 8.357066244945e-01 8.345000979423e-01 8.334515833968e-01 8.329397082913e-01 8.327995770989e-01 8.324661698090e-01 8.315527886116e-01 8.302673483580e-01 8.292022872182e-01 8.287155035553e-01 8.285529021462e-01 8.281208305235e-01 8.270861093923e-01 8.257194677544e-01 8.246297192413e-01 8.241372430724e-01 8.239251907239e-01 8.233674159560e-01 8.221927743119e-01 8.207571143265e-01 8.196545634126e-01 8.191071506876e-01 8.187718934135e-01 8.181056336570e-01 8.168984799662e-01 8.154601036816e-01 8.143083870439e-01 8.136564688061e-01 8.132129517691e-01 8.124869069128e-01 8.112734847410e-01 8.098406298255e-01 8.086598963482e-01 8.079543313785e-01 8.074650668040e-01 8.066936722867e-01 8.054051374058e-01 8.038972405557e-01 8.027099044018e-01 8.020505241783e-01 8.015575751792e-01 8.006704329642e-01 7.992151990131e-01 7.976113286820e-01 7.964506701522e-01 7.958596791795e-01 7.953312948501e-01 7.942556664944e-01 7.925876340526e-01 7.909069140132e-01 7.898017665703e-01 7.892407553729e-01 7.885973054735e-01 7.873079459597e-01 7.854706117062e-01 7.837545989018e-01 7.826868967218e-01 7.820868617543e-01 7.812697292617e-01 7.797796333668e-01 7.778522408061e-01 7.761568003300e-01 7.750917634218e-01 7.743806737965e-01 7.733711993512e-01 7.717302550058e-01 7.697747288067e-01 7.681160616016e-01 7.670185499741e-01 7.661515993854e-01 7.649584798243e-01 7.632276782022e-01 7.612862978025e-01 7.596453094723e-01 7.584695170515e-01 7.574345253185e-01 7.560864951525e-01 7.543054994064e-01 7.523940232434e-01 7.507502208508e-01 7.494705495595e-01 7.482704048029e-01 7.467966727818e-01 7.449857195430e-01 7.431022925355e-01 7.414461878773e-01 7.400562848125e-01 7.386985274789e-01 7.371179679828e-01 7.352941976829e-01 7.334364066251e-01 7.317530831725e-01 7.302473508675e-01 7.287374452993e-01 7.270635677632e-01 7.252358347927e-01 7.233977376541e-01 7.216689346786e-01 7.200311299162e-01 7.183737297922e-01 7.166168944051e-01 7.147822075222e-01 7.129432702982e-01 7.111413253349e-01 7.093596921726e-01 7.075607088953e-01 7.057291896565e-01 7.038711604482e-01 7.019915152607e-01 7.000852727386e-01 6.981573534971e-01 6.962331558386e-01 6.943264374144e-01 6.924116400939e-01 6.904433554783e-01 6.884100740988e-01 6.863540666707e-01 6.843266507037e-01 6.823339011353e-01 6.803202433045e-01 6.782339435185e-01 6.760851940637e-01 6.739361551752e-01 6.718247601190e-01 6.697271073598e-01 6.675915831278e-01 6.653990950200e-01 6.631769730712e-01 6.609661067796e-01 6.587697098486e-01 6.565601055852e-01 6.543188256826e-01 6.520585656757e-01 6.497950904886e-01 6.475233877068e-01 6.452312596959e-01 6.429218538143e-01 6.406108142359e-01 6.383046647067e-01 6.359866934482e-01 6.336291295485e-01 6.312403003990e-01 6.288527488609e-01 6.264814586507e-01 6.241033940943e-01 6.216867086679e-01 6.192277310141e-01 6.167545920541e-01 6.142933827009e-01 6.118320818316e-01 6.093378813060e-01 6.068041844428e-01 6.042546554951e-01 6.017082803080e-01 5.991563185776e-01 5.965772895532e-01 5.939614908108e-01 5.913319489972e-01 5.887095081993e-01 5.860840415742e-01 5.834308992309e-01 5.807439678646e-01 5.780422949281e-01 5.753436027897e-01 5.726464296154e-01 5.699302671545e-01 5.671842218662e-01 5.644202596471e-01 5.616547945453e-01 5.588863433827e-01 5.561022295704e-01 5.532952317096e-01 5.504689574965e-01 5.476359203835e-01 5.447980117348e-01 5.419452631115e-01 5.390705082518e-01 5.361779384042e-01 5.332757869966e-01 5.303629126690e-01 5.274363555017e-01 5.244908981938e-01 5.215284919863e-01 5.185547232443e-01 5.155711972363e-01 5.125691764457e-01 5.095486790896e-01 5.065146211546e-01 5.034701709256e-01 5.004139580821e-01 4.973422185107e-01 4.942516562485e-01 4.911472224761e-01 4.880337666358e-01 4.849096734888e-01 4.817688586718e-01 4.786126552418e-01 4.754441344538e-01 4.722646022217e-01 4.690731520140e-01 4.658670424253e-01 4.626457324741e-01 4.594127624923e-01 4.561694271480e-01 4.529106195193e-01 4.496379539262e-01 4.463521935085e-01 4.430540968212e-01 4.397440314465e-01 4.364206854073e-01 4.330829281789e-01 4.297324541843e-01 4.263716992225e-01 4.229976939362e-01 4.196097989221e-01 4.162104504822e-01 4.127985995018e-01 4.093757831467e-01 4.059423220273e-01 4.024941481610e-01 3.990341112353e-01 3.955644006680e-01 3.920830851016e-01 3.885905484751e-01 3.850868900568e-01 3.815705783482e-01 3.780437188609e-01 3.745080660735e-01 3.709606639676e-01 3.674009810978e-01 3.638321912566e-01 3.602532270235e-01 3.566630327872e-01 3.530645814594e-01 3.494542786554e-01 3.458343491981e-01 3.422065874939e-01 3.385684107157e-01 3.349212084820e-01 3.312666767932e-01 3.276026728872e-01 3.239294668453e-01 3.202492658081e-01 3.165604570288e-01 3.128647395077e-01 3.091622501755e-01 3.054517638608e-01 3.017326625988e-01 2.980102821599e-01 2.942796161161e-01 2.905425088505e-01 2.868022622158e-01 2.830553446226e-01 2.793037894358e-01 2.755488547114e-01 2.717878413534e-01 2.680242625807e-01 2.642593097864e-01 2.604902595533e-01 2.567192506750e-01 2.529476201731e-01 2.491735702123e-01 2.454004806990e-01 2.416283558622e-01 2.378554422268e-01 2.340850416360e-01 2.303174890418e-01 2.265509755342e-01 2.227909447608e-01 2.190362538545e-01 2.152862556529e-01 2.115428276406e-01 2.078077490119e-01 2.040819956818e-01 2.003671579064e-01 1.966643168612e-01 1.929734317455e-01 1.892978485343e-01 1.856377459023e-01 1.819957944298e-01 1.783750398768e-01 1.747753324439e-01 1.711995130336e-01 1.676501971057e-01 1.641287895768e-01 1.606390513735e-01 1.571850593664e-01 1.537671653479e-01 1.503907530406e-01 1.470584685477e-01 1.437753559919e-01 1.405439769506e-01 1.373718953358e-01 1.342602739441e-01 1.312157542429e-01 1.282445466326e-01 1.253516424903e-01 1.225449296187e-01 1.198319961385e-01 1.172167495152e-01 1.147078005216e-01 1.123141368509e-01 1.100422411029e-01 1.079045312007e-01 1.059072892767e-01 1.040594633174e-01 1.023697005410e-01 1.008455982642e-01 9.949593254021e-02 9.833141302138e-02 9.735784140324e-02 9.658193017494e-02 9.600860885421e-02 9.564000417782e-02 9.548074809856e-02 9.553416871614e-02 9.579857302005e-02 9.627542059500e-02 9.696003258807e-02 9.784608481972e-02 9.893142523976e-02 1.002069313143e-01 1.016696125290e-01 1.033118058059e-01 1.051233004788e-01 1.070956812913e-01 1.092198577120e-01 1.114851350700e-01 1.138881394971e-01 1.164191384440e-01 1.190687827495e-01 1.218305071464e-01 1.246927243516e-01 1.276498334093e-01 1.306982193247e-01 1.338293017617e-01 1.370400276305e-01 1.403232094254e-01 1.436694998048e-01 1.470786380368e-01 1.505437394594e-01 1.540626222597e-01 1.576328404807e-01 1.612475607262e-01 1.649039100947e-01 1.685985249258e-01 1.723285862815e-01 1.760932135975e-01 1.798892789108e-01 1.837127338079e-01 1.875633701295e-01 1.914371155606e-01 1.953318748916e-01 1.992486156676e-01 2.031833060040e-01 2.071352373979e-01 2.111035316301e-01 2.150827565343e-01 2.190763187900e-01 2.230813835814e-01 2.270955550705e-01 2.311207467239e-01 2.351521684762e-01 2.391897320700e-01 2.432346580012e-01 2.472830996966e-01 2.513363357331e-01 2.553926424179e-01 2.594496425448e-01 2.635094264875e-01 2.675690565332e-01 2.716287812362e-01 2.756888822249e-01 2.797455958029e-01 2.837998343937e-01 2.878516090133e-01 2.918986313935e-01 2.959438216740e-01 2.999835400421e-01 3.040166984667e-01 3.080434565191e-01 3.120630987426e-01 3.160759025708e-01 3.200835768219e-01 3.240812966641e-01 3.280692813607e-01 3.320475897647e-01 3.360154146464e-01 3.399752576506e-01 3.439236191366e-01 3.478604221509e-01 3.517847623381e-01 3.556954503673e-01 3.595946947315e-01 3.634806141484e-01 3.673532750185e-01 3.712122225313e-01 3.750556171105e-01 3.788835726640e-01 3.826959014138e-01 3.864915128328e-01 3.902725031316e-01 3.940366957218e-01 3.977830912856e-01 4.015118121273e-01 4.052216576484e-01 4.089133586837e-01 4.125869483625e-01 4.162413406160e-01 4.198758452336e-01 4.234903101065e-01 4.270832506039e-01 4.306563138679e-01 4.342085132382e-01 4.377381980726e-01 4.412466109032e-01 4.447318780814e-01 4.481948327713e-01 4.516339608825e-01 4.550493126252e-01 4.584418471819e-01 4.618093950515e-01 4.651523213054e-01 4.684705955275e-01 4.717620984067e-01 4.750279286693e-01 4.782683807727e-01 4.814818526333e-01 4.846684209985e-01 4.878273634124e-01 4.909579090291e-01 4.940622177490e-01 4.971376286046e-01 5.001844857758e-01 5.032017185287e-01 5.061889340030e-01 5.091467402873e-01 5.120756611786e-01 5.149733677596e-01 5.178407078106e-01 5.206763200698e-01 5.234803401478e-01 5.262530186950e-01 5.289953809364e-01 5.317035529379e-01 5.343787898926e-01 5.370207485507e-01 5.396302267494e-01 5.422068141014e-01 5.447485883959e-01 5.472566187165e-01 5.497297767498e-01 5.521672267617e-01 5.545711134909e-01 5.569398012317e-01 5.592721184859e-01 5.615678197937e-01 5.638268383952e-01 5.660509267228e-01 5.682379597217e-01 5.703880093270e-01 5.725006372880e-01 5.745738618078e-01 5.766120008805e-01 5.786113336583e-01 5.805720326783e-01 5.824949970803e-01 5.843782304062e-01 5.862233435678e-01 5.880297812146e-01 5.897958647711e-01 5.915241469712e-01 5.932108669535e-01 5.948585692723e-01 5.964678508689e-01 5.980358214042e-01 5.995651994786e-01 6.010515676782e-01 6.024983429296e-01 6.039073977050e-01 6.052723507892e-01 6.065995557343e-01 6.078835102599e-01 6.091268286856e-01 6.103321246605e-01 6.114931138413e-01 6.126155432677e-01 6.136947733793e-01 6.147337256410e-01 6.157348540780e-01 6.166897529946e-01 6.176068511947e-01 6.184822837360e-01 6.193154246506e-01 6.201106245549e-01 6.208610320327e-01 6.215738369326e-01 6.222456713920e-01 6.228745606726e-01 6.234673458774e-01 6.240157118245e-01 6.245269903063e-01 6.249976060108e-01 6.254264615705e-01 6.258203039446e-01 6.261703910725e-01 6.264850197612e-01 6.267601043128e-01 6.269947541771e-01 6.271958414699e-01 6.273546709389e-01 6.274798648863e-01 6.275674085934e-01 6.276155377397e-01 6.276328875657e-01 6.276088400224e-01 6.275540572061e-01 6.274636731903e-01 6.273364020282e-01 6.271808011873e-01 6.269867756825e-01 6.267643054699e-01 6.265094668117e-01 6.262200535742e-01 6.259075653006e-01 6.255576356035e-01 6.251838242242e-01 6.247805831771e-01 6.243482017975e-01 6.238935897562e-01 6.234078793458e-01 6.229027076658e-01 6.223711380216e-01 6.218148686672e-01 6.212420441936e-01 6.206414948122e-01 6.200280393027e-01 6.193914749477e-01 6.187377078657e-01 6.180712960974e-01 6.173836775509e-01 6.166885062300e-01 6.159759419553e-01 6.152529991122e-01 6.145234527343e-01 6.137789093087e-01 6.130344247788e-01 6.122782390845e-01 6.115199570455e-01 6.107621233227e-01 6.099958642207e-01 6.092380774701e-01 6.084760450363e-01 6.077205549842e-01 6.069717234478e-01 6.062244736808e-01 6.054943304241e-01 6.047669770039e-01 6.040575881752e-01 6.033614084962e-01 6.026774483569e-01 6.020193311651e-01 6.013728851721e-01 6.007548581325e-01 6.001586725386e-01 5.995867435321e-01 5.990488192653e-01 5.985326468412e-01 5.980568586680e-01 5.976109562991e-01 5.972005492540e-01 5.968351362216e-01 5.965021369416e-01 5.962194902759e-01 5.959770427676e-01 5.957827923910e-01 5.956413781870e-01 5.955438508302e-01 5.955086767141e-01 5.955227417376e-01 5.955970879937e-01 5.957330640370e-01 5.959259887851e-01 5.961896181702e-01 5.965117516412e-01 5.969076520303e-01 5.973716668615e-01 5.979038663665e-01 5.985165216917e-01 5.991969232647e-01 5.999605222741e-01 6.008001835620e-01 6.017181488433e-01 6.027243693713e-01 6.038054707291e-01 6.049797023813e-01 6.062346720659e-01 6.075777051165e-01 6.090136534421e-01 6.105318953240e-01 6.121497875597e-01 6.138516401691e-01 6.156508294708e-01 6.175436902153e-01 6.195248019045e-01 6.216094385629e-01 6.237804390413e-01 6.260533038322e-01 6.284195025613e-01 6.308789808817e-01 6.334420791556e-01 6.360918892246e-01 6.388454057355e-01 6.416902418396e-01 6.446306401250e-01 6.476705370288e-01 6.507973464895e-01 6.540266043587e-01 6.573423524698e-01 6.607537552279e-01 6.642579741141e-01 6.678476570818e-01 6.715354132848e-01 6.753025016727e-01 6.791641164703e-01 6.831091390671e-01 6.871350414344e-01 6.912519539725e-01 6.954419120253e-01 6.997195957800e-01 7.040712136898e-01 7.084990687715e-01 7.130071610848e-01 7.175800294035e-01 7.222328435062e-01 7.269472800153e-01 7.317325116603e-01 7.365839440515e-01 7.414933255726e-01 7.464711257718e-01 7.514996399304e-01 7.565901112760e-01 7.617326218056e-01 7.669238114799e-01 7.721713912860e-01 7.774577706407e-01 7.827950843340e-01 7.881705847276e-01 7.935865732388e-01 7.990422739248e-01 8.045264770622e-01 8.100496688021e-01 8.155976096932e-01 8.211736954284e-01 8.267756499442e-01 8.323947604518e-01 8.380392212989e-01 8.436945551365e-01 8.493667670814e-01 8.550499565176e-01 8.607384158986e-01 8.664379800667e-01 8.721351925265e-01 8.778370882680e-01 8.835350189315e-01 8.892268988174e-01 8.949150115703e-01 9.005880747294e-01 9.062523651998e-01 9.118993408332e-01 9.175274105414e-01 9.231378311934e-01 9.287206395325e-01 9.342815210643e-01 9.398108158268e-01 9.453099672684e-01 9.507759266040e-01 9.562028491074e-01 9.615943437780e-01 9.669412279758e-01 9.722459773234e-01 9.775036425663e-01 9.827109806117e-01 9.878697466389e-01 9.929704991912e-01 9.980180794076e-01 1.003004756108e+00 1.007929603054e+00 1.012792752527e+00 1.017587047163e+00 1.022315791103e+00 1.026971943727e+00 1.031555039919e+00 1.036063454979e+00 1.040493483515e+00 1.044844663552e+00 1.049112774158e+00 1.053297665205e+00 1.057396052838e+00 1.061405149547e+00 1.065324814314e+00 1.069151478247e+00 1.072884328528e+00 1.076520174829e+00 1.080057999171e+00 1.083495466462e+00 1.086832000376e+00 1.090064099341e+00 1.093190038402e+00 1.096210084591e+00 1.099120169577e+00 1.101921161915e+00 1.104608708749e+00 1.107183948719e+00 1.109643928351e+00 1.111987057267e+00 1.114214172018e+00 1.116320166657e+00 1.118308002868e+00 1.120174074716e+00 1.121916529214e+00 1.123538815762e+00 1.125033463715e+00 1.126404183895e+00 1.127648983394e+00 1.128765613855e+00 1.129758171690e+00 1.130617924711e+00 1.131352855595e+00 1.131956883004e+00 1.132431166033e+00 1.132778963894e+00 1.132991213429e+00 1.133079430944e+00 1.133033603535e+00 1.132858287921e+00 1.132555993972e+00 1.132118192046e+00 1.131557976855e+00 1.130863126367e+00 1.130042166028e+00 1.129096045280e+00 1.128017120206e+00 1.126819660070e+00 1.125489663610e+00 1.124039875187e+00 1.122467630817e+00 1.120768630517e+00 1.118957090581e+00 1.117018281898e+00 1.114968604129e+00 1.112802480481e+00 1.110518343261e+00 1.108131288756e+00 1.105625839503e+00 1.103019626520e+00 1.100306366066e+00 1.097488542190e+00 1.094577451313e+00 1.091561048027e+00 1.088458709462e+00 1.085260344862e+00 1.081973384843e+00 1.078608929734e+00 1.075154903398e+00 1.071632452965e+00 1.068028778108e+00 1.064359405346e+00 1.060626578555e+00 1.056824834390e+00 1.052975668515e+00 1.049065315635e+00 1.045112552141e+00 1.041116378252e+00 1.037075900460e+00 1.033012463094e+00 1.028912057616e+00 1.024794410129e+00 1.020658550583e+00 1.016507725592e+00 1.012358642096e+00 1.008200640625e+00 1.004056087732e+00 9.999208652696e-01 9.958021319718e-01 9.917146572211e-01 9.876496327495e-01 9.836308686183e-01 9.796512589621e-01 9.757236545156e-01 9.718584423840e-01 9.680496762217e-01 9.643216868548e-01 9.606648174117e-01 9.570969934501e-01 9.536213647250e-01 9.502406615615e-01 9.469727782747e-01 9.438110238767e-01 9.407737003168e-01 9.378606172290e-01 9.350783880827e-01 9.324399154853e-01 9.299401240210e-01 9.275990053117e-01 9.254107977060e-01 9.233862878072e-01 9.215335749468e-01 9.198492906026e-01 9.183508749183e-01 9.170296670399e-01 9.159019579163e-01 9.149655196303e-01 9.142219464367e-01 9.136853782197e-01 9.133446567451e-01 9.132153085900e-01 9.132918108620e-01 9.135767958584e-01 9.140791136810e-01 9.147877548963e-01 9.157172490499e-01 9.168560541675e-01 9.182114159242e-01 9.197831859261e-01 9.215640026207e-01 9.235628818680e-01 9.257666203518e-01 9.281825803488e-01 9.308045172468e-01 9.336272092852e-01 9.366568199592e-01 9.398762938154e-01 9.432954670918e-01 9.469020127690e-01 9.506916252676e-01 9.546679798328e-01 9.588128061287e-01 9.631346551398e-01 9.676182535674e-01 9.722623105491e-01 9.770625149324e-01 9.820064548650e-01 9.870978234795e-01 9.923203485759e-01 9.976755159562e-01 1.003153837085e+00 1.008745278602e+00 1.014452479440e+00 1.020256549156e+00 1.026161194255e+00 1.032154327503e+00 1.038228883154e+00 1.044382873616e+00 1.050600379342e+00 1.056885768430e+00 1.063223224882e+00 1.069610582666e+00 1.076041662389e+00 1.082503598530e+00 1.089000299349e+00 1.095513195975e+00 1.102046484879e+00 1.108587480374e+00 1.115129166846e+00 1.121672753604e+00 1.128200605368e+00 1.134718569821e+00 1.141212138080e+00 1.147678065521e+00 1.154115367504e+00 1.160507605605e+00 1.166863375519e+00 1.173164665956e+00 1.179413407753e+00 1.185604615396e+00 1.191725348594e+00 1.197785210644e+00 1.203762624683e+00 1.209667180865e+00 1.215488288245e+00 1.221217341843e+00 1.226863169284e+00 1.232404870845e+00 1.237854139249e+00 1.243198226031e+00 1.248432360410e+00 1.253564421255e+00 1.258573802628e+00 1.263474431414e+00 1.268252104007e+00 1.272906528217e+00 1.277442401805e+00 1.281842678989e+00 1.286121622415e+00 1.290263910589e+00 1.294274332756e+00 1.298153308855e+00 1.301888339041e+00 1.305494199204e+00 1.308954492366e+00 1.312277889487e+00 1.315462875220e+00 1.318501930509e+00 1.321406923393e+00 1.324165784446e+00 1.326787370339e+00 1.329270884874e+00 1.331611584740e+00 1.333820730582e+00 1.335888531790e+00 1.337826535562e+00 1.339631675609e+00 1.341306771558e+00 1.342858507059e+00 1.344282068732e+00 1.345592908922e+00 1.346783013815e+00 1.347863968280e+00 1.348839021941e+00 1.349708763640e+00 1.350487901019e+00 1.351169715849e+00 1.351771423240e+00 1.352293816107e+00 1.352742685412e+00 1.353132119601e+00 1.353458382930e+00 1.353741914324e+00 1.353980805182e+00 1.354187476194e+00 1.354376008080e+00 1.354542638456e+00 1.354712232575e+00 1.354881631314e+00 1.355067493810e+00 1.355281833972e+00 1.355525346512e+00 1.355822296902e+00 1.356170165902e+00 1.356588302765e+00 1.357087247527e+00 1.357669445932e+00 1.358360438620e+00 1.359155765101e+00 1.360075754713e+00 1.361128686116e+00 1.362320381620e+00 1.363670237433e+00 1.365176055385e+00 1.366857532316e+00 1.368716924316e+00 1.370763733756e+00 1.373010566296e+00 1.375454975907e+00 1.378112369668e+00 1.380982376458e+00 1.384072908851e+00 1.387386803278e+00 1.390924573725e+00 1.394693200060e+00 1.398686482263e+00 1.402910597058e+00 1.407361436376e+00 1.412035275558e+00 1.416933328032e+00 1.422043928761e+00 1.427367653460e+00 1.432892364767e+00 1.438611868138e+00 1.444518219969e+00 1.450595228500e+00 1.456839782339e+00 1.463228862150e+00 1.469755712415e+00 1.476404440137e+00 1.483153132461e+00 1.489995352378e+00 1.496901569631e+00 1.503861753384e+00 1.510853286765e+00 1.517852283314e+00 1.524846680326e+00 1.531804315239e+00 1.538712738243e+00 1.545544105366e+00 1.552276354374e+00 1.558890623004e+00 1.565356719042e+00 1.571659983631e+00 1.577769325072e+00 1.583666543537e+00 1.589329628344e+00 1.594729025304e+00 1.599852922780e+00 1.604668771994e+00 1.609164300354e+00 1.613314478944e+00 1.617097200584e+00 1.620501433815e+00 1.623498709353e+00 1.626080740420e+00 1.628227071685e+00 1.629921716427e+00 1.631159260159e+00 1.631914565363e+00 1.632190068340e+00 1.631968479561e+00 1.631243822476e+00 1.630018787626e+00 1.628275171473e+00 1.626026450195e+00 1.623264934322e+00 1.619993860763e+00 1.616225310233e+00 1.611955822966e+00 1.607207870525e+00 1.601985837592e+00 1.596306158423e+00 1.590192973811e+00 1.583659242293e+00 1.576736133826e+00 1.569444753131e+00 1.561818192430e+00 1.553889381755e+00 1.545688875119e+00 1.537263543572e+00 1.528644753473e+00 1.519885444721e+00 1.511026171303e+00 1.502116556994e+00 1.493212145965e+00 1.484356293197e+00 1.475616276216e+00 1.467037416483e+00 1.458681168681e+00 1.450609113232e+00 1.442869218092e+00 1.435529686988e+00 1.428637117905e+00 1.422251663558e+00 1.416427837533e+00 1.411205397518e+00 1.406644483703e+00 1.402774826406e+00 1.399640314111e+00 1.397272377652e+00 1.395692286540e+00 1.394928686572e+00 1.394985999178e+00 1.395876512574e+00 1.397596080152e+00 1.400136802403e+00 1.403486546927e+00 1.407616410530e+00 1.412505994496e+00 1.418111019869e+00 1.424396467921e+00 1.431314364766e+00 1.438807093604e+00 1.446829082089e+00 1.455309152096e+00 1.464193210317e+00 1.473414402089e+00 1.482900670677e+00 1.492597156368e+00 1.502422633286e+00 1.512320870001e+00 1.522223493247e+00 1.532062315394e+00 1.541784688793e+00 1.551320607608e+00 1.560624547019e+00 1.569638948130e+00 1.578314755581e+00 1.586614823854e+00 1.594488934869e+00 1.601914500228e+00 1.608853336698e+00 1.615285074178e+00 1.621192791437e+00 1.626556087600e+00 1.631378259666e+00 1.635644164768e+00 1.639367479087e+00 1.642553759254e+00 1.645211269678e+00 1.647372455575e+00 1.649045950043e+00 1.650272693233e+00 1.651082608065e+00 1.651507929325e+00 1.651603118375e+00 1.651398187683e+00 1.650953655212e+00 1.650313649956e+00 1.649528662304e+00 1.648661988495e+00 1.647754353057e+00 1.646874175837e+00 1.646066402354e+00 1.645387510398e+00 1.644894812902e+00 1.644625026919e+00 1.644639754589e+00 1.644972128783e+00 1.645666850365e+00 1.646761969942e+00 1.648281194027e+00 1.650264835562e+00 1.652721642322e+00 1.655678358966e+00 1.659146117029e+00 1.663128065566e+00 1.667637602652e+00 1.672660953215e+00 1.678204326386e+00 1.684253494626e+00 1.690792057799e+00 1.697814946766e+00 1.705288493426e+00 1.713202867999e+00 1.721526208322e+00 1.730233134412e+00 1.739297871866e+00 1.748680775039e+00 1.758358857079e+00 1.768287840138e+00 1.778434531063e+00 1.788760709896e+00 1.799217181981e+00 1.809770402281e+00 1.820362554540e+00 1.830951420004e+00 1.841484221731e+00 1.851900114340e+00 1.862152117613e+00 1.872167701937e+00 1.881893696826e+00 1.891261745980e+00 1.900200793682e+00 1.908651868707e+00 1.916536002241e+00 1.923791746555e+00 1.930347002338e+00 1.936133812462e+00 1.941093825043e+00 1.945157896268e+00 1.948279840943e+00 1.950404161655e+00 1.951491236486e+00 1.951510583496e+00 1.950432587049e+00 1.948256400659e+00 1.944970384530e+00 1.940596783038e+00 1.935163884415e+00 1.928707818943e+00 1.921297225232e+00 1.912997369090e+00 1.903903345729e+00 1.894119738104e+00 1.883759856293e+00 1.872964992087e+00 1.861869520444e+00 1.850631814225e+00 1.839407098141e+00 1.828356791549e+00 1.817647585089e+00 1.807429695095e+00 1.797860265830e+00 1.789071855601e+00 1.781187778681e+00 1.774315732863e+00 1.768524709410e+00 1.763878101264e+00 1.760395675604e+00 1.758076672386e+00 1.756891363295e+00 1.756773951485e+00 1.757645723393e+00 1.759391354142e+00 1.761884195268e+00 1.764979155395e+00 1.768515107739e+00 1.772333751525e+00 1.776261272128e+00 1.780138471062e+00 1.783804827758e+00 1.787108386904e+00 1.789917424008e+00 1.792105353697e+00 1.793573388903e+00 1.794234197224e+00 1.794022154534e+00 1.792893164879e+00 1.790817936540e+00 1.787791730248e+00 1.783818542004e+00 1.778924982114e+00 1.773145176845e+00 1.766524486370e+00 1.759117855819e+00 1.750978428306e+00 1.742170053291e+00 1.732747979698e+00 1.722767176143e+00 1.712278602963e+00 1.701319926786e+00 1.689929382092e+00 1.678125829351e+00 1.665924526656e+00 1.653331292233e+00 1.640338052003e+00 1.626937534240e+00 1.613108564819e+00 1.598832971327e+00 1.584091167776e+00 1.568863071638e+00 1.553140927229e+00 1.536916990972e+00 1.520205759325e+00 1.503027728083e+00 1.485426638542e+00 1.467463135376e+00 1.449218296625e+00 1.430798402304e+00 1.412324929840e+00 1.393947126627e+00 1.375823231658e+00 1.358135306614e+00 1.341067434051e+00 1.324805258479e+00 1.309544261205e+00 1.295445931759e+00 1.282672465700e+00 1.271344527165e+00 1.261544400341e+00 1.253329274019e+00 1.246681170098e+00 1.241564119248e+00 1.237873383308e+00 1.235461744285e+00 1.234168699222e+00 1.233764420831e+00 1.234046471607e+00 1.234770688630e+00 1.235705727054e+00 1.236654399224e+00 1.237397897518e+00 1.237801080979e+00 1.237718725245e+00 1.237061280319e+00 1.235798008001e+00 1.233886149082e+00 1.231377887136e+00 1.228311388228e+00 1.224760762536e+00 1.220841775514e+00 1.216629516449e+00 1.212259364248e+00 1.207819112235e+00 1.203397202276e+00 1.199088091685e+00 1.194921431943e+00 1.190953834070e+00 1.187182125173e+00 1.183589890510e+00 1.180153513758e+00 1.176796506190e+00 1.173457051081e+00 1.170032035044e+00 1.166419734865e+00 1.162512369148e+00 1.158188139314e+00 1.153346054969e+00 1.147878488627e+00 1.141709312363e+00 1.134771198862e+00 1.127026670355e+00 1.118470664124e+00 1.109103755681e+00 1.098971427925e+00 1.088104628571e+00 1.076544179213e+00 1.064321152452e+00 1.051424511369e+00 1.037834575392e+00 1.023476753334e+00 1.008270596223e+00 9.921331709657e-01 9.750048910054e-01 9.569243045030e-01 9.380303652961e-01 9.186633979587e-01 8.993640160943e-01 8.809042697155e-01 8.642921792541e-01 8.506588675596e-01 8.411919405861e-01 8.369195246031e-01 8.385362391986e-01 8.462426569971e-01 8.596312079639e-01 8.777552107088e-01 8.922229904304e-01 9.054938502063e-01 9.201757572254e-01 9.381518461585e-01 9.587461089141e-01 9.787833297891e-01 9.944397972870e-01 1.003522020972e+00 1.006691932598e+00 1.006921172622e+00 1.007525938863e+00 1.009990939422e+00 1.013048088418e+00 1.013722003466e+00 1.009581103422e+00 1.000589068871e+00 9.893624258715e-01 9.796661897360e-01 9.739668352096e-01 9.717254905681e-01 9.697724181638e-01 9.645317986388e-01 9.544487576833e-01 9.410731038136e-01 9.281495275673e-01 9.191650577195e-01 9.149460939587e-01 9.131175780994e-01 9.098683368497e-01 9.026942554607e-01 8.922301525706e-01 8.820003108935e-01 8.761720808586e-01 8.766984012316e-01 8.819061786840e-01 8.876517754893e-01 8.901523795968e-01 8.885327540976e-01 8.554241553203e-01 7.779704604989e-01 7.326238186189e-01 7.722606088823e-01 8.552588409668e-01 9.042317713544e-01 8.830421509875e-01 8.159649097423e-01 7.753457523170e-01 8.162632471453e-01 9.025950913108e-01 9.550649269861e-01 9.288053518559e-01 8.379808505439e-01 7.549357418422e-01 7.622268423117e-01 8.479107291067e-01 9.216444601362e-01 9.187052241802e-01 8.365974694098e-01 7.367550426486e-01 7.138878594291e-01 7.869180960101e-01 8.677719427927e-01 8.750074432170e-01 7.901547756181e-01 6.684315209477e-01 6.309096884172e-01 7.333615662416e-01 8.706763084908e-01 9.339258614107e-01 8.837498786165e-01 7.535667146359e-01 6.594317638710e-01 7.280100408609e-01 9.019330598526e-01 1.039476912507e+00 1.060961527771e+00 9.555243268684e-01 7.816369034783e-01 6.796187808359e-01 7.707642669740e-01 9.619589980711e-01 1.109424487234e+00 1.146141497367e+00 1.068914873617e+00 9.254987095073e-01 8.049529674451e-01 7.916615107152e-01 8.754074719234e-01 9.770572120946e-01 1.043563903274e+00 1.065269543360e+00 1.055807141822e+00 1.030520967338e+00 9.956486848159e-01 9.541166131937e-01 9.190078787323e-01 9.147052181797e-01 9.545071409897e-01 1.018947051541e+00 1.067999043614e+00 1.070271695387e+00 1.021458940700e+00 9.483667013562e-01 8.964919715407e-01 8.951554943388e-01 9.280233159314e-01 9.542773027241e-01 9.497299128501e-01 9.232890941779e-01 9.064518590090e-01 9.222991412226e-01 9.595857493184e-01 9.854720367446e-01 9.784165153682e-01 9.463811368674e-01 9.221002572787e-01 9.348094374658e-01 9.786423503182e-01 1.018985537377e+00 1.026983584954e+00 1.001930205383e+00 9.707194667735e-01 9.654106787729e-01 9.908580075554e-01 1.019074355840e+00 1.018518437984e+00 9.820379142271e-01 9.342106331129e-01 9.149236923316e-01 9.418102311860e-01 9.901503019658e-01 1.020039467008e+00 1.011295738537e+00 9.752134247742e-01 9.445393893660e-01 9.452784550678e-01 9.708519951501e-01 9.914032051130e-01 9.853834491348e-01 9.583826800081e-01 9.386723881980e-01 9.508606523695e-01 9.878094805050e-01 1.015758568442e+00 1.004820613601e+00 9.516401423523e-01 8.853032538373e-01 8.533898725812e-01 8.811653323833e-01 9.419944581250e-01 9.856818121148e-01 9.792865811295e-01 9.232418554959e-01 8.519150138632e-01 8.185247347901e-01 8.519471846134e-01 9.242408928994e-01 9.824970786420e-01 9.922206776026e-01 9.528717377082e-01 8.975766617228e-01 8.768413805570e-01 9.164937178247e-01 9.885738503886e-01 1.041092440733e+00 1.039512330649e+00 9.837203024407e-01 9.088766131581e-01 8.991533013798e-01
 8.505874603336e-01 8.497438384447e-01 8.489082264670e-01 8.485549538976e-01 8.486813292126e-01 8.487952014530e-01 8.483838495350e-01 8.474504431304e-01 8.465460507031e-01 8.461894899717e-01 8.463103203112e-01 8.463407995423e-01 8.458203757917e-01 8.448464087253e-01 8.439534684236e-01 8.435886771311e-01 8.436601670023e-01 8.436130044822e-01 8.429874658215e-01 8.419156546803e-01 8.409921674143e-01 8.406382600195e-01 8.406666306543e-01 8.405106059880e-01 8.398037945590e-01 8.387202666081e-01 8.377932023007e-01 8.373951654984e-01 8.373635940426e-01 8.371410277745e-01 8.363468449254e-01 8.351860944827e-01 8.342431161411e-01 8.338677074759e-01 8.338134947999e-01 8.334945383308e-01 8.325808428790e-01 8.313385134123e-01 8.303690331616e-01 8.299904189811e-01 8.298873128414e-01 8.294428469939e-01 8.283883993797e-01 8.270774240387e-01 8.260963250112e-01 8.256631337600e-01 8.254394567774e-01 8.248887976949e-01 8.238031864613e-01 8.224886103156e-01 8.214582851373e-01 8.209216529660e-01 8.205915659275e-01 8.199833741434e-01 8.188955518358e-01 8.175887919873e-01 8.165283452482e-01 8.159358573378e-01 8.155603609848e-01 8.149099647598e-01 8.137491508323e-01 8.123695823548e-01 8.113021404239e-01 8.107543471568e-01 8.103730450617e-01 8.096086201606e-01 8.082855342322e-01 8.068114892493e-01 8.057699085471e-01 8.052894681514e-01 8.048725703156e-01 8.039192256647e-01 8.023833287279e-01 8.008341022827e-01 7.998491816320e-01 7.993989165047e-01 7.988671923828e-01 7.976993394400e-01 7.959934872873e-01 7.944090731325e-01 7.934627242472e-01 7.929748057225e-01 7.922702239538e-01 7.909012859573e-01 7.891047348358e-01 7.875405643971e-01 7.865985586600e-01 7.860000323600e-01 7.851031833449e-01 7.835829507677e-01 7.817588760909e-01 7.802332884359e-01 7.792582981015e-01 7.785044009607e-01 7.774243853390e-01 7.758159844640e-01 7.740060062778e-01 7.724970796328e-01 7.714448600763e-01 7.705230322215e-01 7.692888573786e-01 7.676306361108e-01 7.658506407815e-01 7.643394284148e-01 7.631818180524e-01 7.620953814846e-01 7.607360420628e-01 7.590488722871e-01 7.572976243075e-01 7.557717047184e-01 7.545034286296e-01 7.532590372626e-01 7.517947981549e-01 7.500954168370e-01 7.483688732585e-01 7.468154560186e-01 7.454297878445e-01 7.440342071712e-01 7.424775240593e-01 7.407749359757e-01 7.390673808936e-01 7.374654626831e-01 7.359470559047e-01 7.344047776986e-01 7.327670814592e-01 7.310581753957e-01 7.293473636970e-01 7.276696837568e-01 7.260073092537e-01 7.243261424018e-01 7.226152376112e-01 7.208808968227e-01 7.191259130712e-01 7.173416395925e-01 7.155340724983e-01 7.137302102346e-01 7.119445266854e-01 7.101509832489e-01 7.083029643890e-01 7.063904637837e-01 7.044556607191e-01 7.025508624300e-01 7.006780136879e-01 6.987826822009e-01 6.968138266055e-01 6.947861014765e-01 6.927595093525e-01 6.907689463535e-01 6.887898480826e-01 6.867715127283e-01 6.846960285552e-01 6.825935239247e-01 6.805024699810e-01 6.784250103301e-01 6.763320639866e-01 6.742077972173e-01 6.720659864592e-01 6.699187437696e-01 6.677634324934e-01 6.655877015309e-01 6.633953185698e-01 6.612010531406e-01 6.590112801719e-01 6.568060122856e-01 6.545621826512e-01 6.522880249427e-01 6.500173672175e-01 6.477610072795e-01 6.454960114189e-01 6.431904071515e-01 6.408434038636e-01 6.384848588707e-01 6.361378034092e-01 6.337881473509e-01 6.314034968576e-01 6.289803211019e-01 6.265431038545e-01 6.241089280695e-01 6.216674717475e-01 6.191960074202e-01 6.166892405327e-01 6.141712955476e-01 6.116598915478e-01 6.091423553169e-01 6.065963638802e-01 6.040156554106e-01 6.014219347118e-01 5.988316840502e-01 5.962409669269e-01 5.936310881528e-01 5.909901046747e-01 5.883312676201e-01 5.856715249529e-01 5.830080124118e-01 5.803278845778e-01 5.776234590915e-01 5.749003790187e-01 5.721702065179e-01 5.694345061690e-01 5.666829852867e-01 5.639090006733e-01 5.611169349380e-01 5.583150921148e-01 5.555024496816e-01 5.526738830827e-01 5.498266717607e-01 5.469620297918e-01 5.440859000714e-01 5.411989216321e-01 5.382927250371e-01 5.353674100070e-01 5.324283848791e-01 5.294784638720e-01 5.265160359149e-01 5.235370526111e-01 5.205381123375e-01 5.175257219093e-01 5.145046539424e-01 5.114704957791e-01 5.084195108123e-01 5.053521476299e-01 5.022723195089e-01 4.991804748460e-01 4.960763949613e-01 4.929566173394e-01 4.898208695693e-01 4.866730052418e-01 4.835129835221e-01 4.803372464247e-01 4.771473510436e-01 4.739441708222e-01 4.707270559907e-01 4.674972316278e-01 4.642527044655e-01 4.609926253199e-01 4.577206918662e-01 4.544365039694e-01 4.511389906868e-01 4.478259767968e-01 4.445016487215e-01 4.411628775565e-01 4.378124233637e-01 4.344504001917e-01 4.310729708194e-01 4.276822600209e-01 4.242811487798e-01 4.208674018896e-01 4.174419815423e-01 4.140042964069e-01 4.105521442262e-01 4.070885493545e-01 4.036160722125e-01 4.001292592792e-01 3.966302871904e-01 3.931202056659e-01 3.895993802826e-01 3.860662358967e-01 3.825237272354e-01 3.789675814592e-01 3.754000611428e-01 3.718251554303e-01 3.682375151906e-01 3.646393593248e-01 3.610324131344e-01 3.574151620675e-01 3.537869225049e-01 3.501504454955e-01 3.465035856972e-01 3.428482022648e-01 3.391852947119e-01 3.355119421292e-01 3.318292133826e-01 3.281400155568e-01 3.244412152192e-01 3.207350540752e-01 3.170226072638e-01 3.133024857314e-01 3.095754166494e-01 3.058423767454e-01 3.021018821384e-01 2.983568612281e-01 2.946077008789e-01 2.908524351764e-01 2.870920629046e-01 2.833286395014e-01 2.795596189212e-01 2.757887632752e-01 2.720167586915e-01 2.682406154761e-01 2.644633338577e-01 2.606847989861e-01 2.569055160596e-01 2.531276409966e-01 2.493508414416e-01 2.455744430600e-01 2.418012309632e-01 2.380303696283e-01 2.342639828972e-01 2.305033506702e-01 2.267486432394e-01 2.230002779932e-01 2.192599139370e-01 2.155283683166e-01 2.118072661260e-01 2.080984592681e-01 2.044037296413e-01 2.007221171767e-01 1.970573281174e-01 1.934100430544e-01 1.897826380119e-01 1.861768348138e-01 1.825955198887e-01 1.790386732778e-01 1.755116621093e-01 1.720159017804e-01 1.685527541325e-01 1.651272887589e-01 1.617411902969e-01 1.583971248813e-01 1.551015639653e-01 1.518562175257e-01 1.486666695139e-01 1.455373125885e-01 1.424709032572e-01 1.394733888585e-01 1.365504246812e-01 1.337064795548e-01 1.309518410052e-01 1.282895732941e-01 1.257269745632e-01 1.232710951744e-01 1.209281889721e-01 1.187061686271e-01 1.166149896915e-01 1.146621845469e-01 1.128544267741e-01 1.112018791299e-01 1.097074870738e-01 1.083817181442e-01 1.072325037335e-01 1.062643466219e-01 1.054869379391e-01 1.049019784994e-01 1.045119956880e-01 1.043216649435e-01 1.043318598717e-01 1.045432767797e-01 1.049588295322e-01 1.055728925222e-01 1.063831693156e-01 1.073843897723e-01 1.085707647450e-01 1.099396475784e-01 1.114848728879e-01 1.131981429845e-01 1.150737504390e-01 1.170998352113e-01 1.192699549029e-01 1.215796844322e-01 1.240187007928e-01 1.265815501407e-01 1.292614816639e-01 1.320467221932e-01 1.349334769116e-01 1.379143018102e-01 1.409846746892e-01 1.441406424382e-01 1.473720373503e-01 1.506756767741e-01 1.540475253654e-01 1.574805076444e-01 1.609733824778e-01 1.645218936939e-01 1.681191327785e-01 1.717652938215e-01 1.754547770610e-01 1.791833558680e-01 1.829521729233e-01 1.867557286032e-01 1.905922254687e-01 1.944593804803e-01 1.983525143432e-01 2.022724920628e-01 2.062168989940e-01 2.101830778532e-01 2.141715332296e-01 2.181770536972e-01 2.221984644204e-01 2.262373866537e-01 2.302885510485e-01 2.343551709138e-01 2.384325605759e-01 2.425198740527e-01 2.466165644810e-01 2.507212489067e-01 2.548327029465e-01 2.589522087797e-01 2.630755541959e-01 2.672021458128e-01 2.713331601070e-01 2.754657732138e-01 2.796017929509e-01 2.837383503297e-01 2.878733957952e-01 2.920082912108e-01 2.961403913769e-01 3.002717404906e-01 3.044023373728e-01 3.085276420455e-01 3.126481300808e-01 3.167634845117e-01 3.208724441165e-01 3.249782610327e-01 3.290766160907e-01 3.331676978907e-01 3.372515895481e-01 3.413247297927e-01 3.453904450950e-01 3.494466251654e-01 3.534927737847e-01 3.575293730832e-01 3.615535038753e-01 3.655664700760e-01 3.695673748071e-01 3.735553734745e-01 3.775315859542e-01 3.814940294924e-01 3.854424592735e-01 3.893764055419e-01 3.932945873664e-01 3.971976543691e-01 4.010857270426e-01 4.049581746806e-01 4.088135015208e-01 4.126511270436e-01 4.164706747433e-01 4.202739655788e-01 4.240571662130e-01 4.278225433492e-01 4.315696493489e-01 4.352953173526e-01 4.390010445624e-01 4.426871114856e-01 4.463509264948e-01 4.499948174047e-01 4.536165186254e-01 4.572156807999e-01 4.607918648873e-01 4.643456536765e-01 4.678752191856e-01 4.713825382652e-01 4.748645906151e-01 4.783222013804e-01 4.817544528204e-01 4.851613436405e-01 4.885429624647e-01 4.918981980501e-01 4.952278897906e-01 4.985287510147e-01 5.018027364012e-01 5.050499428464e-01 5.082689893225e-01 5.114599554666e-01 5.146223810719e-01 5.177541096248e-01 5.208564975612e-01 5.239305380978e-01 5.269743930912e-01 5.299868602270e-01 5.329689351740e-01 5.359189339076e-01 5.388373556349e-01 5.417254061004e-01 5.445804240030e-01 5.474027877115e-01 5.501907933881e-01 5.529464330104e-01 5.556687001161e-01 5.583580423346e-01 5.610127162051e-01 5.636311741546e-01 5.662148693977e-01 5.687646005994e-01 5.712789694953e-01 5.737569552412e-01 5.761989400497e-01 5.786033687001e-01 5.809714377234e-01 5.833038235762e-01 5.855981268471e-01 5.878554364367e-01 5.900734863041e-01 5.922547131004e-01 5.943972667403e-01 5.965013060669e-01 5.985676638011e-01 6.005927055628e-01 6.025799849593e-01 6.045284460779e-01 6.064355129730e-01 6.083050274241e-01 6.101329199383e-01 6.119208291813e-01 6.136693888217e-01 6.153760769206e-01 6.170438612491e-01 6.186685622874e-01 6.202533274858e-01 6.217982320025e-01 6.232998148301e-01 6.247615667488e-01 6.261813244476e-01 6.275583175831e-01 6.288965849092e-01 6.301896748489e-01 6.314440382346e-01 6.326551989107e-01 6.338232017440e-01 6.349529099746e-01 6.360362861934e-01 6.370810508087e-01 6.380825262471e-01 6.390402524631e-01 6.399603018736e-01 6.408337370504e-01 6.416695872936e-01 6.424624268076e-01 6.432118119415e-01 6.439244833899e-01 6.445905622570e-01 6.452189207369e-01 6.458053122514e-01 6.463487870606e-01 6.468566619846e-01 6.473181840840e-01 6.477445312218e-01 6.481289125801e-01 6.484723647627e-01 6.487804862753e-01 6.490444018226e-01 6.492739169107e-01 6.494636297547e-01 6.496136453530e-01 6.497308365949e-01 6.498047844785e-01 6.498466056043e-01 6.498512558952e-01 6.498182943450e-01 6.497545544005e-01 6.496500813196e-01 6.495171262087e-01 6.493490614747e-01 6.491454294160e-01 6.489155020060e-01 6.486465630625e-01 6.483536127130e-01 6.480269336206e-01 6.476712053065e-01 6.472906930260e-01 6.468765321593e-01 6.464420930529e-01 6.459774119745e-01 6.454877057819e-01 6.449778599869e-01 6.444390346336e-01 6.438855209317e-01 6.433052534056e-01 6.427073546401e-01 6.420933554492e-01 6.414553517486e-01 6.408090430959e-01 6.401417640683e-01 6.394629059723e-01 6.387735975743e-01 6.380669629539e-01 6.373582949718e-01 6.366354381938e-01 6.359081297749e-01 6.351768293671e-01 6.344367258516e-01 6.337017320224e-01 6.329585575760e-01 6.322211193192e-01 6.314851802589e-01 6.307506914825e-01 6.300292795996e-01 6.293068097990e-01 6.286010831305e-01 6.279031787109e-01 6.272173449457e-01 6.265519720338e-01 6.258964908531e-01 6.252668369495e-01 6.246540842927e-01 6.240649502532e-01 6.235045847402e-01 6.229638547862e-01 6.224614173569e-01 6.219829822458e-01 6.215407682406e-01 6.211362342177e-01 6.207630555417e-01 6.204380546472e-01 6.201471014345e-01 6.199052543507e-01 6.197095528287e-01 6.195565650049e-01 6.194631603743e-01 6.194131134618e-01 6.194245901471e-01 6.194915225272e-01 6.196136805094e-01 6.198042465020e-01 6.200487993938e-01 6.203663658520e-01 6.207475765696e-01 6.211964341163e-01 6.217213770435e-01 6.223115113593e-01 6.229845262553e-01 6.237284347447e-01 6.245517847367e-01 6.254589027023e-01 6.264394944423e-01 6.275125966867e-01 6.286616760685e-01 6.299008679779e-01 6.312281334518e-01 6.326388671010e-01 6.341473398349e-01 6.357378368782e-01 6.374262736716e-01 6.392050172401e-01 6.410747341578e-01 6.430452061828e-01 6.451003117226e-01 6.472614240214e-01 6.495112486498e-01 6.518586223114e-01 6.543065444563e-01 6.568423452864e-01 6.594841996090e-01 6.622149738088e-01 6.650458757394e-01 6.679740791606e-01 6.709911871734e-01 6.741140523055e-01 6.773212840734e-01 6.806289472831e-01 6.840285612918e-01 6.875175479616e-01 6.911059348658e-01 6.947744999702e-01 6.985414081290e-01 7.023913232895e-01 7.063283463641e-01 7.103559629239e-01 7.144598688002e-01 7.186555974829e-01 7.229242834271e-01 7.272771284634e-01 7.317077656470e-01 7.362095262159e-01 7.407937869924e-01 7.454408397953e-01 7.501648061293e-01 7.549552329288e-01 7.598080907572e-01 7.647316873119e-01 7.697089767469e-01 7.747532233962e-01 7.798511963775e-01 7.850028125693e-01 7.902112351156e-01 7.954631501069e-01 8.007703429263e-01 8.061168898670e-01 8.115085500609e-01 8.169414264307e-01 8.224076633667e-01 8.279154645681e-01 8.334492256883e-01 8.390173876326e-01 8.446117086772e-01 8.502276888021e-01 8.558709465627e-01 8.615276327751e-01 8.672054761595e-01 8.728956941217e-01 8.785949661660e-01 8.843066229322e-01 8.900191418015e-01 8.957394303775e-01 9.014564157425e-01 9.071717452692e-01 9.128843855335e-01 9.185840247165e-01 9.242785625089e-01 9.299552531785e-01 9.356173947539e-01 9.412630292942e-01 9.468819406237e-01 9.524824280482e-01 9.580511274547e-01 9.635926944901e-01 9.691028425703e-01 9.745742371736e-01 9.800128581460e-01 9.854065021274e-01 9.907615692542e-01 9.960690049975e-01 1.001327674660e+00 1.006538947569e+00 1.011692771258e+00 1.016794646186e+00 1.021835354601e+00 1.026816572179e+00 1.031736247481e+00 1.036587448313e+00 1.041373827761e+00 1.046086792797e+00 1.050728613331e+00 1.055296303128e+00 1.059784881916e+00 1.064194816934e+00 1.068521322728e+00 1.072765070477e+00 1.076922215220e+00 1.080990610927e+00 1.084968956917e+00 1.088854009119e+00 1.092644464437e+00 1.096338939000e+00 1.099934381932e+00 1.103428900854e+00 1.106821348745e+00 1.110109416828e+00 1.113291949546e+00 1.116365835527e+00 1.119330492859e+00 1.122184456353e+00 1.124924778780e+00 1.127552152758e+00 1.130063965771e+00 1.132457325592e+00 1.134733559757e+00 1.136888898590e+00 1.138923561446e+00 1.140836948561e+00 1.142624934432e+00 1.144292021601e+00 1.145830019454e+00 1.147244628138e+00 1.148530981089e+00 1.149689228326e+00 1.150721401332e+00 1.151620885161e+00 1.152394311044e+00 1.153035365743e+00 1.153546083746e+00 1.153928458042e+00 1.154175930193e+00 1.154297235540e+00 1.154283526866e+00 1.154140743937e+00 1.153868899757e+00 1.153462208117e+00 1.152931869009e+00 1.152265058449e+00 1.151474230156e+00 1.150554385769e+00 1.149502819144e+00 1.148332173064e+00 1.147027582959e+00 1.145604787690e+00 1.144056960640e+00 1.142384276162e+00 1.140597443534e+00 1.138683718697e+00 1.136660260576e+00 1.134517566572e+00 1.132259438123e+00 1.129897531887e+00 1.127416312674e+00 1.124837258921e+00 1.122148842096e+00 1.119358731442e+00 1.116474544534e+00 1.113485346914e+00 1.110412456706e+00 1.107242979960e+00 1.103989350343e+00 1.100655020620e+00 1.097233607612e+00 1.093745628185e+00 1.090177095490e+00 1.086545525406e+00 1.082849520604e+00 1.079089255814e+00 1.075282521035e+00 1.071415327544e+00 1.067509427980e+00 1.063561323747e+00 1.059573108571e+00 1.055561831840e+00 1.051516247333e+00 1.047457930333e+00 1.043381735553e+00 1.039294974125e+00 1.035212075115e+00 1.031122450457e+00 1.027052057230e+00 1.022991417069e+00 1.018953104101e+00 1.014946758201e+00 1.010968022428e+00 1.007039847141e+00 1.003150782460e+00 9.993214799346e-01 9.955541834404e-01 9.918503177125e-01 9.882294847300e-01 9.846825233797e-01 9.812300962862e-01 9.778726555651e-01 9.746145754151e-01 9.714731128907e-01 9.684399242151e-01 9.655365643384e-01 9.627587798835e-01 9.601164395954e-01 9.576214275694e-01 9.552680022613e-01 9.530763557174e-01 9.510402854953e-01 9.491717324353e-01 9.474771209241e-01 9.459548561717e-01 9.446206231251e-01 9.434652904405e-01 9.425065622940e-01 9.417394044229e-01 9.411704349338e-01 9.408074506563e-01 9.406420039795e-01 9.406909022111e-01 9.409458399273e-01 9.414126809170e-01 9.420961443457e-01 9.429875388348e-01 9.441021157471e-01 9.454242085995e-01 9.469655255674e-01 9.487225161000e-01 9.506888021266e-01 9.528751024799e-01 9.552642175626e-01 9.578679694484e-01 9.606769487287e-01 9.636877744186e-01 9.669047252619e-01 9.703121681547e-01 9.739198139391e-01 9.777128822900e-01 9.816914637111e-01 9.858545600013e-01 9.901863506535e-01 9.946964709371e-01 9.993666445166e-01 1.004198425412e+00 1.009185942272e+00 1.014317552780e+00 1.019597134646e+00 1.025006565802e+00 1.030549869913e+00 1.036215065260e+00 1.041994230588e+00 1.047888636801e+00 1.053879564509e+00 1.059972890955e+00 1.066152896494e+00 1.072414815698e+00 1.078755989311e+00 1.085161955755e+00 1.091635666810e+00 1.098160366060e+00 1.104735808703e+00 1.111353397957e+00 1.118002794361e+00 1.124686821499e+00 1.131386015755e+00 1.138105826965e+00 1.144832549504e+00 1.151560240938e+00 1.158289298167e+00 1.165001614636e+00 1.171704857887e+00 1.178380900694e+00 1.185030738499e+00 1.191648505297e+00 1.198221552064e+00 1.204756629711e+00 1.211234804699e+00 1.217661000203e+00 1.224026062423e+00 1.230320309828e+00 1.236551242097e+00 1.242697560823e+00 1.248769125280e+00 1.254754075635e+00 1.260645898185e+00 1.266449976321e+00 1.272147576687e+00 1.277749303265e+00 1.283241172911e+00 1.288621649860e+00 1.293893835044e+00 1.299041254889e+00 1.304075429035e+00 1.308981637506e+00 1.313760328482e+00 1.318415035292e+00 1.322929547188e+00 1.327317715344e+00 1.331562930414e+00 1.335670840714e+00 1.339641168930e+00 1.343462909197e+00 1.347148351715e+00 1.350682514228e+00 1.354074761775e+00 1.357320650903e+00 1.360415900192e+00 1.363369380629e+00 1.366170495509e+00 1.368829605837e+00 1.371341361449e+00 1.373706358471e+00 1.375931696599e+00 1.378010440320e+00 1.379954299496e+00 1.381757257004e+00 1.383426267490e+00 1.384965391821e+00 1.386371979770e+00 1.387658870539e+00 1.388820654306e+00 1.389869249242e+00 1.390806285828e+00 1.391634537572e+00 1.392367698869e+00 1.393000399972e+00 1.393550996406e+00 1.394017487576e+00 1.394409357630e+00 1.394739761133e+00 1.395005376205e+00 1.395227615955e+00 1.395404160584e+00 1.395548957670e+00 1.395674152481e+00 1.395779570770e+00 1.395889474242e+00 1.396000220378e+00 1.396131007585e+00 1.396291957768e+00 1.396486774207e+00 1.396738581257e+00 1.397044986259e+00 1.397427694739e+00 1.397894145589e+00 1.398451820432e+00 1.399122178433e+00 1.399903641328e+00 1.400818085514e+00 1.401870489179e+00 1.403069645936e+00 1.404433855677e+00 1.405961037357e+00 1.407672120376e+00 1.409567123710e+00 1.411656433351e+00 1.413952190634e+00 1.416452714076e+00 1.419171374056e+00 1.422107466594e+00 1.425269529930e+00 1.428659021358e+00 1.432274732183e+00 1.436124530585e+00 1.440199919955e+00 1.444508007503e+00 1.449040369222e+00 1.453793429081e+00 1.458767728540e+00 1.463949214873e+00 1.469338661574e+00 1.474921110706e+00 1.480689286503e+00 1.486634049934e+00 1.492737159995e+00 1.498993880978e+00 1.505380256460e+00 1.511888765331e+00 1.518498621386e+00 1.525190556828e+00 1.531953042143e+00 1.538756583383e+00 1.545590659694e+00 1.552428428771e+00 1.559248811878e+00 1.566036233649e+00 1.572756327110e+00 1.579397224781e+00 1.585929678163e+00 1.592331690486e+00 1.598580802511e+00 1.604648244121e+00 1.610519274899e+00 1.616160972233e+00 1.621555976335e+00 1.626680719354e+00 1.631507789247e+00 1.636024179512e+00 1.640197653251e+00 1.644017091484e+00 1.647458039612e+00 1.650498827630e+00 1.653130335644e+00 1.655323581513e+00 1.657075002227e+00 1.658362392007e+00 1.659174229303e+00 1.659505649892e+00 1.659334722636e+00 1.658667590708e+00 1.657488918629e+00 1.655795615374e+00 1.653593223281e+00 1.650869738434e+00 1.647641418214e+00 1.643902441218e+00 1.639664950522e+00 1.634942223854e+00 1.629737872834e+00 1.624078578653e+00 1.617973421690e+00 1.611448912584e+00 1.604529453103e+00 1.597237109051e+00 1.589609854575e+00 1.581672102311e+00 1.573468199119e+00 1.565031882354e+00 1.556405146283e+00 1.547637987424e+00 1.538768960161e+00 1.529857480655e+00 1.520949184793e+00 1.512099348727e+00 1.503368058424e+00 1.494803205661e+00 1.486474954137e+00 1.478432304399e+00 1.470737453531e+00 1.463452512642e+00 1.456626590131e+00 1.450325827198e+00 1.444592496944e+00 1.439483784214e+00 1.435048050606e+00 1.431319626655e+00 1.428347645697e+00 1.426153271897e+00 1.424769370579e+00 1.424215048509e+00 1.424499227767e+00 1.425635516429e+00 1.427612593131e+00 1.430431161824e+00 1.434068132811e+00 1.438502729762e+00 1.443708645122e+00 1.449639809500e+00 1.456265969236e+00 1.463527359790e+00 1.471378211473e+00 1.479760693938e+00 1.488607523806e+00 1.497866444674e+00 1.507457913933e+00 1.517325748437e+00 1.527397892261e+00 1.537600787411e+00 1.547879604496e+00 1.558153253849e+00 1.568368582518e+00 1.578459486132e+00 1.588363365729e+00 1.598031499373e+00 1.607401159423e+00 1.616434688601e+00 1.625080493403e+00 1.633301041715e+00 1.641066597935e+00 1.648337840678e+00 1.655102930670e+00 1.661331763032e+00 1.667018507184e+00 1.672155944000e+00 1.676732550579e+00 1.680765033067e+00 1.684249249071e+00 1.687207509164e+00 1.689657484442e+00 1.691616462637e+00 1.693124953447e+00 1.694201699421e+00 1.694894779775e+00 1.695239116516e+00 1.695275785982e+00 1.695061011984e+00 1.694627734021e+00 1.694041071707e+00 1.693343940775e+00 1.692587110941e+00 1.691830485187e+00 1.691112648062e+00 1.690497463952e+00 1.690023446813e+00 1.689740685981e+00 1.689697767024e+00 1.689924151741e+00 1.690470891468e+00 1.691358828495e+00 1.692627718289e+00 1.694301194848e+00 1.696393659495e+00 1.698936096531e+00 1.701927444446e+00 1.705387436789e+00 1.709317406923e+00 1.713715396249e+00 1.718588544089e+00 1.723918928909e+00 1.729708999579e+00 1.735942853096e+00 1.742601972453e+00 1.749680430944e+00 1.757146021870e+00 1.764988136219e+00 1.773176715982e+00 1.781686286054e+00 1.790492663173e+00 1.799557248661e+00 1.808855813474e+00 1.818342907455e+00 1.827983611627e+00 1.837735804004e+00 1.847547054930e+00 1.857378893841e+00 1.867164891743e+00 1.876857658242e+00 1.886393962258e+00 1.895705794968e+00 1.904736406195e+00 1.913403956297e+00 1.921645285131e+00 1.929384276564e+00 1.936543331952e+00 1.943056478090e+00 1.948841156859e+00 1.953834519964e+00 1.957964038842e+00 1.961167623087e+00 1.963394027247e+00 1.964583921154e+00 1.964708340631e+00 1.963728509269e+00 1.961627967346e+00 1.958403209618e+00 1.954054193942e+00 1.948612206034e+00 1.942106250881e+00 1.934593823575e+00 1.926144788050e+00 1.916838315636e+00 1.906785739844e+00 1.896091957805e+00 1.884894431621e+00 1.873331697746e+00 1.861550843154e+00 1.849719054286e+00 1.837986439644e+00 1.826526407289e+00 1.815492334103e+00 1.805036098914e+00 1.795305285400e+00 1.786414495502e+00 1.778481436455e+00 1.771583391104e+00 1.765780579408e+00 1.761106502950e+00 1.757559539412e+00 1.755118844977e+00 1.753725560219e+00 1.753302146510e+00 1.753745915330e+00 1.754926755693e+00 1.756712002373e+00 1.758943259873e+00 1.761462921506e+00 1.764108070001e+00 1.766716036111e+00 1.769133869836e+00 1.771212014410e+00 1.772818983166e+00 1.773833372919e+00 1.774155294474e+00 1.773700628508e+00 1.772403192665e+00 1.770219614188e+00 1.767120030510e+00 1.763098062355e+00 1.758158270514e+00 1.752321363059e+00 1.745620392991e+00 1.738094804401e+00 1.729795896495e+00 1.720771883159e+00 1.711078243191e+00 1.700766888869e+00 1.689882156099e+00 1.678471439811e+00 1.666565445302e+00 1.654192435176e+00 1.641371140651e+00 1.628106457723e+00 1.614402778959e+00 1.600249677923e+00 1.585635322041e+00 1.570542900343e+00 1.554954479703e+00 1.538857253401e+00 1.522236221139e+00 1.505094206699e+00 1.487438407291e+00 1.469293626244e+00 1.450704087248e+00 1.431730715456e+00 1.412460588267e+00 1.392998173632e+00 1.373481478837e+00 1.354059412923e+00 1.334910494150e+00 1.316231623745e+00 1.298221172730e+00 1.281103155538e+00 1.265078938331e+00 1.250357570540e+00 1.237122357856e+00 1.225516096420e+00 1.215669759348e+00 1.207631833918e+00 1.201432704383e+00 1.197027157520e+00 1.194312346430e+00 1.193161563521e+00 1.193358153315e+00 1.194697198843e+00 1.196918657838e+00 1.199750138469e+00 1.202949663584e+00 1.206232900841e+00 1.209391840544e+00 1.212210227876e+00 1.214508645017e+00 1.216178479741e+00 1.217097836556e+00 1.217238344885e+00 1.216573894009e+00 1.215109370484e+00 1.212916606389e+00 1.210028133849e+00 1.206547624238e+00 1.202554719192e+00 1.198128919910e+00 1.193379363378e+00 1.188359168469e+00 1.183154381775e+00 1.177813656428e+00 1.172369428919e+00 1.166861826775e+00 1.161281939841e+00 1.155636502594e+00 1.149899669500e+00 1.144036690430e+00 1.138008528962e+00 1.131753649508e+00 1.125223778505e+00 1.118349040383e+00 1.111084488171e+00 1.103380080814e+00 1.095202332529e+00 1.086547066194e+00 1.077407433945e+00 1.067817771954e+00 1.057804036118e+00 1.047401314971e+00 1.036642137298e+00 1.025516097369e+00 1.014001984059e+00 1.002013529917e+00 9.894395436028e-01 9.761367977236e-01 9.619444166504e-01 9.467590671471e-01 9.305285535165e-01 9.133566404290e-01 8.955254669521e-01 8.775410457905e-01 8.601861355275e-01 8.444552029223e-01 8.315450153006e-01 8.226851674335e-01 8.189811342391e-01 8.212126033879e-01 8.296263074241e-01 8.438808652921e-01 8.564157399749e-01 8.688988523884e-01 8.839981292500e-01 9.035462677984e-01 9.266918873683e-01 9.500472330321e-01 9.696180098776e-01 9.831047324999e-01 9.910643724639e-01 9.962834888449e-01 1.001790834708e+00 1.008756069252e+00 1.015693821928e+00 1.019586567481e+00 1.018097639638e+00 1.011318928611e+00 1.001940999105e+00 9.937221743308e-01 9.891021672698e-01 9.875700718753e-01 9.860820222103e-01 9.812363485312e-01 9.716269221592e-01 9.588592837125e-01 9.466263905724e-01 9.382951922978e-01 9.345875431630e-01 9.330864673129e-01 9.299891145366e-01 9.227496881221e-01 9.118361748888e-01 9.004689499218e-01 8.924825504062e-01 8.896412542256e-01 8.903728435813e-01 8.908867709447e-01 8.877721895722e-01 8.808809273307e-01 8.324532961623e-01 7.558996780454e-01 7.305071191782e-01 7.884305652813e-01 8.693068020827e-01 9.006798390188e-01 8.601030717015e-01 7.860749718436e-01 7.582192854113e-01 8.169847247577e-01 9.065166217891e-01 9.488156392254e-01 9.120421642995e-01 8.257106239847e-01 7.702928939018e-01 8.083163250483e-01 8.993706571841e-01 9.560366753567e-01 9.304319001132e-01 8.374423912467e-01 7.520393591938e-01 7.589538655877e-01 8.436796501074e-01 9.115874462732e-01 8.960403200928e-01 7.958849771742e-01 6.826615428490e-01 6.730935685541e-01 7.834427632533e-01 9.000250310546e-01 9.307966720905e-01 8.543959108477e-01 7.253281866552e-01 6.742524690991e-01 7.837331286482e-01 9.524572444579e-01 1.054092919279e+00 1.030449841309e+00 8.912497393476e-01 7.233290319946e-01 6.902273179276e-01 8.465902093879e-01 1.045358949269e+00 1.164003364044e+00 1.157421593452e+00 1.039173721872e+00 8.746464225761e-01 7.712670733522e-01 8.042206993676e-01 9.210546741490e-01 1.027930677148e+00 1.079772520167e+00 1.077234355945e+00 1.044022269376e+00 1.005008725235e+00 9.724954324018e-01 9.489329287566e-01 9.394393525513e-01 9.546875973457e-01 9.970547571280e-01 1.048966926237e+00 1.081675811121e+00 1.074847878656e+00 1.030307660903e+00 9.735906213288e-01 9.394273068749e-01 9.431543205547e-01 9.663251538057e-01 9.781018146547e-01 9.642366436153e-01 9.366848235733e-01 9.215272069101e-01 9.328416901014e-01 9.573139481997e-01 9.695484275661e-01 9.581637848431e-01 9.368241855666e-01 9.329264772510e-01 9.592226034483e-01 9.973613557181e-01 1.015900132073e+00 9.993458410274e-01 9.625383613691e-01 9.427693201637e-01 9.667292532207e-01 1.019214525487e+00 1.057179982634e+00 1.047928889199e+00 9.914849224228e-01 9.231278609510e-01 8.933590018407e-01 9.223772911956e-01 9.779742767091e-01 1.013344186930e+00 1.007071416279e+00 9.721627807694e-01 9.422792681615e-01 9.416323357501e-01 9.614152466010e-01 9.728198806250e-01 9.590500998867e-01 9.319754973174e-01 9.229760540923e-01 9.509257609492e-01 9.977257684568e-01 1.024341582767e+00 1.003923713007e+00 9.409998595607e-01 8.735974107600e-01 8.523055681080e-01 8.924765567442e-01 9.551559697102e-01 9.886785854930e-01 9.669049679542e-01 8.999560040009e-01 8.303578294097e-01 8.096970029976e-01 8.512710637299e-01 9.153920106229e-01 9.529860918413e-01 9.410948044861e-01 8.914122213349e-01 8.448008237497e-01 8.459548206093e-01 9.007382590610e-01 9.694643970907e-01 1.006646905564e+00 9.915259740248e-01 9.365759380729e-01 8.822521010198e-01 8.996074401609e-01
 8.506203091899e-01 8.498908123651e-01 8.491696452418e-01 8.489285038736e-01 8.491631987730e-01 8.493838367727e-01 8.490804690546e-01 8.482626312225e-01 8.474788737558e-01 8.472366111546e-01 8.474645524688e-01 8.476016800203e-01 8.471948051980e-01 8.463387919357e-01 8.455649989357e-01 8.453142116193e-01 8.454953503678e-01 8.455566562082e-01 8.450439885074e-01 8.440936526470e-01 8.432941221196e-01 8.430549116624e-01 8.431912835634e-01 8.431450030675e-01 8.425559400663e-01 8.415971082067e-01 8.407915338143e-01 8.405088117920e-01 8.405857831960e-01 8.404744915463e-01 8.398012397312e-01 8.387681394304e-01 8.379486541643e-01 8.376854760809e-01 8.377395640405e-01 8.375344369701e-01 8.367438440399e-01 8.356276611938e-01 8.347803248022e-01 8.345151799186e-01 8.345233538671e-01 8.341931710601e-01 8.332607863959e-01 8.320767066810e-01 8.312182450020e-01 8.309006491314e-01 8.307894147833e-01 8.303563916877e-01 8.293941227208e-01 8.282063294740e-01 8.272986297369e-01 8.268785854155e-01 8.266625843179e-01 8.261745166779e-01 8.252146185319e-01 8.240365065398e-01 8.230979120323e-01 8.226192481774e-01 8.223591940020e-01 8.218314941481e-01 8.208023176262e-01 8.195545131070e-01 8.186091079914e-01 8.181728201151e-01 8.179059759760e-01 8.172665434546e-01 8.160779107010e-01 8.147359131464e-01 8.138160920859e-01 8.134478895578e-01 8.131444187671e-01 8.123154194226e-01 8.109155413756e-01 8.095009093252e-01 8.086384009181e-01 8.082996823829e-01 8.078816098792e-01 8.068389843913e-01 8.052684533587e-01 8.038184929455e-01 8.029966969116e-01 8.026217204540e-01 8.020308112391e-01 8.007870691278e-01 7.991264926019e-01 7.976967422965e-01 7.968798623335e-01 7.963963208538e-01 7.956142223905e-01 7.942186389311e-01 7.925310708899e-01 7.911406538564e-01 7.902907566568e-01 7.896527974070e-01 7.886894766621e-01 7.872069225825e-01 7.855325294880e-01 7.841590941567e-01 7.832324729903e-01 7.824265981142e-01 7.813102295009e-01 7.797795894482e-01 7.781355116075e-01 7.767589572829e-01 7.757262919291e-01 7.747568669251e-01 7.735156407542e-01 7.719571878613e-01 7.703417682166e-01 7.689512411414e-01 7.678077431213e-01 7.666806866267e-01 7.653353456449e-01 7.637654235739e-01 7.621749835822e-01 7.607551865752e-01 7.594935430523e-01 7.582155292083e-01 7.567798922348e-01 7.552079550561e-01 7.536353084471e-01 7.521645712274e-01 7.507701367966e-01 7.493475996124e-01 7.478332902190e-01 7.462541991549e-01 7.446763339911e-01 7.431276024382e-01 7.415882269100e-01 7.400299513474e-01 7.384439801468e-01 7.368388639347e-01 7.352134042947e-01 7.335555750198e-01 7.318730865220e-01 7.301941032479e-01 7.285355223049e-01 7.268672654533e-01 7.251453971719e-01 7.233589477760e-01 7.215512400289e-01 7.197738144577e-01 7.180261566753e-01 7.162541224298e-01 7.144086911636e-01 7.125071986804e-01 7.106079937414e-01 7.087443313417e-01 7.068885736977e-01 7.049923130195e-01 7.030403510758e-01 7.010636126613e-01 6.990979257786e-01 6.971452639276e-01 6.951744597250e-01 6.931743896089e-01 6.911550536956e-01 6.891311584452e-01 6.870978511158e-01 6.850444857634e-01 6.829752576976e-01 6.809040398492e-01 6.788367905117e-01 6.767512829493e-01 6.746261092825e-01 6.724735182376e-01 6.703258637148e-01 6.681918036624e-01 6.660453985433e-01 6.638578593724e-01 6.616294362711e-01 6.593912811155e-01 6.571653506280e-01 6.549337360078e-01 6.526661012093e-01 6.503611518938e-01 6.480427459803e-01 6.457274946338e-01 6.434030451755e-01 6.410469879880e-01 6.386571734222e-01 6.362561674659e-01 6.338620958592e-01 6.314608909190e-01 6.290281425552e-01 6.265626306417e-01 6.240840631725e-01 6.216104477915e-01 6.191342373036e-01 6.166368708032e-01 6.141078452098e-01 6.115625074574e-01 6.090164400226e-01 6.064656968482e-01 6.038962911628e-01 6.013024858499e-01 5.986906134135e-01 5.960715643797e-01 5.934460231843e-01 5.908042349780e-01 5.881388866187e-01 5.854557338713e-01 5.827618353919e-01 5.800569601749e-01 5.773361875726e-01 5.745949188909e-01 5.718360298745e-01 5.690673718181e-01 5.662846254793e-01 5.634833977888e-01 5.606615448645e-01 5.578264743737e-01 5.549798972618e-01 5.521199292538e-01 5.492420123122e-01 5.463446493611e-01 5.434332884633e-01 5.405128269778e-01 5.375778442233e-01 5.346252946633e-01 5.316567631019e-01 5.286744857742e-01 5.256802812069e-01 5.226720373200e-01 5.196479774027e-01 5.166072286965e-01 5.135542293210e-01 5.104879097204e-01 5.074051739086e-01 5.043071330819e-01 5.011956346518e-01 4.980692748361e-01 4.949290609764e-01 4.917745207140e-01 4.886033386693e-01 4.854192577662e-01 4.822226551338e-01 4.790103525829e-01 4.757832491175e-01 4.725430514054e-01 4.692885140381e-01 4.660208270396e-01 4.627407561606e-01 4.594448661946e-01 4.561345933958e-01 4.528133212977e-01 4.494777687659e-01 4.461301971243e-01 4.427680998869e-01 4.393915796663e-01 4.360041393879e-01 4.326044581893e-01 4.291909665348e-01 4.257633853803e-01 4.223244604078e-01 4.188732514596e-01 4.154088323619e-01 4.119327385691e-01 4.084433233869e-01 4.049417556210e-01 4.014304463721e-01 3.979051799489e-01 3.943688227376e-01 3.908229594720e-01 3.872641592561e-01 3.836945568079e-01 3.801143437323e-01 3.765227186518e-01 3.729208553057e-01 3.693106746616e-01 3.656870923418e-01 3.620542485628e-01 3.584129863756e-01 3.547606361493e-01 3.511000259548e-01 3.474309459160e-01 3.437510945355e-01 3.400639667104e-01 3.363691802362e-01 3.326648336521e-01 3.289537219236e-01 3.252365064107e-01 3.215108430040e-01 3.177788379520e-01 3.140406003710e-01 3.102959687420e-01 3.065467315709e-01 3.027932149295e-01 2.990327657567e-01 2.952692118917e-01 2.915009258944e-01 2.877297890482e-01 2.839568678621e-01 2.801814472643e-01 2.764035658984e-01 2.726247217239e-01 2.688458353066e-01 2.650663473103e-01 2.612884313524e-01 2.575136788244e-01 2.537390987269e-01 2.499684046575e-01 2.462016103469e-01 2.424396335987e-01 2.386847399269e-01 2.349367472260e-01 2.311956839550e-01 2.274647707094e-01 2.237434160164e-01 2.200343558101e-01 2.163389530118e-01 2.126582568864e-01 2.089932597407e-01 2.053470964675e-01 2.017187672916e-01 1.981133672755e-01 1.945325256471e-01 1.909765279412e-01 1.874483363605e-01 1.839511067145e-01 1.804861405933e-01 1.770585165245e-01 1.736707233086e-01 1.703233245656e-01 1.670221738273e-01 1.637690701891e-01 1.605689258918e-01 1.574265074873e-01 1.543468381977e-01 1.513320795531e-01 1.483893723682e-01 1.455214762819e-01 1.427331230497e-01 1.400351453105e-01 1.374305609387e-01 1.349259806438e-01 1.325297302769e-01 1.302438733653e-01 1.280780173184e-01 1.260401041914e-01 1.241358868996e-01 1.223758587347e-01 1.207652841900e-01 1.193091315407e-01 1.180149071683e-01 1.168874267353e-01 1.159341699092e-01 1.151627991255e-01 1.145748721698e-01 1.141743336609e-01 1.139633444144e-01 1.139409056868e-01 1.141106581170e-01 1.144744842219e-01 1.150293959232e-01 1.157736650065e-01 1.167015659766e-01 1.178087867256e-01 1.190925311871e-01 1.205470796921e-01 1.221700842775e-01 1.239526269036e-01 1.258852478015e-01 1.279636836512e-01 1.301808635073e-01 1.325299705445e-01 1.350067851680e-01 1.376015908206e-01 1.403077426286e-01 1.431202054118e-01 1.460310401171e-01 1.490363987921e-01 1.521303725437e-01 1.553072720084e-01 1.585622157878e-01 1.618890800115e-01 1.652833713017e-01 1.687434690124e-01 1.722617890180e-01 1.758366357262e-01 1.794648407111e-01 1.831395532384e-01 1.868606249410e-01 1.906252990254e-01 1.944290778299e-01 1.982716155004e-01 2.021469064058e-01 2.060544356561e-01 2.099930913374e-01 2.139575762581e-01 2.179507445977e-01 2.219670114064e-01 2.260038403969e-01 2.300618428232e-01 2.341383509800e-01 2.382334329342e-01 2.423451531870e-01 2.464697565405e-01 2.506074017788e-01 2.547571071583e-01 2.589176528048e-01 2.630887545853e-01 2.672695260463e-01 2.714547717913e-01 2.756467416259e-01 2.798443159952e-01 2.840466975746e-01 2.882548142004e-01 2.924642450744e-01 2.966750674459e-01 3.008867062116e-01 3.050967544159e-01 3.093097751050e-01 3.135212104765e-01 3.177297461885e-01 3.219357307703e-01 3.261361555841e-01 3.303343617205e-01 3.345286229884e-01 3.387162011929e-01 3.429001420299e-01 3.470752849440e-01 3.512435132122e-01 3.554038900007e-01 3.595557044580e-01 3.636991663274e-01 3.678337815462e-01 3.719576872679e-01 3.760711398686e-01 3.801724251121e-01 3.842627475276e-01 3.883418645515e-01 3.924077537561e-01 3.964613073733e-01 4.005003873410e-01 4.045246044856e-01 4.085351796788e-01 4.125306876051e-01 4.165106872568e-01 4.204753374694e-01 4.244219291547e-01 4.283524978478e-01 4.322654504677e-01 4.361600528337e-01 4.400370349727e-01 4.438951221210e-01 4.477336947506e-01 4.515530854287e-01 4.553510337366e-01 4.591291593321e-01 4.628864883412e-01 4.666220218941e-01 4.703364535078e-01 4.740267945616e-01 4.776952884805e-01 4.813408710201e-01 4.849631761152e-01 4.885617301540e-01 4.921348336743e-01 4.956829897699e-01 4.992063914727e-01 5.027040531735e-01 5.061774875981e-01 5.096227821655e-01 5.130404179165e-01 5.164317440376e-01 5.197965894411e-01 5.231322631078e-01 5.264409744410e-01 5.297189023969e-01 5.329679822179e-01 5.361882563475e-01 5.393785834270e-01 5.425394069821e-01 5.456684405521e-01 5.487655826431e-01 5.518322674860e-01 5.548678355166e-01 5.578711933178e-01 5.608412514197e-01 5.637786105055e-01 5.666817170343e-01 5.695525298948e-01 5.723896739867e-01 5.751924417620e-01 5.779591812575e-01 5.806916463157e-01 5.833893771659e-01 5.860510494308e-01 5.886770961272e-01 5.912674183745e-01 5.938187840096e-01 5.963352106657e-01 5.988144463079e-01 6.012557548832e-01 6.036605304124e-01 6.060246889868e-01 6.083523034016e-01 6.106417663095e-01 6.128916326826e-01 6.151041919583e-01 6.172748764787e-01 6.194073957635e-01 6.215003438441e-01 6.235522408970e-01 6.255657301303e-01 6.275370853172e-01 6.294681191127e-01 6.313594942673e-01 6.332080869306e-01 6.350175873979e-01 6.367834667646e-01 6.385087913872e-01 6.401937077802e-01 6.418342398809e-01 6.434350744475e-01 6.449915699382e-01 6.465059288136e-01 6.479808867031e-01 6.494091220408e-01 6.507983394167e-01 6.521425499649e-01 6.534447409954e-01 6.547066080803e-01 6.559215009563e-01 6.570964839413e-01 6.582275413284e-01 6.593147033020e-01 6.603626265060e-01 6.613628301672e-01 6.623242395089e-01 6.632421787161e-01 6.641154880975e-01 6.649507300850e-01 6.657380834599e-01 6.664871367089e-01 6.671925967436e-01 6.678551375872e-01 6.684790861750e-01 6.690567631654e-01 6.695971193144e-01 6.700944331228e-01 6.705492942141e-01 6.709681002856e-01 6.713402450000e-01 6.716781868198e-01 6.719735094384e-01 6.722286097707e-01 6.724485410972e-01 6.726245498837e-01 6.727671817062e-01 6.728698910407e-01 6.729334222354e-01 6.729656873733e-01 6.729552466906e-01 6.729144519216e-01 6.728355276405e-01 6.727210850319e-01 6.725769700472e-01 6.723933805340e-01 6.721837346831e-01 6.719379467179e-01 6.716608442456e-01 6.713581359214e-01 6.710185336033e-01 6.706574280628e-01 6.702634117381e-01 6.698437550966e-01 6.694007045584e-01 6.689267806105e-01 6.684360634070e-01 6.679158761906e-01 6.673765504413e-01 6.668183182785e-01 6.662342787812e-01 6.656395674106e-01 6.650196335826e-01 6.643884412411e-01 6.637420537382e-01 6.630778697502e-01 6.624080955506e-01 6.617206967659e-01 6.610285814864e-01 6.603275040785e-01 6.596163982694e-01 6.589075416247e-01 6.581864995443e-01 6.574702600755e-01 6.567511725676e-01 6.560318581423e-01 6.553215885014e-01 6.546078183370e-01 6.539091789668e-01 6.532131201834e-01 6.525285788137e-01 6.518599535180e-01 6.511978585947e-01 6.505608080013e-01 6.499351527045e-01 6.493316108075e-01 6.487521849466e-01 6.481901063390e-01 6.476639462919e-01 6.471569362384e-01 6.466845479161e-01 6.462459920900e-01 6.458359184985e-01 6.454709316028e-01 6.451363917630e-01 6.448486342761e-01 6.446025008771e-01 6.443979519149e-01 6.442485428640e-01 6.441387008739e-01 6.440901618514e-01 6.440906940941e-01 6.441461321712e-01 6.442655657912e-01 6.444365350156e-01 6.446788552910e-01 6.449789950022e-01 6.453476279757e-01 6.457877434147e-01 6.462906584767e-01 6.468754357395e-01 6.475251425917e-01 6.482571288384e-01 6.490661329361e-01 6.499488764691e-01 6.509224679372e-01 6.519676934166e-01 6.531055926083e-01 6.543251722273e-01 6.556295381121e-01 6.570300286690e-01 6.585093735136e-01 6.600891006946e-01 6.617538744517e-01 6.635118009837e-01 6.653688605041e-01 6.673098015663e-01 6.693576861635e-01 6.714911498530e-01 6.737248264057e-01 6.760575124509e-01 6.784792458979e-01 6.810077366198e-01 6.836222171484e-01 6.863425075280e-01 6.891566752183e-01 6.920636341117e-01 6.950760412467e-01 6.981726348865e-01 7.013755095564e-01 7.046663754982e-01 7.080523151236e-01 7.115360407240e-01 7.151032884010e-01 7.187726372309e-01 7.225238857198e-01 7.263679209313e-01 7.303013643771e-01 7.343153629265e-01 7.384237588022e-01 7.426064250517e-01 7.468780447823e-01 7.512275739864e-01 7.556531581542e-01 7.601632243289e-01 7.647383197615e-01 7.693953848845e-01 7.741189562479e-01 7.789111443142e-01 7.837749173331e-01 7.886961503007e-01 7.936880942184e-01 7.987340491873e-01 8.038408121099e-01 8.090051511892e-01 8.142169574777e-01 8.194872181771e-01 8.247981004256e-01 8.301609575771e-01 8.355651516624e-01 8.410069850355e-01 8.464937444442e-01 8.520083993914e-01 8.575620636413e-01 8.631427409048e-01 8.687497342362e-01 8.743873435904e-01 8.800392412038e-01 8.857173619222e-01 8.914080704276e-01 8.971129565283e-01 9.028320999492e-01 9.085532569875e-01 9.142871175249e-01 9.200181649730e-01 9.257513127356e-01 9.314835833196e-01 9.372046033102e-01 9.429244344000e-01 9.486263433244e-01 9.543181911086e-01 9.599929192039e-01 9.656447523331e-01 9.712799776078e-01 9.768835949826e-01 9.824647605639e-01 9.880126686619e-01 9.935260882781e-01 9.990074926880e-01 1.004443776175e+00 1.009844912629e+00 1.015197800304e+00 1.020504963456e+00 1.025764792178e+00 1.030967851573e+00 1.036121304501e+00 1.041213361297e+00 1.046248691147e+00 1.051220505591e+00 1.056125013562e+00 1.060966466392e+00 1.065734248142e+00 1.070431996543e+00 1.075054441535e+00 1.079598790052e+00 1.084066444869e+00 1.088449146144e+00 1.092750309794e+00 1.096964574809e+00 1.101089078413e+00 1.105124938030e+00 1.109066139456e+00 1.112914280334e+00 1.116663570203e+00 1.120315564167e+00 1.123866043921e+00 1.127312751274e+00 1.130657175583e+00 1.133893325065e+00 1.137021349702e+00 1.140039385210e+00 1.142946338063e+00 1.145739720681e+00 1.148417757588e+00 1.150980380967e+00 1.153423477540e+00 1.155749603252e+00 1.157953350696e+00 1.160036250596e+00 1.161996290923e+00 1.163831687859e+00 1.165543122757e+00 1.167126406343e+00 1.168584644892e+00 1.169914448665e+00 1.171114825694e+00 1.172188129115e+00 1.173127741218e+00 1.173941856714e+00 1.174620614701e+00 1.175170450087e+00 1.175590855121e+00 1.175873908288e+00 1.176031920425e+00 1.176053473142e+00 1.175946129554e+00 1.175707802701e+00 1.175335065502e+00 1.174836685802e+00 1.174202870615e+00 1.173444552223e+00 1.172554845983e+00 1.171535518227e+00 1.170396026884e+00 1.169122197193e+00 1.167730374398e+00 1.166212376193e+00 1.164570736659e+00 1.162814147995e+00 1.160931188139e+00 1.158938316867e+00 1.156824929270e+00 1.154599167041e+00 1.152267204597e+00 1.149819072036e+00 1.147272533082e+00 1.144616779447e+00 1.141861482846e+00 1.139010974246e+00 1.136058172123e+00 1.133022195029e+00 1.129889196257e+00 1.126675611530e+00 1.123379796787e+00 1.120000198857e+00 1.116555561529e+00 1.113031019872e+00 1.109446921378e+00 1.105798784437e+00 1.102088984245e+00 1.098334756043e+00 1.094521316442e+00 1.090673295392e+00 1.086782247556e+00 1.082856400457e+00 1.078909013162e+00 1.074928863593e+00 1.070941341314e+00 1.066936094706e+00 1.062926568351e+00 1.058921273467e+00 1.054913731321e+00 1.050928646581e+00 1.046955470852e+00 1.043009874464e+00 1.039097300825e+00 1.035217917232e+00 1.031390997281e+00 1.027607769097e+00 1.023888723147e+00 1.020233912214e+00 1.016647915894e+00 1.013146906719e+00 1.009724323961e+00 1.006400778653e+00 1.003174024672e+00 1.000052388835e+00 9.970485191174e-01 9.941577771561e-01 9.914007851277e-01 9.887713534807e-01 9.862831695982e-01 9.839430305098e-01 9.817492038032e-01 9.797209942582e-01 9.778481512129e-01 9.761496633617e-01 9.746238654037e-01 9.732751375089e-01 9.721157726589e-01 9.711377979097e-01 9.703599844355e-01 9.697743464764e-01 9.693885511994e-01 9.692109566183e-01 9.692329863456e-01 9.694708421662e-01 9.699145820211e-01 9.705729811506e-01 9.714473668187e-01 9.725311530593e-01 9.738383163656e-01 9.753543592030e-01 9.770908942826e-01 9.790423328095e-01 9.812050552064e-01 9.835861007545e-01 9.861709450787e-01 9.889722924175e-01 9.919766106095e-01 9.951835019899e-01 9.985967416730e-01 1.002199956233e+00 1.006004020893e+00 1.009992367745e+00 1.014167057771e+00 1.018525627798e+00 1.023053594448e+00 1.027759876177e+00 1.032624440003e+00 1.037653195278e+00 1.042836120115e+00 1.048162404113e+00 1.053636636897e+00 1.059241054636e+00 1.064979374707e+00 1.070838100541e+00 1.076812711731e+00 1.082901384587e+00 1.089086892454e+00 1.095374446796e+00 1.101748373154e+00 1.108204948605e+00 1.114739898757e+00 1.121339837600e+00 1.128006470222e+00 1.134723479407e+00 1.141492026979e+00 1.148301238213e+00 1.155144113545e+00 1.162018548450e+00 1.168909241634e+00 1.175819842054e+00 1.182735260492e+00 1.189654052496e+00 1.196569886829e+00 1.203469795037e+00 1.210358032673e+00 1.217218504227e+00 1.224052016659e+00 1.230851674511e+00 1.237605310893e+00 1.244319100072e+00 1.250973265275e+00 1.257575360446e+00 1.264112469921e+00 1.270576698207e+00 1.276975112734e+00 1.283285568013e+00 1.289519280390e+00 1.295660998409e+00 1.301707327804e+00 1.307662667255e+00 1.313507117119e+00 1.319252336235e+00 1.324882357095e+00 1.330397688482e+00 1.335799511271e+00 1.341070990932e+00 1.346224245503e+00 1.351242979718e+00 1.356130721156e+00 1.360886855859e+00 1.365497089160e+00 1.369975240133e+00 1.374303612183e+00 1.378490020047e+00 1.382529498163e+00 1.386415716382e+00 1.390158617065e+00 1.393742041910e+00 1.397177393130e+00 1.400458620809e+00 1.403582032130e+00 1.406557441497e+00 1.409372487930e+00 1.412038880610e+00 1.414549895029e+00 1.416909263380e+00 1.419120491406e+00 1.421178901334e+00 1.423096520864e+00 1.424865384929e+00 1.426495691606e+00 1.427987557654e+00 1.429342840588e+00 1.430572630344e+00 1.431671402748e+00 1.432653070952e+00 1.433517363696e+00 1.434270165818e+00 1.434922459945e+00 1.435471425412e+00 1.435935057482e+00 1.436312028781e+00 1.436613041862e+00 1.436849189711e+00 1.437019599140e+00 1.437146696758e+00 1.437226502023e+00 1.437277234976e+00 1.437306869848e+00 1.437320534574e+00 1.437339541422e+00 1.437361593050e+00 1.437408784060e+00 1.437488220101e+00 1.437606006026e+00 1.437786491671e+00 1.438026283444e+00 1.438348520943e+00 1.438760064023e+00 1.439270824755e+00 1.439901500690e+00 1.440649764576e+00 1.441539072311e+00 1.442573986636e+00 1.443764430017e+00 1.445127714696e+00 1.446662254804e+00 1.448387562595e+00 1.450305618534e+00 1.452426087433e+00 1.454758072418e+00 1.457302617624e+00 1.460073003075e+00 1.463065146163e+00 1.466288047143e+00 1.469741252345e+00 1.473425703893e+00 1.477344280004e+00 1.481490123381e+00 1.485867345161e+00 1.490466792889e+00 1.495286113570e+00 1.500320106924e+00 1.505555515850e+00 1.510992225771e+00 1.516611097292e+00 1.522407981370e+00 1.528366150883e+00 1.534469344217e+00 1.540711966060e+00 1.547065532013e+00 1.553521845748e+00 1.560059895724e+00 1.566657386092e+00 1.573302527299e+00 1.579963182219e+00 1.586628310752e+00 1.593269704172e+00 1.599864445978e+00 1.606394592233e+00 1.612828080830e+00 1.619150332195e+00 1.625329240676e+00 1.631345081210e+00 1.637173769064e+00 1.642784160621e+00 1.648165098142e+00 1.653279937876e+00 1.658114358612e+00 1.662641113196e+00 1.666836630347e+00 1.670687710582e+00 1.674160570033e+00 1.677247528670e+00 1.679922874922e+00 1.682168928028e+00 1.683976960363e+00 1.685318897432e+00 1.686194064124e+00 1.686582563252e+00 1.686475485369e+00 1.685870385033e+00 1.684748548825e+00 1.683119248313e+00 1.680970092693e+00 1.678303479629e+00 1.675127674053e+00 1.671435339965e+00 1.667247467142e+00 1.662563049932e+00 1.657400923194e+00 1.651777015941e+00 1.645702504590e+00 1.639210211804e+00 1.632313201741e+00 1.625046368288e+00 1.617439555399e+00 1.609520945724e+00 1.601336578748e+00 1.592915618285e+00 1.584310673507e+00 1.575559455540e+00 1.566712431283e+00 1.557826735020e+00 1.548942857696e+00 1.540130218686e+00 1.531433483916e+00 1.522917457841e+00 1.514643423088e+00 1.506660882161e+00 1.499043896730e+00 1.491839520517e+00 1.485112217613e+00 1.478919658820e+00 1.473308902992e+00 1.468341300489e+00 1.464053377015e+00 1.460496417619e+00 1.457705901019e+00 1.455709705541e+00 1.454543491709e+00 1.454215191209e+00 1.454747592789e+00 1.456141007867e+00 1.458392266285e+00 1.461497404659e+00 1.465431811368e+00 1.470180145790e+00 1.475702806456e+00 1.481967358073e+00 1.488930168980e+00 1.496535250462e+00 1.504740293794e+00 1.513473353160e+00 1.522682521063e+00 1.532299292059e+00 1.542252763357e+00 1.552485647610e+00 1.562913825396e+00 1.573481266220e+00 1.584113850908e+00 1.594741160011e+00 1.605308911566e+00 1.615739497070e+00 1.625987295931e+00 1.635987186099e+00 1.645687164973e+00 1.655044926313e+00 1.664006066549e+00 1.672541998725e+00 1.680610345745e+00 1.688184366022e+00 1.695242515960e+00 1.701758539823e+00 1.707732389069e+00 1.713142420187e+00 1.717994242972e+00 1.722291650842e+00 1.726035542721e+00 1.729251046862e+00 1.731943812011e+00 1.734147200578e+00 1.735885030224e+00 1.737184540890e+00 1.738092307217e+00 1.738631811056e+00 1.738858708453e+00 1.738809089428e+00 1.738527896964e+00 1.738072717330e+00 1.737476364227e+00 1.736802144741e+00 1.736090434830e+00 1.735389681985e+00 1.734752931056e+00 1.734214272969e+00 1.733830603489e+00 1.733632084340e+00 1.733660239478e+00 1.733954141892e+00 1.734535746324e+00 1.735446435322e+00 1.736698673696e+00 1.738322256855e+00 1.740332787371e+00 1.742738831196e+00 1.745563628276e+00 1.748800125100e+00 1.752463649477e+00 1.756552944601e+00 1.761061342787e+00 1.765996789994e+00 1.771339061927e+00 1.777092713450e+00 1.783238737168e+00 1.789763566229e+00 1.796659174567e+00 1.803897082093e+00 1.811466770977e+00 1.819335903638e+00 1.827481989726e+00 1.835877046091e+00 1.844478721339e+00 1.853261435471e+00 1.862171414105e+00 1.871169383496e+00 1.880204256558e+00 1.889214430620e+00 1.898151228679e+00 1.906937530637e+00 1.915514369987e+00 1.923808495683e+00 1.931738451354e+00 1.939237738739e+00 1.946214388463e+00 1.952599885656e+00 1.958309960892e+00 1.963265584526e+00 1.967398463268e+00 1.970629695576e+00 1.972904802059e+00 1.974158523713e+00 1.974345307799e+00 1.973430784184e+00 1.971379392540e+00 1.968188961445e+00 1.963848567383e+00 1.958378984520e+00 1.951813178848e+00 1.944189764876e+00 1.935583756883e+00 1.926065717492e+00 1.915738283194e+00 1.904712583243e+00 1.893110634560e+00 1.881079941309e+00 1.868759248428e+00 1.856313490942e+00 1.843899800983e+00 1.831680448244e+00 1.819821538900e+00 1.808467468441e+00 1.797770918152e+00 1.787855692203e+00 1.778830236207e+00 1.770789301782e+00 1.763787168973e+00 1.757869758440e+00 1.753038805289e+00 1.749276317381e+00 1.746535232703e+00 1.744737433120e+00 1.743790361409e+00 1.743570465781e+00 1.743946496636e+00 1.744769702138e+00 1.745884645084e+00 1.747136235077e+00 1.748362440477e+00 1.749416042904e+00 1.750151903513e+00 1.750440303001e+00 1.750165794494e+00 1.749225718887e+00 1.747543019805e+00 1.745050097112e+00 1.741704696092e+00 1.737479927412e+00 1.732363175188e+00 1.726365152162e+00 1.719496398002e+00 1.711793261328e+00 1.703290571930e+00 1.694031761978e+00 1.684066206286e+00 1.673437477527e+00 1.662197766834e+00 1.650382705604e+00 1.638031375421e+00 1.625174826425e+00 1.611828981648e+00 1.598012004630e+00 1.583722552042e+00 1.568961956027e+00 1.553718413323e+00 1.537978309443e+00 1.521729577351e+00 1.504954411410e+00 1.487647403900e+00 1.469804317046e+00 1.451435454360e+00 1.432565223499e+00 1.413233216518e+00 1.393506134483e+00 1.373463926207e+00 1.353222958688e+00 1.332915163510e+00 1.312703895279e+00 1.292779681400e+00 1.273340261561e+00 1.254623155008e+00 1.236851662989e+00 1.220267608434e+00 1.205104523506e+00 1.191560808251e+00 1.179835905812e+00 1.170053228374e+00 1.162316002960e+00 1.156657922204e+00 1.153036606400e+00 1.151383139646e+00 1.151524134158e+00 1.153272288327e+00 1.156378110769e+00 1.160550105696e+00 1.165519537155e+00 1.170955701579e+00 1.176587913280e+00 1.182137235497e+00 1.187341788401e+00 1.192019722545e+00 1.195963741953e+00 1.199064093176e+00 1.201225668359e+00 1.202375869484e+00 1.202527199371e+00 1.201657611371e+00 1.199820878259e+00 1.197071268144e+00 1.193457465552e+00 1.189079148552e+00 1.183990024529e+00 1.178282896292e+00 1.172030552711e+00 1.165293974693e+00 1.158154096331e+00 1.150654871143e+00 1.142858332433e+00 1.134803893572e+00 1.126526693667e+00 1.118060313462e+00 1.109415045927e+00 1.100613393862e+00 1.091649763744e+00 1.082534089836e+00 1.073265660658e+00 1.063843178590e+00 1.054292133129e+00 1.044620821659e+00 1.034876489110e+00 1.025095044256e+00 1.015318714590e+00 1.005593085022e+00 9.959203366100e-01 9.862903786122e-01 9.766243323771e-01 9.668029272138e-01 9.566502244236e-01 9.459371838385e-01 9.344507581773e-01 9.219772258603e-01 9.084049077542e-01 8.937555456848e-01 8.782373405609e-01 8.623256040997e-01 8.467402388347e-01 8.324827738611e-01 8.207391570205e-01 8.127681036675e-01 8.097291892578e-01 8.124434796696e-01 8.212473051351e-01 8.301349279850e-01 8.397886604072e-01 8.530738859240e-01 8.719388772456e-01 8.955216541489e-01 9.203212886294e-01 9.422100436287e-01 9.587800075666e-01 9.704741809420e-01 9.799076885879e-01 9.898451173368e-01 1.001150239618e+00 1.012102022786e+00 1.019587524196e+00 1.021301583643e+00 1.017408830860e+00 1.010637813502e+00 1.004714718998e+00 1.002024287693e+00 1.002058851783e+00 1.001875480673e+00 9.982409574808e-01 9.898973640064e-01 9.785156960968e-01 9.677337847335e-01 9.607895282527e-01 9.582884746159e-01 9.577826835071e-01 9.554925226463e-01 9.488706303906e-01 9.382549317478e-01 9.265807314920e-01 9.173186704265e-01 9.119580506665e-01 9.089044789912e-01 9.047088847981e-01 8.967531033310e-01 8.799395098315e-01 8.158601772131e-01 7.416596836296e-01 7.369345792510e-01 8.104223183721e-01 8.868558827447e-01 9.002086497612e-01 8.408877946323e-01 7.604999079959e-01 7.435170458611e-01 8.140985553701e-01 9.010250471245e-01 9.307222504269e-01 8.849360673581e-01 8.083094245848e-01 7.849331006762e-01 8.511682422495e-01 9.437469600634e-01 9.821675679614e-01 9.352846949868e-01 8.352639317554e-01 7.682442541206e-01 8.026664913831e-01 8.944255055930e-01 9.485080290425e-01 9.136377041264e-01 8.060743626437e-01 7.109080229281e-01 7.290737340761e-01 8.396205534630e-01 9.303628602568e-01 9.277268044545e-01 8.295225799333e-01 7.119385662985e-01 7.074021713039e-01 8.428725535078e-01 9.940954380790e-01 1.054505746595e+00 9.867425177042e-01 8.233870518762e-01 6.837933377875e-01 7.302929571927e-01 9.287395234791e-01 1.116077012167e+00 1.196875655889e+00 1.146248744295e+00 9.948939342070e-01 8.269919256717e-01 7.617030070447e-01 8.416799453027e-01 9.756112409501e-01 1.072849778675e+00 1.101525547792e+00 1.072757113449e+00 1.019133313901e+00 9.731455718413e-01 9.504662785729e-01 9.495921616793e-01 9.649320109205e-01 9.940620852985e-01 1.032166296271e+00 1.066286200657e+00 1.080103916770e+00 1.065348474814e+00 1.029861612311e+00 9.952221742065e-01 9.818138919903e-01 9.908897396017e-01 1.004218818809e+00 1.002737651407e+00 9.831117521824e-01 9.591439812126e-01 9.480228758830e-01 9.524135159521e-01 9.580168752828e-01 9.504694633458e-01 9.326147771177e-01 9.251272927504e-01 9.462327679338e-01 9.877792561265e-01 1.018622202531e+00 1.011463212548e+00 9.657148582350e-01 9.148701244131e-01 9.083907140782e-01 9.632813029744e-01 1.040781662511e+00 1.085614791533e+00 1.067262542199e+00 9.944063628215e-01 9.126583437397e-01 8.796955408737e-01 9.126483288787e-01 9.702497127413e-01 1.002478885070e+00 9.914435780054e-01 9.557110268849e-01 9.311981842217e-01 9.371194803397e-01 9.568296874318e-01 9.594291348710e-01 9.333244254983e-01 8.995761622352e-01 8.963920965696e-01 9.385515708688e-01 9.961603260647e-01 1.023586216388e+00 9.960560618420e-01 9.257296471107e-01 8.598297868155e-01 8.511734447868e-01 9.036701591737e-01 9.668773908530e-01 9.891730501989e-01 9.521822242050e-01 8.768540252417e-01 8.143603943301e-01 8.115528897606e-01 8.624133355264e-01 9.164870897918e-01 9.303722358330e-01 8.940916169532e-01 8.335431544894e-01 7.978659400966e-01 8.216264020867e-01 8.875317504688e-01 9.469203296804e-01 9.633731529964e-01 9.317421943300e-01 8.791098286147e-01 8.506354887315e-01 8.987364442950e-01
 8.492600178497e-01 8.486461782414e-01 8.480413858933e-01 8.479119944634e-01 8.482547418235e-01 8.485803433354e-01 8.483852242229e-01 8.476853645537e-01 8.470228375696e-01 8.468959317479e-01 8.472297801557e-01 8.474726562406e-01 8.471800527631e-01 8.464447446912e-01 8.457904884471e-01 8.456534500524e-01 8.459443830851e-01 8.461136924901e-01 8.457151521497e-01 8.448873116287e-01 8.442125909032e-01 8.440894115973e-01 8.443333907894e-01 8.443962865007e-01 8.439262063541e-01 8.430935244229e-01 8.424123630941e-01 8.422440543357e-01 8.424299416146e-01 8.424301834819e-01 8.418796376378e-01 8.409759814597e-01 8.402803354330e-01 8.401306556128e-01 8.402923783445e-01 8.402023321849e-01 8.395370389482e-01 8.385488906902e-01 8.378246373385e-01 8.376745126545e-01 8.377938653019e-01 8.375784435079e-01 8.367701648362e-01 8.357148949828e-01 8.349813701141e-01 8.347797038986e-01 8.347816389451e-01 8.344664961801e-01 8.336298483391e-01 8.325708590124e-01 8.317879239950e-01 8.314855467721e-01 8.313843202259e-01 8.310176958990e-01 8.301875014985e-01 8.291411241247e-01 8.283257549540e-01 8.279629472308e-01 8.278194520786e-01 8.274166730315e-01 8.265209724475e-01 8.254060304956e-01 8.245844769579e-01 8.242617001066e-01 8.241097455548e-01 8.235973391971e-01 8.225462330427e-01 8.213398888233e-01 8.205439790730e-01 8.202883175636e-01 8.200990601860e-01 8.193982248195e-01 8.181375024337e-01 8.168596593777e-01 8.161213196221e-01 8.158958929225e-01 8.155935452718e-01 8.146796161572e-01 8.132475593010e-01 8.119347831088e-01 8.112388129027e-01 8.109783527715e-01 8.105038489165e-01 8.093891447673e-01 8.078677813754e-01 8.065759409011e-01 8.058847593313e-01 8.055183670480e-01 8.048530725818e-01 8.035870450003e-01 8.020391262686e-01 8.007870107391e-01 8.000646483962e-01 7.995440467245e-01 7.987002204898e-01 7.973471492394e-01 7.958124564930e-01 7.945780880330e-01 7.937797506518e-01 7.930923900546e-01 7.920963283186e-01 7.906967269407e-01 7.891936136537e-01 7.879544002053e-01 7.870503378891e-01 7.862009840954e-01 7.850816840444e-01 7.836553769328e-01 7.821810815693e-01 7.809279259510e-01 7.799110974852e-01 7.789050453183e-01 7.776834783506e-01 7.762471566562e-01 7.747972300985e-01 7.735140540647e-01 7.723797626449e-01 7.712229541368e-01 7.699134723677e-01 7.684766832430e-01 7.670427887200e-01 7.657071892589e-01 7.644395926224e-01 7.631405450989e-01 7.617541398180e-01 7.603102493189e-01 7.588696099476e-01 7.574538130803e-01 7.560428097697e-01 7.546107360952e-01 7.531545345154e-01 7.516828729340e-01 7.501913855724e-01 7.486651501470e-01 7.471129253588e-01 7.455635505818e-01 7.440356397577e-01 7.424986598982e-01 7.409070358363e-01 7.392514025651e-01 7.375755683806e-01 7.359299544577e-01 7.343132322853e-01 7.326693212018e-01 7.309525768939e-01 7.291820026297e-01 7.274163062483e-01 7.256839983734e-01 7.239574083579e-01 7.221887851121e-01 7.203655048453e-01 7.185188137782e-01 7.166854215242e-01 7.148617877285e-01 7.130198007790e-01 7.111482583911e-01 7.092573250952e-01 7.073624154157e-01 7.054574722230e-01 7.035323963337e-01 7.015919270526e-01 6.996505290607e-01 6.977106329748e-01 6.957506189262e-01 6.937509808737e-01 6.917264168301e-01 6.897078225909e-01 6.877014620749e-01 6.856798409046e-01 6.836158539825e-01 6.815127422819e-01 6.794027250469e-01 6.773040123104e-01 6.751966715363e-01 6.730521854760e-01 6.708715780339e-01 6.686790018157e-01 6.664891373777e-01 6.642881505286e-01 6.620545638288e-01 6.597874461791e-01 6.575118889706e-01 6.552418647818e-01 6.529635603652e-01 6.506519589240e-01 6.483081721411e-01 6.459526881046e-01 6.436010578823e-01 6.412467895583e-01 6.388689416857e-01 6.364599567086e-01 6.340361355689e-01 6.316108077279e-01 6.291796099941e-01 6.267290974481e-01 6.242534067101e-01 6.217603170170e-01 6.192599971759e-01 6.167526737309e-01 6.142281451050e-01 6.116786466604e-01 6.091124318338e-01 6.065354245839e-01 6.039463317686e-01 6.013405468331e-01 5.987141359024e-01 5.960696210412e-01 5.934145790818e-01 5.907454360136e-01 5.880564036350e-01 5.853475738052e-01 5.826243361011e-01 5.798894502401e-01 5.771406565906e-01 5.743732459974e-01 5.715857151690e-01 5.687839486444e-01 5.659719273517e-01 5.631459689342e-01 5.603010470964e-01 5.574393074165e-01 5.545644165379e-01 5.516761946057e-01 5.487729709587e-01 5.458537921029e-01 5.429175701032e-01 5.399682757273e-01 5.370048961290e-01 5.340244052692e-01 5.310285378401e-01 5.280176483757e-01 5.249916776974e-01 5.219521376162e-01 5.188955192903e-01 5.158229121006e-01 5.127359027079e-01 5.096367054632e-01 5.065199283723e-01 5.033891958272e-01 5.002437355113e-01 4.970826901541e-01 4.939087665087e-01 4.907209725723e-01 4.875159930781e-01 4.842970524345e-01 4.810650997222e-01 4.778190810433e-01 4.745593481190e-01 4.712851812958e-01 4.679951140086e-01 4.646933709340e-01 4.613779555647e-01 4.580489539100e-01 4.547034466705e-01 4.513469742017e-01 4.479758284010e-01 4.445915713185e-01 4.411948655511e-01 4.377826296329e-01 4.343586534505e-01 4.309222936092e-01 4.274718467166e-01 4.240097082259e-01 4.205357297972e-01 4.170477456824e-01 4.135485631137e-01 4.100367825812e-01 4.065128372876e-01 4.029777593644e-01 3.994322024400e-01 3.958734336858e-01 3.923023918537e-01 3.887225115371e-01 3.851303443739e-01 3.815270910821e-01 3.779148551371e-01 3.742900509335e-01 3.706572044550e-01 3.670144039482e-01 3.633599439685e-01 3.596977512474e-01 3.560283949237e-01 3.523480126769e-01 3.486596418973e-01 3.449630026947e-01 3.412574585691e-01 3.375460988301e-01 3.338274749293e-01 3.301008660158e-01 3.263683527348e-01 3.226302781141e-01 3.188846263311e-01 3.151350812538e-01 3.113814149605e-01 3.076227047195e-01 3.038593349751e-01 3.000926884295e-01 2.963231926712e-01 2.925527228173e-01 2.887804705085e-01 2.850054568375e-01 2.812306910692e-01 2.774560657842e-01 2.736822380184e-01 2.699110996613e-01 2.661415718175e-01 2.623749458352e-01 2.586134108716e-01 2.548561392555e-01 2.511044973531e-01 2.473621179830e-01 2.436260743304e-01 2.398992727174e-01 2.361840544164e-01 2.324803682145e-01 2.287905018864e-01 2.251163647880e-01 2.214563058730e-01 2.178146030421e-01 2.141934744421e-01 2.105927824171e-01 2.070169583254e-01 2.034679049120e-01 1.999452099673e-01 1.964527632575e-01 1.929914107187e-01 1.895661384008e-01 1.861789227771e-01 1.828344766688e-01 1.795337202976e-01 1.762809163122e-01 1.730775349942e-01 1.699286284725e-01 1.668401160428e-01 1.638148446059e-01 1.608587007152e-01 1.579758433193e-01 1.551686443052e-01 1.524442945800e-01 1.498083483376e-01 1.472653365852e-01 1.448251892180e-01 1.424924945285e-01 1.402694642903e-01 1.381666305034e-01 1.361855433948e-01 1.343369300126e-01 1.326282201371e-01 1.310646934209e-01 1.296513121388e-01 1.283939878149e-01 1.272952075752e-01 1.263638159208e-01 1.256048890466e-01 1.250207284772e-01 1.246172688980e-01 1.243925192765e-01 1.243478065772e-01 1.244866589742e-01 1.248085430491e-01 1.253136603280e-01 1.260014088100e-01 1.268642976139e-01 1.279021713499e-01 1.291105026521e-01 1.304854986363e-01 1.320248582948e-01 1.337201619123e-01 1.355663201453e-01 1.375578259703e-01 1.396871601324e-01 1.419511592389e-01 1.443432694096e-01 1.468547461062e-01 1.494831608514e-01 1.522195184956e-01 1.550584684316e-01 1.579970360469e-01 1.610275727392e-01 1.641455420811e-01 1.673473058087e-01 1.706242358128e-01 1.739753811223e-01 1.773952446035e-01 1.808789063032e-01 1.844258633096e-01 1.880284207992e-01 1.916844226461e-01 1.953906029284e-01 1.991442719785e-01 2.029430672306e-01 2.067836971399e-01 2.106613653022e-01 2.145769258984e-01 2.185254945263e-01 2.225067168478e-01 2.265186234779e-01 2.305565244726e-01 2.346198859183e-01 2.387076227841e-01 2.428174415002e-01 2.469495974131e-01 2.511006380233e-01 2.552673213429e-01 2.594506918545e-01 2.636479649309e-01 2.678593344978e-01 2.720855531616e-01 2.763202935066e-01 2.805651769337e-01 2.848179504216e-01 2.890780288924e-01 2.933470615900e-01 2.976217174940e-01 3.019003392323e-01 3.061832847599e-01 3.104673077490e-01 3.147546156045e-01 3.190434506593e-01 3.233327034011e-01 3.276227869643e-01 3.319098465393e-01 3.361954591509e-01 3.404788867021e-01 3.447579861492e-01 3.490353707656e-01 3.533077268345e-01 3.575741279985e-01 3.618349666674e-01 3.660882810556e-01 3.703342868392e-01 3.745743121322e-01 3.788055682405e-01 3.830279328421e-01 3.872404052231e-01 3.914424779077e-01 3.956345301913e-01 3.998152021015e-01 4.039848025970e-01 4.081419705266e-01 4.122854632772e-01 4.164169135571e-01 4.205337199019e-01 4.246358185197e-01 4.287247473431e-01 4.327969284569e-01 4.368531793902e-01 4.408944102301e-01 4.449157777582e-01 4.489224991081e-01 4.529114940522e-01 4.568816080383e-01 4.608331197229e-01 4.647647649399e-01 4.686761046696e-01 4.725680514102e-01 4.764410854792e-01 4.802915421392e-01 4.841203186148e-01 4.879266317448e-01 4.917112625457e-01 4.954736114631e-01 4.992130965392e-01 5.029278157216e-01 5.066176458349e-01 5.102842738912e-01 5.139248737062e-01 5.175413485508e-01 5.211323326340e-01 5.246950810916e-01 5.282310539188e-01 5.317409688597e-01 5.352240293563e-01 5.386792365036e-01 5.421043410010e-01 5.455013716428e-01 5.488684936344e-01 5.522072856820e-01 5.555163874052e-01 5.587948374201e-01 5.620409535333e-01 5.652563766300e-01 5.684406174784e-01 5.715934981127e-01 5.747140770055e-01 5.778012604543e-01 5.808539006537e-01 5.838746518076e-01 5.868614632744e-01 5.898145019728e-01 5.927318961530e-01 5.956141968913e-01 5.984621469218e-01 6.012745570158e-01 6.040502524408e-01 6.067901538308e-01 6.094926210992e-01 6.121588299643e-01 6.147875131263e-01 6.173788432625e-01 6.199334261666e-01 6.224470281714e-01 6.249245614802e-01 6.273632967317e-01 6.297618905518e-01 6.321222350852e-01 6.344420548200e-01 6.367223085387e-01 6.389635991669e-01 6.411629148231e-01 6.433234706845e-01 6.454404828389e-01 6.475183165763e-01 6.495552785763e-01 6.515486668860e-01 6.535022921572e-01 6.554125831542e-01 6.572813380818e-01 6.591089468055e-01 6.608914489297e-01 6.626335837553e-01 6.643315256876e-01 6.659863757816e-01 6.675996543041e-01 6.691671857552e-01 6.706942511651e-01 6.721757559471e-01 6.736141541321e-01 6.750114616296e-01 6.763610774397e-01 6.776706889831e-01 6.789345517505e-01 6.801540466089e-01 6.813322612545e-01 6.824638457731e-01 6.835543722460e-01 6.846004898191e-01 6.856007673123e-01 6.865614386540e-01 6.874742380818e-01 6.883471104027e-01 6.891750048213e-01 6.899593088621e-01 6.907033365104e-01 6.913994247112e-01 6.920577986962e-01 6.926711297659e-01 6.932414193087e-01 6.937742193299e-01 6.942592109196e-01 6.947076859713e-01 6.951123357135e-01 6.954762858639e-01 6.958023851278e-01 6.960833052466e-01 6.963292462903e-01 6.965335466256e-01 6.966980346753e-01 6.968279558111e-01 6.969142224539e-01 6.969698051281e-01 6.969834795756e-01 6.969614376899e-01 6.969065950978e-01 6.968118137449e-01 6.966880431141e-01 6.965258809751e-01 6.963321511345e-01 6.961086152312e-01 6.958484388730e-01 6.955642305908e-01 6.952433301535e-01 6.948977167363e-01 6.945245980333e-01 6.941186412829e-01 6.936935419625e-01 6.932363755458e-01 6.927596408716e-01 6.922593422634e-01 6.917323642862e-01 6.911920942694e-01 6.906238994224e-01 6.900431461414e-01 6.894430670121e-01 6.888242519774e-01 6.881965607568e-01 6.875480212036e-01 6.868941128625e-01 6.862263001665e-01 6.855481038355e-01 6.848672054187e-01 6.841719580712e-01 6.834802602139e-01 6.827812378709e-01 6.820805801883e-01 6.813843720574e-01 6.806834035500e-01 6.799939653979e-01 6.793036473767e-01 6.786232769024e-01 6.779548836546e-01 6.772904269796e-01 6.766472474978e-01 6.760121197375e-01 6.753979846203e-01 6.748024245541e-01 6.742237354260e-01 6.736753897445e-01 6.731435945053e-01 6.726454219407e-01 6.721746118285e-01 6.717319548019e-01 6.713297320774e-01 6.709543851719e-01 6.706249861079e-01 6.703309767351e-01 6.700781780838e-01 6.698761213967e-01 6.697106393306e-01 6.696042673225e-01 6.695407536110e-01 6.695337485542e-01 6.695845746109e-01 6.696852346294e-01 6.698553321143e-01 6.700770926466e-01 6.703688891138e-01 6.707259094955e-01 6.711449471769e-01 6.716440066492e-01 6.722033147780e-01 6.728447865080e-01 6.735584296378e-01 6.743464613276e-01 6.752209190795e-01 6.761658768919e-01 6.772025435036e-01 6.783167028956e-01 6.795171912997e-01 6.808097187161e-01 6.821800415595e-01 6.836513888114e-01 6.852026379913e-01 6.868523388451e-01 6.885935978864e-01 6.904220522449e-01 6.923560189646e-01 6.943731249141e-01 6.964948465625e-01 6.987091802922e-01 7.010171456576e-01 7.034306080457e-01 7.059297418453e-01 7.085379665593e-01 7.112356715682e-01 7.140316606606e-01 7.169297467046e-01 7.199154359075e-01 7.230095433820e-01 7.261899938392e-01 7.294703523035e-01 7.328465809449e-01 7.363106659946e-01 7.398778682817e-01 7.435266190735e-01 7.472747668957e-01 7.511100826741e-01 7.550306877235e-01 7.590468692018e-01 7.631388716718e-01 7.673254528327e-01 7.715884309373e-01 7.759341408484e-01 7.803639636414e-01 7.848629256215e-01 7.894476581022e-01 7.940985000416e-01 7.988251931560e-01 8.036236296891e-01 8.084830215735e-01 8.134169676178e-01 8.184067810655e-01 8.234626761981e-01 8.285761740513e-01 8.337426738557e-01 8.389703561467e-01 8.442406107757e-01 8.495676714966e-01 8.549376167209e-01 8.603495144516e-01 8.658089814284e-01 8.712982655415e-01 8.768318702597e-01 8.823935494933e-01 8.879858637053e-01 8.936108730430e-01 8.992530497986e-01 9.049258183890e-01 9.106110652137e-01 9.163164135207e-01 9.220365971206e-01 9.277620182953e-01 9.335039166005e-01 9.392427882949e-01 9.449906032388e-01 9.507353688790e-01 9.564742172050e-01 9.622134416534e-01 9.679356880435e-01 9.736528361436e-01 9.793514689068e-01 9.850320445354e-01 9.906970546612e-01 9.963311572362e-01 1.001946738937e+00 1.007528233337e+00 1.013079552899e+00 1.018598740421e+00 1.024075788082e+00 1.029518776181e+00 1.034912855610e+00 1.040264792152e+00 1.045568648957e+00 1.050819150929e+00 1.056020223122e+00 1.061160473595e+00 1.066244097138e+00 1.071266499182e+00 1.076222343588e+00 1.081115278588e+00 1.085934269657e+00 1.090686440465e+00 1.095361975453e+00 1.099960273969e+00 1.104482041538e+00 1.108918640174e+00 1.113275092538e+00 1.117543191847e+00 1.121723279254e+00 1.125813751486e+00 1.129809665225e+00 1.133713410493e+00 1.137517533876e+00 1.141223967311e+00 1.144829238456e+00 1.148331504480e+00 1.151728274062e+00 1.155017789619e+00 1.158199819794e+00 1.161270786294e+00 1.164229137423e+00 1.167074390826e+00 1.169803786894e+00 1.172417238327e+00 1.174911220443e+00 1.177286519463e+00 1.179539562767e+00 1.181671855303e+00 1.183678574416e+00 1.185561075278e+00 1.187318959800e+00 1.188947815110e+00 1.190451804689e+00 1.191824651823e+00 1.193069912466e+00 1.194185418936e+00 1.195168757990e+00 1.196024376555e+00 1.196744786022e+00 1.197335491152e+00 1.197794183622e+00 1.198119039417e+00 1.198315407165e+00 1.198374469104e+00 1.198305782854e+00 1.198104324830e+00 1.197769984817e+00 1.197308121696e+00 1.196710852726e+00 1.195989360222e+00 1.195135516457e+00 1.194153481891e+00 1.193048293977e+00 1.191810652569e+00 1.190455182140e+00 1.188971330846e+00 1.187367252229e+00 1.185645930586e+00 1.183799627538e+00 1.181844293845e+00 1.179767731479e+00 1.177581782192e+00 1.175286770548e+00 1.172878162333e+00 1.170372724805e+00 1.167755583798e+00 1.165043909465e+00 1.162234250996e+00 1.159326153150e+00 1.156335215808e+00 1.153247382126e+00 1.150082895808e+00 1.146835405232e+00 1.143508334076e+00 1.140116219024e+00 1.136645550408e+00 1.133118684982e+00 1.129527262744e+00 1.125880166365e+00 1.122187378592e+00 1.118438844897e+00 1.114659935117e+00 1.110837476894e+00 1.106986381126e+00 1.103113466061e+00 1.099212910666e+00 1.095307683970e+00 1.091386018729e+00 1.087465234560e+00 1.083549410441e+00 1.079637348246e+00 1.075749713056e+00 1.071876085865e+00 1.068037471150e+00 1.064231500966e+00 1.060465462765e+00 1.056754045836e+00 1.053089476307e+00 1.049495111078e+00 1.045964775539e+00 1.042510209687e+00 1.039143006099e+00 1.035857446282e+00 1.032676836051e+00 1.029592137057e+00 1.026621575056e+00 1.023768430603e+00 1.021033748060e+00 1.018436791211e+00 1.015967991670e+00 1.013647295288e+00 1.011474548574e+00 1.009452473600e+00 1.007598129303e+00 1.005901921737e+00 1.004384038418e+00 1.003039262705e+00 1.001876194434e+00 1.000903194447e+00 1.000114464027e+00 9.995275962848e-01 9.991342197876e-01 9.989435423693e-01 9.989609541041e-01 9.991801703644e-01 9.996166360565e-01 1.000257881847e+00 1.001118016970e+00 1.002192238915e+00 1.003478351723e+00 1.004989224184e+00 1.006707399242e+00 1.008648410322e+00 1.010802588123e+00 1.013169369910e+00 1.015754276359e+00 1.018543868819e+00 1.021549294945e+00 1.024756345423e+00 1.028168927314e+00 1.031785393558e+00 1.035592527272e+00 1.039601210402e+00 1.043792296645e+00 1.048171974709e+00 1.052732458044e+00 1.057464168709e+00 1.062373183811e+00 1.067439399289e+00 1.072671021217e+00 1.078054835667e+00 1.083583732952e+00 1.089258993322e+00 1.095064324073e+00 1.101004993198e+00 1.107064394795e+00 1.113239668012e+00 1.119528314701e+00 1.125913911390e+00 1.132400956845e+00 1.138972776178e+00 1.145629462574e+00 1.152361694077e+00 1.159159673408e+00 1.166024133403e+00 1.172938232441e+00 1.179903563912e+00 1.186908489313e+00 1.193946326023e+00 1.201014626081e+00 1.208098547435e+00 1.215202202323e+00 1.222308061631e+00 1.229416719045e+00 1.236520800855e+00 1.243607558757e+00 1.250682597299e+00 1.257726092595e+00 1.264743193689e+00 1.271721860151e+00 1.278653341675e+00 1.285543373561e+00 1.292369756675e+00 1.299141950971e+00 1.305845383059e+00 1.312473643699e+00 1.319032004830e+00 1.325498689756e+00 1.331886576659e+00 1.338175891836e+00 1.344368675249e+00 1.350463472277e+00 1.356442096617e+00 1.362318464642e+00 1.368072379589e+00 1.373707237527e+00 1.379221363345e+00 1.384600443109e+00 1.389855931872e+00 1.394968838553e+00 1.399945410638e+00 1.404782131733e+00 1.409468048556e+00 1.414013345378e+00 1.418401369883e+00 1.422641292142e+00 1.426725368035e+00 1.430649409272e+00 1.434421144658e+00 1.438025989533e+00 1.441475848381e+00 1.444761836781e+00 1.447885398031e+00 1.450850867376e+00 1.453648258311e+00 1.456290451547e+00 1.458767919135e+00 1.461087257992e+00 1.463249887322e+00 1.465253760351e+00 1.467108265761e+00 1.468807182754e+00 1.470362131593e+00 1.471771181320e+00 1.473038795198e+00 1.474174128496e+00 1.475172826470e+00 1.476051182783e+00 1.476804244922e+00 1.477443682166e+00 1.477978012725e+00 1.478405595642e+00 1.478746195329e+00 1.478994726127e+00 1.479168028296e+00 1.479274686955e+00 1.479314685694e+00 1.479311991974e+00 1.479261984753e+00 1.479184544664e+00 1.479087399775e+00 1.478975977940e+00 1.478874094602e+00 1.478777624914e+00 1.478712255017e+00 1.478682216700e+00 1.478698171790e+00 1.478781436286e+00 1.478930822402e+00 1.479171681624e+00 1.479507526322e+00 1.479952067710e+00 1.480522941246e+00 1.481221108509e+00 1.482070430862e+00 1.483072015585e+00 1.484240514367e+00 1.485589203445e+00 1.487119449136e+00 1.488849743702e+00 1.490779827552e+00 1.492922365911e+00 1.495282552793e+00 1.497863604794e+00 1.500675693760e+00 1.503713970246e+00 1.506989673418e+00 1.510498003889e+00 1.514239854954e+00 1.518218002761e+00 1.522421804465e+00 1.526857985587e+00 1.531512050456e+00 1.536381466116e+00 1.541460494764e+00 1.546732492002e+00 1.552197168663e+00 1.557832308013e+00 1.563632439027e+00 1.569580460027e+00 1.575657924425e+00 1.581855488010e+00 1.588145282584e+00 1.594518183811e+00 1.600948587870e+00 1.607415333390e+00 1.613903123126e+00 1.620379997511e+00 1.626832718105e+00 1.633231000254e+00 1.639553221603e+00 1.645777342309e+00 1.651873305595e+00 1.657824121344e+00 1.663596580243e+00 1.669171438628e+00 1.674523572228e+00 1.679623976102e+00 1.684457234733e+00 1.688988681469e+00 1.693205424841e+00 1.697079240527e+00 1.700587520840e+00 1.703718033365e+00 1.706438054044e+00 1.708742607771e+00 1.710606069514e+00 1.712012196480e+00 1.712955036120e+00 1.713408837984e+00 1.713375877827e+00 1.712838453508e+00 1.711789856251e+00 1.710232833789e+00 1.708151129580e+00 1.705558522309e+00 1.702446415802e+00 1.698822649944e+00 1.694698504437e+00 1.690073962170e+00 1.684973241056e+00 1.679402421274e+00 1.673384501217e+00 1.666942292730e+00 1.660094262952e+00 1.652877156218e+00 1.645311846274e+00 1.637441377624e+00 1.629299139220e+00 1.620923693694e+00 1.612364215754e+00 1.603657461395e+00 1.594864443937e+00 1.586026393194e+00 1.577201014311e+00 1.568449740853e+00 1.559818526701e+00 1.551381404304e+00 1.543184958490e+00 1.535296794878e+00 1.527781225854e+00 1.520686396907e+00 1.514086977253e+00 1.508025468967e+00 1.502565778025e+00 1.497758904929e+00 1.493645899761e+00 1.490280086815e+00 1.487689669527e+00 1.485914083530e+00 1.484975889426e+00 1.484893472472e+00 1.485684753872e+00 1.487344604881e+00 1.489881073891e+00 1.493275946549e+00 1.497514622564e+00 1.502573908527e+00 1.508414166624e+00 1.515008136085e+00 1.522298651361e+00 1.530243729370e+00 1.538785751892e+00 1.547860293836e+00 1.557415414703e+00 1.567370053465e+00 1.577668713726e+00 1.588238343227e+00 1.599003520843e+00 1.609906574652e+00 1.620863681978e+00 1.631819064181e+00 1.642700742920e+00 1.653445169457e+00 1.664000071456e+00 1.674295653221e+00 1.684291827767e+00 1.693931792601e+00 1.703172401829e+00 1.711980762182e+00 1.720310975821e+00 1.728147998640e+00 1.735453842040e+00 1.742219246094e+00 1.748430352625e+00 1.754071288012e+00 1.759153373107e+00 1.763665841804e+00 1.767625829939e+00 1.771044584815e+00 1.773935281277e+00 1.776330076360e+00 1.778242167701e+00 1.779713732489e+00 1.780773161378e+00 1.781454508200e+00 1.781807932436e+00 1.781859006679e+00 1.781666745954e+00 1.781266581729e+00 1.780703687732e+00 1.780033073724e+00 1.779284692220e+00 1.778518618148e+00 1.777768804232e+00 1.777077855444e+00 1.776493214754e+00 1.776040140551e+00 1.775769692233e+00 1.775700905657e+00 1.775870291413e+00 1.776308208629e+00 1.777028775326e+00 1.778066982136e+00 1.779428559653e+00 1.781138246043e+00 1.783205980615e+00 1.785638895928e+00 1.788456525906e+00 1.791649366095e+00 1.795234167408e+00 1.799208571380e+00 1.803568226339e+00 1.808319696216e+00 1.813447336070e+00 1.818954855897e+00 1.824827005542e+00 1.831050705978e+00 1.837615559811e+00 1.844494393403e+00 1.851675335043e+00 1.859119324853e+00 1.866802600007e+00 1.874688702960e+00 1.882727233012e+00 1.890883857562e+00 1.899092065515e+00 1.907303995470e+00 1.915452030687e+00 1.923462064164e+00 1.931271147735e+00 1.938790467238e+00 1.945946489096e+00 1.952652686608e+00 1.958822532129e+00 1.964376257193e+00 1.969221355794e+00 1.973286051804e+00 1.976484923439e+00 1.978748109353e+00 1.980015204874e+00 1.980219589160e+00 1.979326902637e+00 1.977293095604e+00 1.974100071042e+00 1.969743462866e+00 1.964223718302e+00 1.957573907614e+00 1.949828603777e+00 1.941047824648e+00 1.931309671775e+00 1.920698857892e+00 1.909332848124e+00 1.897324566039e+00 1.884816711644e+00 1.871953280339e+00 1.858887124231e+00 1.845784904832e+00 1.832800359077e+00 1.820102418924e+00 1.807840686104e+00 1.796159931312e+00 1.785197502387e+00 1.775056014018e+00 1.765837564068e+00 1.757603046317e+00 1.750395787067e+00 1.744231590501e+00 1.739090151199e+00 1.734937398210e+00 1.731696800951e+00 1.729282450413e+00 1.727580884889e+00 1.726459760467e+00 1.725783606998e+00 1.725398822423e+00 1.725155850781e+00 1.724899453700e+00 1.724484803344e+00 1.723775232396e+00 1.722639463226e+00 1.720969923463e+00 1.718666521296e+00 1.715653407245e+00 1.711868861693e+00 1.707265897590e+00 1.701824990133e+00 1.695530055603e+00 1.688390221469e+00 1.680420056256e+00 1.671646902000e+00 1.662109780713e+00 1.651843330804e+00 1.640896757955e+00 1.629310020008e+00 1.617124368292e+00 1.604378747730e+00 1.591100442479e+00 1.577319971781e+00 1.563046653447e+00 1.548293224314e+00 1.533059420667e+00 1.517338088767e+00 1.501123008701e+00 1.484397067695e+00 1.467152619159e+00 1.449376360440e+00 1.431068538743e+00 1.412238902032e+00 1.392904504043e+00 1.373111237891e+00 1.352912612488e+00 1.332399450860e+00 1.311678215514e+00 1.290885624932e+00 1.270195064668e+00 1.249787691094e+00 1.229895790155e+00 1.210747568701e+00 1.192599148347e+00 1.175715836481e+00 1.160335496358e+00 1.146716465287e+00 1.135052213663e+00 1.125514087351e+00 1.118225500732e+00 1.113216906060e+00 1.110498533938e+00 1.109959453742e+00 1.111456247382e+00 1.114779443218e+00 1.119642405089e+00 1.125771326826e+00 1.132812668503e+00 1.140447303458e+00 1.148351215024e+00 1.156189029758e+00 1.163709642142e+00 1.170630942697e+00 1.176759524948e+00 1.181928350050e+00 1.185986512473e+00 1.188876352711e+00 1.190518084882e+00 1.190904227393e+00 1.190044404493e+00 1.187947771192e+00 1.184685039538e+00 1.180293306005e+00 1.174848582666e+00 1.168427537879e+00 1.161098870810e+00 1.152959235351e+00 1.144081872046e+00 1.134564800340e+00 1.124495790799e+00 1.113964244601e+00 1.103069067735e+00 1.091889034210e+00 1.080522159311e+00 1.069038891455e+00 1.057522767029e+00 1.046045421563e+00 1.034666855087e+00 1.023468555408e+00 1.012504670605e+00 1.001859067131e+00 9.916022426320e-01 9.818031864625e-01 9.725352988669e-01 9.638272934462e-01 9.556973453515e-01 9.480883450998e-01 9.408879478879e-01 9.339164332337e-01 9.269062312011e-01 9.195666301760e-01 9.115578524833e-01 9.025828569772e-01 8.924298423318e-01 8.810119931269e-01 8.684758523184e-01 8.551963898784e-01 8.418538016623e-01 8.293954285125e-01 8.189803253379e-01 8.118805771140e-01 8.092636209105e-01 8.120294687612e-01 8.161667486719e-01 8.213704404817e-01 8.308109486774e-01 8.467353493770e-01 8.684700873738e-01 8.925533975823e-01 9.147981543693e-01 9.327079010223e-01 9.466281856262e-01 9.590333270994e-01 9.724733247443e-01 9.875343230129e-01 1.002251639640e+00 1.013372141811e+00 1.018557319525e+00 1.017989257664e+00 1.014387759042e+00 1.011416484819e+00 1.011378868077e+00 1.013739647305e+00 1.015629182864e+00 1.013958120008e+00 1.007611739101e+00 9.983185665425e-01 9.896579847619e-01 9.847367447781e-01 9.840364192298e-01 9.850800211721e-01 9.841422317830e-01 9.787214853737e-01 9.690939923519e-01 9.579764598746e-01 9.485091647262e-01 9.418612116942e-01 9.362669866776e-01 9.283408405620e-01 9.155871855806e-01 8.871170352590e-01 8.077206233942e-01 7.371254887368e-01 7.522612262173e-01 8.378117493717e-01 9.078453574762e-01 9.035544805920e-01 8.272290021024e-01 7.421968464148e-01 7.347304197756e-01 8.116569875210e-01 8.908203196007e-01 9.054590932239e-01 8.513485443369e-01 7.878124677574e-01 7.974816083710e-01 8.873571810717e-01 9.778537544167e-01 9.976763182065e-01 9.317872911570e-01 8.290353516991e-01 7.833219692532e-01 8.417095193317e-01 9.359893868493e-01 9.755631108817e-01 9.250479730544e-01 8.181187166874e-01 7.490023949173e-01 7.933393942289e-01 8.991484760828e-01 9.618564005128e-01 9.270123236525e-01 8.128334114265e-01 7.157961918834e-01 7.543909084998e-01 9.012322658187e-01 1.026112075970e+00 1.042805563838e+00 9.348795732672e-01 7.613085933390e-01 6.735961341031e-01 7.939413758837e-01 1.009123359080e+00 1.169239578024e+00 1.205167772204e+00 1.111653389164e+00 9.382628412505e-01 7.892343581069e-01 7.798892695184e-01 8.989259863584e-01 1.033635862831e+00 1.109476622514e+00 1.109713929007e+00 1.055514512803e+00 9.867620772104e-01 9.407931213285e-01 9.331227357122e-01 9.555305408381e-01 9.917142108344e-01 1.028993436480e+00 1.058235285893e+00 1.071678046774e+00 1.065317941527e+00 1.043662232754e+00 1.020413692688e+00 1.010580804482e+00 1.018075160771e+00 1.031752219033e+00 1.035834751725e+00 1.023788854628e+00 1.003175363053e+00 9.879413475532e-01 9.836122994963e-01 9.804357741274e-01 9.638940243763e-01 9.325375501222e-01 9.065366883878e-01 9.144753576491e-01 9.617125482627e-01 1.017471011961e+00 1.039784236423e+00 1.006185329908e+00 9.307134987452e-01 8.664587832549e-01 8.746616920153e-01 9.575606040412e-01 1.052837900795e+00 1.098299518099e+00 1.069235326813e+00 9.846608916241e-01 9.001758182921e-01 8.752868673379e-01 9.157298013983e-01 9.699749481600e-01 9.896356497307e-01 9.655519716911e-01 9.261982664186e-01 9.113253800682e-01 9.315627657277e-01 9.571274421319e-01 9.524237487226e-01 9.109450947259e-01 8.648057005590e-01 8.624184507952e-01 9.162254890416e-01 9.839244839298e-01 1.012696698581e+00 9.795332106966e-01 9.041639204699e-01 8.429145904591e-01 8.491247761790e-01 9.134742622060e-01 9.754081141288e-01 9.850897071555e-01 9.329690387190e-01 8.520897801350e-01 8.024935742877e-01 8.223458150515e-01 8.836622561601e-01 9.272106493638e-01 9.163739362793e-01 8.547300792919e-01 7.839783155862e-01 7.617617595148e-01 8.078776799148e-01 8.807792774508e-01 9.260747047259e-01 9.176347169691e-01 8.668739204918e-01 8.173925449187e-01 8.177823327623e-01 8.967149464869e-01
 8.464794547627e-01 8.459814597178e-01 8.454932760023e-01 8.454761617617e-01 8.459254298977e-01 8.463551002533e-01 8.462687786842e-01 8.456882072837e-01 8.451477355269e-01 8.451357525742e-01 8.455748661669e-01 8.459234966352e-01 8.457451899898e-01 8.451316591300e-01 8.445976584483e-01 8.445755434838e-01 8.449749801970e-01 8.452513997243e-01 8.449674880346e-01 8.442652041835e-01 8.437157994410e-01 8.437086658482e-01 8.440589268716e-01 8.442311613486e-01 8.438820891227e-01 8.431769663287e-01 8.426201325647e-01 8.425668581805e-01 8.428606674176e-01 8.429733247493e-01 8.425467175937e-01 8.417745640098e-01 8.412040462235e-01 8.411667676347e-01 8.414365782772e-01 8.414626475076e-01 8.409233543455e-01 8.400652484019e-01 8.394653272050e-01 8.394304082806e-01 8.396599068538e-01 8.395603978283e-01 8.388796301298e-01 8.379549561909e-01 8.373459635865e-01 8.372608175777e-01 8.373772124872e-01 8.371807689126e-01 8.364717266964e-01 8.355433880568e-01 8.348863958395e-01 8.347020193318e-01 8.347167144015e-01 8.344728087590e-01 8.337742117989e-01 8.328607950721e-01 8.321704779398e-01 8.319252309874e-01 8.318981119929e-01 8.316207652392e-01 8.308607095297e-01 8.298825811688e-01 8.291862065153e-01 8.289783946312e-01 8.289424125965e-01 8.285593513507e-01 8.276477471716e-01 8.265792076886e-01 8.259080127010e-01 8.257661036950e-01 8.256932634519e-01 8.251224313909e-01 8.240040057655e-01 8.228660886232e-01 8.222530404200e-01 8.221415698134e-01 8.219566980066e-01 8.211735298415e-01 8.198829384375e-01 8.187112507206e-01 8.181421020548e-01 8.179978089137e-01 8.176416754960e-01 8.166588383504e-01 8.152795031239e-01 8.141277479464e-01 8.135649379361e-01 8.133168588084e-01 8.127714495030e-01 8.116384650631e-01 8.102330233055e-01 8.091221786998e-01 8.085291891353e-01 8.081276698197e-01 8.074055538475e-01 8.061870275364e-01 8.047957546338e-01 8.037031109146e-01 8.030334321447e-01 8.024675606241e-01 8.015952655286e-01 8.003314853070e-01 7.989716400258e-01 7.978736588540e-01 7.971000909138e-01 7.963727780682e-01 7.953789652500e-01 7.940883702911e-01 7.927583528029e-01 7.916462842405e-01 7.907602688261e-01 7.898769566078e-01 7.887837027721e-01 7.874841121828e-01 7.861785851318e-01 7.850358467064e-01 7.840317010769e-01 7.830003341429e-01 7.818208252163e-01 7.805221278521e-01 7.792312810954e-01 7.780342229573e-01 7.768972986210e-01 7.757262772703e-01 7.744715542536e-01 7.731671552244e-01 7.718678226534e-01 7.705881883840e-01 7.693091023387e-01 7.680078645874e-01 7.666860128396e-01 7.653525618220e-01 7.639988410064e-01 7.626090024052e-01 7.611897243327e-01 7.597753549040e-01 7.583823415812e-01 7.569808026733e-01 7.555240911774e-01 7.540046652584e-01 7.524660567091e-01 7.509565169480e-01 7.494745139623e-01 7.479631307696e-01 7.463803596417e-01 7.447461169364e-01 7.431181425615e-01 7.415221859692e-01 7.399295274694e-01 7.382938594291e-01 7.366041472042e-01 7.348936471243e-01 7.331971445278e-01 7.315080012001e-01 7.298005428404e-01 7.280620719561e-01 7.263064157064e-01 7.245455543285e-01 7.227734372428e-01 7.209821186895e-01 7.191761247300e-01 7.173697526502e-01 7.155630722346e-01 7.137344518966e-01 7.118654999831e-01 7.099753595883e-01 7.080918875767e-01 7.062178350056e-01 7.043279166907e-01 7.023937404070e-01 7.004224770143e-01 6.984458860302e-01 6.964794779367e-01 6.945026380054e-01 6.924882899960e-01 6.904383837151e-01 6.883783358835e-01 6.863200268834e-01 6.842494099807e-01 6.821440996890e-01 6.800062321281e-01 6.778623965068e-01 6.757242023810e-01 6.735740767575e-01 6.713904804803e-01 6.691745173848e-01 6.669494003248e-01 6.647278208181e-01 6.625023240311e-01 6.602513787848e-01 6.579695209562e-01 6.556732902313e-01 6.533755770463e-01 6.510710020912e-01 6.487475790416e-01 6.463977876478e-01 6.440302835713e-01 6.416562251926e-01 6.392741642242e-01 6.368739283549e-01 6.344487942346e-01 6.320065401878e-01 6.295536063446e-01 6.270880414597e-01 6.246050672418e-01 6.221004443920e-01 6.195796747901e-01 6.170454055856e-01 6.144983353101e-01 6.119302409355e-01 6.093415664793e-01 6.067389628870e-01 6.041237060529e-01 6.014942505589e-01 5.988451769152e-01 5.961756630423e-01 5.934920242690e-01 5.907975058628e-01 5.880882535509e-01 5.853597488723e-01 5.826140759473e-01 5.798545758317e-01 5.770807152828e-01 5.742929737450e-01 5.714870769877e-01 5.686639052016e-01 5.658270619126e-01 5.629761858151e-01 5.601064426426e-01 5.572214801832e-01 5.543212081315e-01 5.514049908355e-01 5.484738251991e-01 5.455259547658e-01 5.425610670564e-01 5.395823439044e-01 5.365887211913e-01 5.335781095148e-01 5.305525483893e-01 5.275113472559e-01 5.244538571729e-01 5.213830110989e-01 5.182976632946e-01 5.151943111109e-01 5.120764555433e-01 5.089448418428e-01 5.057982142154e-01 5.026367662369e-01 4.994601935576e-01 4.962674216497e-01 4.930602581412e-01 4.898411203413e-01 4.866055815477e-01 4.833548984137e-01 4.800907432250e-01 4.768114325727e-01 4.735176545138e-01 4.702114022043e-01 4.668879597111e-01 4.635513849467e-01 4.602024937012e-01 4.568377605404e-01 4.534607020013e-01 4.500702601788e-01 4.466660140922e-01 4.432482264027e-01 4.398172286608e-01 4.363731966543e-01 4.329171066974e-01 4.294479238173e-01 4.259648964059e-01 4.224691893422e-01 4.189627107784e-01 4.154425699827e-01 4.119109640182e-01 4.083683563486e-01 4.048128255871e-01 4.012465550965e-01 3.976687121047e-01 3.940790767222e-01 3.904799000091e-01 3.868707755047e-01 3.832500090240e-01 3.796189431106e-01 3.759791830098e-01 3.723281196859e-01 3.686693599152e-01 3.650019750074e-01 3.613247328041e-01 3.576390601617e-01 3.539451916760e-01 3.502427780558e-01 3.465354505122e-01 3.428203284727e-01 3.390967615087e-01 3.353682665615e-01 3.316333924131e-01 3.278927748414e-01 3.241488937375e-01 3.203999571284e-01 3.166457613824e-01 3.128895225758e-01 3.091293073110e-01 3.053662269447e-01 3.016030887467e-01 2.978380066802e-01 2.940725114614e-01 2.903070156646e-01 2.865422834635e-01 2.827794902927e-01 2.790192224884e-01 2.752620237361e-01 2.715095462261e-01 2.677625167438e-01 2.640217447631e-01 2.602876446468e-01 2.565626957243e-01 2.528464543055e-01 2.491412876668e-01 2.454483087999e-01 2.417685390536e-01 2.381043465021e-01 2.344569322507e-01 2.308266085624e-01 2.272159452110e-01 2.236260615848e-01 2.200581676550e-01 2.165187388780e-01 2.130060385977e-01 2.095232490776e-01 2.060730633578e-01 2.026553594058e-01 1.992745652834e-01 1.959350236056e-01 1.926385519780e-01 1.893899115255e-01 1.861920992778e-01 1.830453270452e-01 1.799550319339e-01 1.769259757173e-01 1.739613547069e-01 1.710692029956e-01 1.682512019459e-01 1.655118189438e-01 1.628557368963e-01 1.602874300251e-01 1.578130910611e-01 1.554407411446e-01 1.531739695047e-01 1.510196701504e-01 1.489819659840e-01 1.470633507501e-01 1.452739142275e-01 1.436198187876e-01 1.421057670588e-01 1.407389859404e-01 1.395221436151e-01 1.384570770976e-01 1.375520810664e-01 1.368100311764e-01 1.362366098928e-01 1.358346938901e-01 1.356025896371e-01 1.355438789207e-01 1.356598935626e-01 1.359486172241e-01 1.364145885893e-01 1.370529073724e-01 1.378613603075e-01 1.388402969103e-01 1.399832451417e-01 1.412879134358e-01 1.427526917550e-01 1.443696876982e-01 1.461368651414e-01 1.480481841233e-01 1.500964136674e-01 1.522795739727e-01 1.545904604933e-01 1.570242535574e-01 1.595764446959e-01 1.622376329684e-01 1.650062513753e-01 1.678760854166e-01 1.708418078028e-01 1.739007346586e-01 1.770451432473e-01 1.802700613934e-01 1.835737925040e-01 1.869498244615e-01 1.903965580493e-01 1.939089941560e-01 1.974816679348e-01 2.011126789003e-01 2.047989913389e-01 2.085368554180e-01 2.123247780599e-01 2.161576999599e-01 2.200327975972e-01 2.239492966433e-01 2.279028588155e-01 2.318944813983e-01 2.359189492417e-01 2.399735902879e-01 2.440581367747e-01 2.481693460193e-01 2.523064028921e-01 2.564698047384e-01 2.606533633527e-01 2.648585235912e-01 2.690818695692e-01 2.733212167733e-01 2.775803433031e-01 2.818532194457e-01 2.861403109890e-01 2.904397495153e-01 2.947475660524e-01 2.990680699276e-01 3.033970488057e-01 3.077347023815e-01 3.120800352442e-01 3.164295838746e-01 3.207846900113e-01 3.251438916412e-01 3.295055241980e-01 3.338709007463e-01 3.382378877340e-01 3.426049849358e-01 3.469722130630e-01 3.513374457634e-01 3.557020699257e-01 3.600646053730e-01 3.644238561678e-01 3.687804013605e-01 3.731311375122e-01 3.774760654579e-01 3.818164901384e-01 3.861503282026e-01 3.904768714649e-01 3.947966818046e-01 3.991071311001e-01 4.034086102242e-01 4.077006672411e-01 4.119825523014e-01 4.162539552921e-01 4.205142952162e-01 4.247633216708e-01 4.289987860893e-01 4.332209738616e-01 4.374306541921e-01 4.416261795774e-01 4.458070554155e-01 4.499733136329e-01 4.541225830439e-01 4.582554817251e-01 4.623732399063e-01 4.664735965855e-01 4.705567367913e-01 4.746207759488e-01 4.786656253947e-01 4.826914693259e-01 4.866994773371e-01 4.906866613443e-01 4.946529869302e-01 4.985977424057e-01 5.025205887189e-01 5.064224667739e-01 5.103029943149e-01 5.141590400437e-01 5.179909270904e-01 5.217998540088e-01 5.255843112793e-01 5.293446164518e-01 5.330801227304e-01 5.367890190320e-01 5.404711273187e-01 5.441270038838e-01 5.477561385167e-01 5.513587706351e-01 5.549330696110e-01 5.584778066656e-01 5.619936700187e-01 5.654812926356e-01 5.689397267169e-01 5.723673786320e-01 5.757643278027e-01 5.791299683661e-01 5.824651140662e-01 5.857683375078e-01 5.890402700299e-01 5.922781833107e-01 5.954830386065e-01 5.986553510111e-01 6.017937063536e-01 6.048982509605e-01 6.079688735152e-01 6.110029951182e-01 6.140029807186e-01 6.169678407028e-01 6.198958616517e-01 6.227881747189e-01 6.256433464772e-01 6.284625278578e-01 6.312439977146e-01 6.339872103991e-01 6.366939543885e-01 6.393603121977e-01 6.419891340008e-01 6.445800092978e-01 6.471299641433e-01 6.496415083746e-01 6.521129705015e-01 6.545441369987e-01 6.569356513370e-01 6.592845440494e-01 6.615946141861e-01 6.638618225678e-01 6.660876778375e-01 6.682727348904e-01 6.704142499004e-01 6.725152005543e-01 6.745718196995e-01 6.765868401887e-01 6.785603250759e-01 6.804878690320e-01 6.823750849030e-01 6.842168400182e-01 6.860149241126e-01 6.877707750744e-01 6.894801175440e-01 6.911486905935e-01 6.927708459897e-01 6.943486994555e-01 6.958848556432e-01 6.973726739801e-01 6.988192312812e-01 7.002197358321e-01 7.015743157984e-01 7.028879128472e-01 7.041522517468e-01 7.053753239251e-01 7.065521023832e-01 7.076837582516e-01 7.087730482443e-01 7.098139278540e-01 7.108140585701e-01 7.117676796245e-01 7.126766248937e-01 7.135441575314e-01 7.143622594897e-01 7.151421980477e-01 7.158750885233e-01 7.165643284787e-01 7.172130387726e-01 7.178138532108e-01 7.183772849298e-01 7.188945375330e-01 7.193693614944e-01 7.198049455451e-01 7.201943308274e-01 7.205479733001e-01 7.208558010273e-01 7.211252083622e-01 7.213562163777e-01 7.215426771844e-01 7.216964018388e-01 7.218061080857e-01 7.218801914798e-01 7.219182348383e-01 7.219143383668e-01 7.218802934337e-01 7.218054833055e-01 7.216985274960e-01 7.215577999536e-01 7.213793461384e-01 7.211748489931e-01 7.209317441668e-01 7.206617959309e-01 7.203606510488e-01 7.200265534912e-01 7.196707229903e-01 7.192794096660e-01 7.188683792630e-01 7.184283763135e-01 7.179633712594e-01 7.174799286314e-01 7.169668278457e-01 7.164393739833e-01 7.158883349235e-01 7.153178342540e-01 7.147346115286e-01 7.141293112909e-01 7.135162091130e-01 7.128842760588e-01 7.122422348814e-01 7.115926389541e-01 7.109270455559e-01 7.102629484702e-01 7.095862066225e-01 7.089084975601e-01 7.082285662065e-01 7.075436039333e-01 7.068675581015e-01 7.061847395678e-01 7.055125533722e-01 7.048459750306e-01 7.041831860515e-01 7.035381080752e-01 7.028956880681e-01 7.022747504302e-01 7.016667390893e-01 7.010741484633e-01 7.005072969267e-01 6.999540982958e-01 6.994327197777e-01 6.989330655350e-01 6.984613779976e-01 6.980248059263e-01 6.976125237379e-01 6.972443079488e-01 6.969054484355e-01 6.966080610846e-01 6.963555469608e-01 6.961381647055e-01 6.959764253913e-01 6.958537721199e-01 6.957866597767e-01 6.957709884529e-01 6.958048271275e-01 6.959049878998e-01 6.960526072725e-01 6.962702291641e-01 6.965464372273e-01 6.968857423396e-01 6.973006201345e-01 6.977718507332e-01 6.983264975045e-01 6.989460750365e-01 6.996428410135e-01 7.004198217407e-01 7.012659205688e-01 7.022047853676e-01 7.032145900396e-01 7.043140678700e-01 7.054984818382e-01 7.067628976885e-01 7.081263526985e-01 7.095662451686e-01 7.111063228043e-01 7.127334634924e-01 7.144508943909e-01 7.162704517142e-01 7.181723375303e-01 7.201808752930e-01 7.222776692134e-01 7.244722552742e-01 7.267689565528e-01 7.291525465968e-01 7.316464571182e-01 7.342264504610e-01 7.369113797291e-01 7.396938787108e-01 7.425674913255e-01 7.455495064289e-01 7.486164991499e-01 7.517899186660e-01 7.550558362535e-01 7.584140199833e-01 7.618758186361e-01 7.654196613728e-01 7.690667099110e-01 7.728006632446e-01 7.766255712403e-01 7.805445791501e-01 7.845430552186e-01 7.886389268859e-01 7.928119392832e-01 7.970728136379e-01 8.014175185956e-01 8.058359688067e-01 8.103422349532e-01 8.149172020877e-01 8.195720137584e-01 8.242993108876e-01 8.290928406488e-01 8.339635569780e-01 8.388907298428e-01 8.438905269847e-01 8.489475982050e-01 8.540632436712e-01 8.592418089617e-01 8.644658425829e-01 8.697519374151e-01 8.750806334169e-01 8.804579461633e-01 8.858836591288e-01 8.913423695445e-01 8.968507878298e-01 9.023863740751e-01 9.079600194724e-01 9.135651962537e-01 9.191923376887e-01 9.248540464197e-01 9.305278728733e-01 9.362282444844e-01 9.419431586465e-01 9.476689875828e-01 9.534126227161e-01 9.591548293097e-01 9.649102881048e-01 9.706632502911e-01 9.764148880295e-01 9.821674929429e-01 9.879059347695e-01 9.936428548129e-01 9.993606132019e-01 1.005065713282e+00 1.010754169612e+00 1.016416466939e+00 1.022061254051e+00 1.027672689909e+00 1.033257748681e+00 1.038809912008e+00 1.044323274836e+00 1.049803670352e+00 1.055235559903e+00 1.060628917073e+00 1.065974093062e+00 1.071267426818e+00 1.076512700868e+00 1.081696867337e+00 1.086828691993e+00 1.091896418959e+00 1.096901197002e+00 1.101843255443e+00 1.106711917420e+00 1.111513251249e+00 1.116239745859e+00 1.120889845884e+00 1.125462802414e+00 1.129951838486e+00 1.134361249993e+00 1.138681665446e+00 1.142915856139e+00 1.147059761688e+00 1.151108268317e+00 1.155066545725e+00 1.158923568230e+00 1.162684358128e+00 1.166342347219e+00 1.169897196482e+00 1.173347751844e+00 1.176690058466e+00 1.179924615095e+00 1.183047923214e+00 1.186059158498e+00 1.188956082001e+00 1.191736857312e+00 1.194400683549e+00 1.196945766690e+00 1.199370206430e+00 1.201673967203e+00 1.203854084520e+00 1.205909829207e+00 1.207841505299e+00 1.209646426904e+00 1.211323426229e+00 1.212873747619e+00 1.214292659410e+00 1.215584534343e+00 1.216745923034e+00 1.217773076039e+00 1.218672753055e+00 1.219437095993e+00 1.220072140830e+00 1.220573621194e+00 1.220941128704e+00 1.221179926711e+00 1.221281549987e+00 1.221255877586e+00 1.221095003402e+00 1.220802515936e+00 1.220382045996e+00 1.219826296195e+00 1.219146217546e+00 1.218332800643e+00 1.217392832396e+00 1.216328316532e+00 1.215132172741e+00 1.213819415751e+00 1.212376783227e+00 1.210816706003e+00 1.209137416540e+00 1.207334888165e+00 1.205423547792e+00 1.203390694859e+00 1.201251412567e+00 1.199001353707e+00 1.196640253371e+00 1.194182312649e+00 1.191613699509e+00 1.188953980644e+00 1.186194383569e+00 1.183340582337e+00 1.180403853103e+00 1.177371526983e+00 1.174265549036e+00 1.171075815939e+00 1.167811050306e+00 1.164481026819e+00 1.161074818124e+00 1.157615975225e+00 1.154093478109e+00 1.150519304215e+00 1.146900286471e+00 1.143229333019e+00 1.139530106228e+00 1.135789119309e+00 1.132024694583e+00 1.128238868932e+00 1.124429428235e+00 1.120619043660e+00 1.116793487247e+00 1.112974661682e+00 1.109162039296e+00 1.105359132029e+00 1.101582994310e+00 1.097823123500e+00 1.094103370777e+00 1.090418837923e+00 1.086778556131e+00 1.083196216051e+00 1.079663713532e+00 1.076206426494e+00 1.072815730856e+00 1.069505969132e+00 1.066285275055e+00 1.063152235807e+00 1.060126531978e+00 1.057199924049e+00 1.054391602714e+00 1.051702994402e+00 1.049137343109e+00 1.046711405389e+00 1.044416717379e+00 1.042275045374e+00 1.040281379431e+00 1.038444329361e+00 1.036775412908e+00 1.035267876348e+00 1.033942734450e+00 1.032790162253e+00 1.031823888175e+00 1.031048070295e+00 1.030457831935e+00 1.030073005090e+00 1.029880581340e+00 1.029895256635e+00 1.030117203008e+00 1.030543344351e+00 1.031187737297e+00 1.032036297987e+00 1.033107513079e+00 1.034390450656e+00 1.035888585804e+00 1.037608930771e+00 1.039538069084e+00 1.041691481802e+00 1.044055777493e+00 1.046634648071e+00 1.049431320474e+00 1.052432353413e+00 1.055649836497e+00 1.059067622642e+00 1.062693098400e+00 1.066520114316e+00 1.070537984960e+00 1.074756962894e+00 1.079157305658e+00 1.083747485560e+00 1.088516829772e+00 1.093457402703e+00 1.098575498730e+00 1.103850110497e+00 1.109290700087e+00 1.114880640422e+00 1.120617486980e+00 1.126499854729e+00 1.132511145960e+00 1.138657787325e+00 1.144921983200e+00 1.151302384156e+00 1.157794414775e+00 1.164383817569e+00 1.171075426653e+00 1.177849403530e+00 1.184708406529e+00 1.191642172827e+00 1.198641024604e+00 1.205705748526e+00 1.212817576580e+00 1.219981839722e+00 1.227181844701e+00 1.234417008395e+00 1.241679813263e+00 1.248956890231e+00 1.256252865207e+00 1.263548630833e+00 1.270847274147e+00 1.278137372342e+00 1.285409641286e+00 1.292667787506e+00 1.299890799751e+00 1.307086675279e+00 1.314239173333e+00 1.321344712102e+00 1.328402960702e+00 1.335395192288e+00 1.342330565724e+00 1.349191163389e+00 1.355975900745e+00 1.362684032661e+00 1.369296611086e+00 1.375826343759e+00 1.382251163050e+00 1.388575203629e+00 1.394793836896e+00 1.400892392779e+00 1.406882436353e+00 1.412742699608e+00 1.418479236450e+00 1.424087098038e+00 1.429553741888e+00 1.434889129769e+00 1.440074073129e+00 1.445116096526e+00 1.450008193935e+00 1.454743750129e+00 1.459330032727e+00 1.463750253019e+00 1.468014798342e+00 1.472113997335e+00 1.476045609064e+00 1.479816029617e+00 1.483411695759e+00 1.486843054905e+00 1.490101515190e+00 1.493189779829e+00 1.496109850639e+00 1.498854457104e+00 1.501434902779e+00 1.503841435214e+00 1.506083912625e+00 1.508160642835e+00 1.510070477727e+00 1.511824374081e+00 1.513414570872e+00 1.514854790379e+00 1.516141139354e+00 1.517281167130e+00 1.518282054595e+00 1.519139859295e+00 1.519873134689e+00 1.520476470274e+00 1.520962833109e+00 1.521339828152e+00 1.521606901373e+00 1.521785224045e+00 1.521868641196e+00 1.521877429485e+00 1.521816644611e+00 1.521690841125e+00 1.521523579016e+00 1.521308070929e+00 1.521069410719e+00 1.520812376261e+00 1.520546542398e+00 1.520293781976e+00 1.520051573791e+00 1.519847523109e+00 1.519682346952e+00 1.519572122154e+00 1.519536161824e+00 1.519574611650e+00 1.519713538341e+00 1.519955786567e+00 1.520317214647e+00 1.520813982721e+00 1.521448161242e+00 1.522243745692e+00 1.523201339882e+00 1.524337479704e+00 1.525663457789e+00 1.527180246073e+00 1.528907525568e+00 1.530842173480e+00 1.532999963520e+00 1.535381520020e+00 1.537991203160e+00 1.540839008000e+00 1.543918396735e+00 1.547239032603e+00 1.550794829417e+00 1.554586717623e+00 1.558614715222e+00 1.562867832921e+00 1.567350084582e+00 1.572044893692e+00 1.576951583418e+00 1.582057809174e+00 1.587348895945e+00 1.592823156689e+00 1.598452925841e+00 1.604233923675e+00 1.610146484625e+00 1.616170122216e+00 1.622294924843e+00 1.628489270581e+00 1.634743468337e+00 1.641030838843e+00 1.647329302069e+00 1.653619344881e+00 1.659869608656e+00 1.666066661073e+00 1.672176803736e+00 1.678179015015e+00 1.684049623599e+00 1.689757117845e+00 1.695285962975e+00 1.700599882500e+00 1.705681385249e+00 1.710504005843e+00 1.715039033664e+00 1.719272124170e+00 1.723167335062e+00 1.726713984733e+00 1.729884707927e+00 1.732656817023e+00 1.735020994389e+00 1.736944311381e+00 1.738424704122e+00 1.739437282754e+00 1.739970534528e+00 1.740018450507e+00 1.739560354978e+00 1.738600646907e+00 1.737124350324e+00 1.735130164577e+00 1.732623734623e+00 1.729594054635e+00 1.726058146620e+00 1.722012097479e+00 1.717471718259e+00 1.712450318186e+00 1.706954610131e+00 1.701015229345e+00 1.694644370791e+00 1.687871838539e+00 1.680724592435e+00 1.673230229485e+00 1.665431306205e+00 1.657356274070e+00 1.649054369298e+00 1.640563993622e+00 1.631932785131e+00 1.623216014308e+00 1.614455513895e+00 1.605718024892e+00 1.597051129856e+00 1.588517652273e+00 1.580180845016e+00 1.572091783106e+00 1.564325744693e+00 1.556932148161e+00 1.549977582025e+00 1.543524164454e+00 1.537620008160e+00 1.532334435192e+00 1.527704755680e+00 1.523789469056e+00 1.520628912836e+00 1.518256177000e+00 1.516713619499e+00 1.516014583027e+00 1.516189385401e+00 1.517242984025e+00 1.519178721176e+00 1.521999538133e+00 1.525685070097e+00 1.530226271671e+00 1.535587490704e+00 1.541742146932e+00 1.548649912403e+00 1.556257900653e+00 1.564525951596e+00 1.573385938931e+00 1.582784030638e+00 1.592656005145e+00 1.602927722060e+00 1.613543490623e+00 1.624417251830e+00 1.635490879224e+00 1.646689601590e+00 1.657939574847e+00 1.669182951868e+00 1.680339766370e+00 1.691359584229e+00 1.702175246779e+00 1.712727837961e+00 1.722973408784e+00 1.732850094415e+00 1.742327860448e+00 1.751356246095e+00 1.759906549122e+00 1.767952128831e+00 1.775458993832e+00 1.782424043882e+00 1.788818227481e+00 1.794644583209e+00 1.799899825925e+00 1.804578170874e+00 1.808701611860e+00 1.812266905532e+00 1.815302908719e+00 1.817827209946e+00 1.819859630572e+00 1.821441772307e+00 1.822588985532e+00 1.823351041889e+00 1.823757761842e+00 1.823844471886e+00 1.823665835542e+00 1.823244314381e+00 1.822639234949e+00 1.821882104065e+00 1.821015844984e+00 1.820090457492e+00 1.819130951425e+00 1.818192226760e+00 1.817299349450e+00 1.816492190674e+00 1.815807779362e+00 1.815266451393e+00 1.814911032401e+00 1.814755262732e+00 1.814831679203e+00 1.815161653384e+00 1.815758475518e+00 1.816652317512e+00 1.817846240571e+00 1.819365249934e+00 1.821219649620e+00 1.823414084879e+00 1.825971699382e+00 1.828885575958e+00 1.832173433114e+00 1.835835529559e+00 1.839870821316e+00 1.844286974476e+00 1.849069954557e+00 1.854224278821e+00 1.859731649402e+00 1.865579497258e+00 1.871752301052e+00 1.878215847992e+00 1.884952913810e+00 1.891914425657e+00 1.899063710528e+00 1.906352214362e+00 1.913716691337e+00 1.921105455155e+00 1.928437945038e+00 1.935647585816e+00 1.942651952385e+00 1.949361831611e+00 1.955700116262e+00 1.961565231748e+00 1.966874021391e+00 1.971532762984e+00 1.975450394556e+00 1.978548556014e+00 1.980738156669e+00 1.981955432336e+00 1.982127485447e+00 1.981203574309e+00 1.979143873538e+00 1.975910411962e+00 1.971499132646e+00 1.965900786887e+00 1.959137889815e+00 1.951246404252e+00 1.942271371567e+00 1.932291547586e+00 1.921385823956e+00 1.909662048866e+00 1.897238666161e+00 1.884243410040e+00 1.870827471187e+00 1.857135314312e+00 1.843332845346e+00 1.829577423778e+00 1.816029183538e+00 1.802847582179e+00 1.790170853125e+00 1.778139539380e+00 1.766864130019e+00 1.756440266869e+00 1.746943426659e+00 1.738411529471e+00 1.730871321556e+00 1.724308674790e+00 1.718688651012e+00 1.713949547899e+00 1.710004231959e+00 1.706752221456e+00 1.704063439616e+00 1.701808902882e+00 1.699843616225e+00 1.698019696411e+00 1.696195040651e+00 1.694223066703e+00 1.691976093748e+00 1.689327830221e+00 1.686172772233e+00 1.682419174661e+00 1.677989436747e+00 1.672828663367e+00 1.666891004666e+00 1.660157577403e+00 1.652617704554e+00 1.644273599821e+00 1.635148241108e+00 1.625262018157e+00 1.614653742131e+00 1.603358066056e+00 1.591418123465e+00 1.578875263716e+00 1.565762604126e+00 1.552118770138e+00 1.537966759887e+00 1.523328845495e+00 1.508217934917e+00 1.492636248063e+00 1.476588226217e+00 1.460059498461e+00 1.443047749476e+00 1.425537348225e+00 1.407521524832e+00 1.388998766737e+00 1.369970093704e+00 1.350463312457e+00 1.330504596159e+00 1.310157337702e+00 1.289500142679e+00 1.268636705472e+00 1.247714558647e+00 1.226885476638e+00 1.206360873912e+00 1.186357053552e+00 1.167120027912e+00 1.148931415089e+00 1.132045337518e+00 1.116759444613e+00 1.103319753397e+00 1.091959127845e+00 1.082883956214e+00 1.076202400333e+00 1.072010308738e+00 1.070281479258e+00 1.070937092672e+00 1.073831112029e+00 1.078709361211e+00 1.085321956879e+00 1.093315457832e+00 1.102346085766e+00 1.112059899073e+00 1.122068292075e+00 1.132057922956e+00 1.141685928372e+00 1.150676399829e+00 1.158794266408e+00 1.165813572691e+00 1.171603472754e+00 1.176020062491e+00 1.178989749608e+00 1.180472726694e+00 1.180428297723e+00 1.178882774799e+00 1.175846288611e+00 1.171366063002e+00 1.165501689379e+00 1.158311553953e+00 1.149889290447e+00 1.140316219872e+00 1.129702677703e+00 1.118160061073e+00 1.105814775786e+00 1.092808744287e+00 1.079276883462e+00 1.065382307151e+00 1.051267993174e+00 1.037096237325e+00 1.023021652083e+00 1.009183808788e+00 9.957433130767e-01 9.828284847945e-01 9.705865513277e-01 9.591490225403e-01 9.486361839998e-01 9.391711103886e-01 9.308282459609e-01 9.236656652922e-01 9.176659351228e-01 9.127452758437e-01 9.087373359527e-01 9.053600793514e-01 9.022756241733e-01 8.990526432611e-01 8.952489185385e-01 8.904486378491e-01 8.843018133163e-01 8.766381626623e-01 8.674785694709e-01 8.571251842669e-01 8.461762895609e-01 8.355086543333e-01 8.262596443564e-01 8.196654229833e-01 8.169420312563e-01 8.160916753389e-01 8.159864104308e-01 8.201403706154e-01 8.312253206476e-01 8.489575381183e-01 8.701027785873e-01 8.905363218669e-01 9.077327892186e-01 9.219841126489e-01 9.356840645022e-01 9.512400876281e-01 9.690268916172e-01 9.868455676627e-01 1.001268057411e+00 1.009859301360e+00 1.012753648037e+00 1.012621302889e+00 1.013032658529e+00 1.016179987032e+00 1.021472028936e+00 1.026073135017e+00 1.027008584514e+00 1.023281663943e+00 1.016667811015e+00 1.010682793949e+00 1.008290776778e+00 1.009851706875e+00 1.012866525588e+00 1.013685754212e+00 1.009900566190e+00 1.001800736809e+00 9.919869393268e-01 9.833530253023e-01 9.767769618198e-01 9.702054232198e-01 9.599425192720e-01 9.428652705930e-01 9.025849735549e-01 8.089722362324e-01 7.433776740130e-01 7.764720673160e-01 8.700348678869e-01 9.317041673828e-01 9.104232004007e-01 8.196683687068e-01 7.331036440140e-01 7.351552118039e-01 8.144433119327e-01 8.818887109586e-01 8.792509810220e-01 8.165603638437e-01 7.670305016228e-01 8.070772944527e-01 9.144348921162e-01 9.993725151579e-01 1.000738567614e+00 9.187072729458e-01 8.178393167731e-01 7.956037916095e-01 8.740125462984e-01 9.667813918091e-01 9.913457786617e-01 9.287341389854e-01 8.296635232104e-01 7.917763564485e-01 8.594627883258e-01 9.576111629599e-01 9.925037377928e-01 9.288688439747e-01 8.060522138758e-01 7.364389508073e-01 8.102862858110e-01 9.561540981385e-01 1.048715447854e+00 1.021625178587e+00 8.804881832804e-01 7.151021151941e-01 6.973582126070e-01 8.726940424362e-01 1.082369339135e+00 1.202638453950e+00 1.188471709698e+00 1.055024768679e+00 8.740646955571e-01 7.688889535312e-01 8.243211205071e-01 9.684939816693e-01 1.089834469930e+00 1.135980685500e+00 1.105795261846e+00 1.029917123021e+00 9.532304385380e-01 9.137318035487e-01 9.227132143778e-01 9.646672539533e-01 1.015603415648e+00 1.056225442188e+00 1.074595161436e+00 1.067128391559e+00 1.040888021826e+00 1.013265225169e+00 1.003551600648e+00 1.018111785418e+00 1.044039914499e+00 1.060548100799e+00 1.056149379867e+00 1.036846867659e+00 1.020245394982e+00 1.018310869532e+00 1.023207186314e+00 1.013383420660e+00 9.748219922729e-01 9.190965681313e-01 8.847996765060e-01 9.081315284016e-01 9.788336874406e-01 1.044951053976e+00 1.057272999416e+00 9.989850019009e-01 8.976839025757e-01 8.246658557703e-01 8.488533542320e-01 9.527108481770e-01 1.054662783483e+00 1.092046710969e+00 1.049407086663e+00 9.581237726417e-01 8.835069455261e-01 8.796707160446e-01 9.317907398248e-01 9.782698740417e-01 9.769864879431e-01 9.319893281732e-01 8.860710329897e-01 8.844929920084e-01 9.252003102377e-01 9.611138855882e-01 9.509306408234e-01 8.930656097907e-01 8.310952798147e-01 8.256443132322e-01 8.881321536327e-01 9.636874543327e-01 9.926417480459e-01 9.541511226882e-01 8.757662572510e-01 8.225629202237e-01 8.457901580181e-01 9.210499702197e-01 9.795866564265e-01 9.751553541457e-01 9.080840048753e-01 8.247857504676e-01 7.937220506784e-01 8.395914929789e-01 9.116288298563e-01 9.448192333614e-01 9.100459850891e-01 8.242957545046e-01 7.458744457654e-01 7.399951823342e-01 8.072345655554e-01 8.834384524525e-01 9.118250545389e-01 8.764891448725e-01 8.051130624683e-01 7.589545667193e-01 7.879188876938e-01 8.938126595687e-01
 8.422512462356e-01 8.418698065839e-01 8.414983111555e-01 8.415934295040e-01 8.421487706965e-01 8.426812080452e-01 8.427041454670e-01 8.422427556512e-01 8.418264030814e-01 8.419284279661e-01 8.424709302351e-01 8.429241837021e-01 8.428616890052e-01 8.423706725010e-01 8.419575834523e-01 8.420498650073e-01 8.425561644473e-01 8.429399353171e-01 8.427718647253e-01 8.421957996780e-01 8.417721575106e-01 8.418800285437e-01 8.423364923821e-01 8.426178860867e-01 8.423904658227e-01 8.418143460350e-01 8.413825721948e-01 8.414441147232e-01 8.418452129120e-01 8.420703768687e-01 8.417689860596e-01 8.411292404195e-01 8.406845996820e-01 8.407596044860e-01 8.411377428595e-01 8.412801574134e-01 8.408679730707e-01 8.401420297011e-01 8.396667481109e-01 8.397463554682e-01 8.400861512395e-01 8.401048034740e-01 8.395507440202e-01 8.387587771520e-01 8.382759656619e-01 8.383075875835e-01 8.385379609892e-01 8.384617909878e-01 8.378810183029e-01 8.370848387447e-01 8.365558815560e-01 8.364898554806e-01 8.366211805355e-01 8.365002573138e-01 8.359352312685e-01 8.351565835898e-01 8.345928557766e-01 8.344652403553e-01 8.345550953227e-01 8.344050990826e-01 8.337828299417e-01 8.329429818059e-01 8.323730403999e-01 8.322805559104e-01 8.323609915554e-01 8.321084322233e-01 8.313391129643e-01 8.304113308054e-01 8.298660189194e-01 8.298393619009e-01 8.298833199384e-01 8.294444596639e-01 8.284704977782e-01 8.274749929694e-01 8.269882803251e-01 8.269917463424e-01 8.269257958611e-01 8.262760053900e-01 8.251308709222e-01 8.241015101997e-01 8.236606321141e-01 8.236330193831e-01 8.233967633224e-01 8.225485384616e-01 8.213154623517e-01 8.203066081215e-01 8.198739485445e-01 8.197439938979e-01 8.193214990746e-01 8.183234642840e-01 8.170650515909e-01 8.160984888883e-01 8.156351085535e-01 8.153545623600e-01 8.147576732303e-01 8.136755901451e-01 8.124311020784e-01 8.114817151075e-01 8.109443330017e-01 8.105011705527e-01 8.097557613736e-01 8.086309540931e-01 8.074178631075e-01 8.064634022997e-01 8.058224894637e-01 8.052197028187e-01 8.043542581305e-01 8.032047133108e-01 8.020225277598e-01 8.010534332421e-01 8.003003657479e-01 7.995439144602e-01 7.985807237958e-01 7.974225631586e-01 7.962646260522e-01 7.952657564604e-01 7.943942529020e-01 7.934910365895e-01 7.924443783270e-01 7.912886895200e-01 7.901447504699e-01 7.890898098237e-01 7.880869491626e-01 7.870468145114e-01 7.859278880652e-01 7.847665124799e-01 7.836119852267e-01 7.824732261730e-01 7.813291153060e-01 7.801631642989e-01 7.789792222471e-01 7.777875486648e-01 7.765764971120e-01 7.753263226355e-01 7.740444279401e-01 7.727685090080e-01 7.715152559081e-01 7.702533192522e-01 7.689359488152e-01 7.675569945199e-01 7.661584631620e-01 7.647903687648e-01 7.634470252391e-01 7.620735639167e-01 7.606286442850e-01 7.591356830905e-01 7.576504198898e-01 7.561958810096e-01 7.547409694578e-01 7.532428491250e-01 7.516916452631e-01 7.501224735378e-01 7.485672294745e-01 7.470179081283e-01 7.454487588292e-01 7.438491130105e-01 7.422338869852e-01 7.406110556722e-01 7.389774068577e-01 7.373253482948e-01 7.356600140687e-01 7.339934338989e-01 7.323257810260e-01 7.306329679026e-01 7.289014129186e-01 7.271501338568e-01 7.254068762250e-01 7.236723139134e-01 7.219186648197e-01 7.201201411367e-01 7.182863002873e-01 7.164488567814e-01 7.146214273072e-01 7.127812694202e-01 7.109015305073e-01 7.089889688259e-01 7.070667941832e-01 7.051467074196e-01 7.032113387910e-01 7.012406216344e-01 6.992405959149e-01 6.972343451086e-01 6.952327220777e-01 6.932180245422e-01 6.911684126863e-01 6.890884421793e-01 6.869989547799e-01 6.849139170453e-01 6.828228726149e-01 6.807059362036e-01 6.785575862344e-01 6.763962002048e-01 6.742337928096e-01 6.720636615540e-01 6.698723054869e-01 6.676546520279e-01 6.654206160605e-01 6.631799408534e-01 6.609305466247e-01 6.586611871152e-01 6.563681816531e-01 6.540575227292e-01 6.517358399886e-01 6.494010335431e-01 6.470490559452e-01 6.446744001595e-01 6.422822794881e-01 6.398789683502e-01 6.374604108228e-01 6.350208743541e-01 6.325600730666e-01 6.300853867393e-01 6.275982905387e-01 6.250959117556e-01 6.225736456969e-01 6.200299831894e-01 6.174726948458e-01 6.149046251063e-01 6.123197399656e-01 6.097157155779e-01 6.070948220700e-01 6.044588723171e-01 6.018083062426e-01 5.991430637248e-01 5.964589795958e-01 5.937580280271e-01 5.910434913275e-01 5.883123948560e-01 5.855636214862e-01 5.827980640845e-01 5.800168492065e-01 5.772197347646e-01 5.744059449143e-01 5.715760649741e-01 5.687279273100e-01 5.658656982384e-01 5.629874547675e-01 5.600928119537e-01 5.571810575709e-01 5.542536989085e-01 5.513098549404e-01 5.483520550974e-01 5.453782333392e-01 5.423864168741e-01 5.393787121742e-01 5.363567354840e-01 5.333192479278e-01 5.302671854308e-01 5.271977572781e-01 5.241118832680e-01 5.210119033203e-01 5.178987380870e-01 5.147671079790e-01 5.116205369248e-01 5.084588309403e-01 5.052817394663e-01 5.020903641522e-01 4.988836341914e-01 4.956604630209e-01 4.924227890828e-01 4.891719759341e-01 4.859047320973e-01 4.826236950622e-01 4.793282568322e-01 4.760182249608e-01 4.726931841812e-01 4.693546706169e-01 4.660014824065e-01 4.626355035058e-01 4.592566299017e-01 4.558606553208e-01 4.524520957539e-01 4.490315495817e-01 4.455955620203e-01 4.421479202682e-01 4.386867415749e-01 4.352119294087e-01 4.317254550864e-01 4.282262450246e-01 4.247134700035e-01 4.211905635100e-01 4.176550331710e-01 4.141076695499e-01 4.105484454592e-01 4.069778751610e-01 4.033957906000e-01 3.998039155892e-01 3.962019229581e-01 3.925867994051e-01 3.889640728373e-01 3.853302042791e-01 3.816874919107e-01 3.780358790669e-01 3.743752343398e-01 3.707044285289e-01 3.670263636710e-01 3.633402951712e-01 3.596460621115e-01 3.559458082207e-01 3.522383916952e-01 3.485241205451e-01 3.448036403876e-01 3.410774548765e-01 3.373465349089e-01 3.336120827140e-01 3.298728712819e-01 3.261297942409e-01 3.223842136397e-01 3.186348819662e-01 3.148847713111e-01 3.111335786941e-01 3.073820948313e-01 3.036300922721e-01 2.998800585475e-01 2.961315018121e-01 2.923854282045e-01 2.886442199976e-01 2.849058937701e-01 2.811729365764e-01 2.774471221463e-01 2.737269308857e-01 2.700169066269e-01 2.663178073597e-01 2.626282263553e-01 2.589501369614e-01 2.552856256209e-01 2.516351308358e-01 2.480020635707e-01 2.443875023457e-01 2.407925086172e-01 2.372186155272e-01 2.336672558671e-01 2.301393055920e-01 2.266394698469e-01 2.231704730515e-01 2.197326986252e-01 2.163310104760e-01 2.129635827379e-01 2.096352433873e-01 2.063487468936e-01 2.031076249193e-01 1.999171988446e-01 1.967785847626e-01 1.936956437025e-01 1.906707663297e-01 1.877075435510e-01 1.848097008185e-01 1.819859828073e-01 1.792381824400e-01 1.765707950568e-01 1.739877211961e-01 1.714918905806e-01 1.690893441496e-01 1.667878579803e-01 1.645913732007e-01 1.625062874899e-01 1.605359067605e-01 1.586825454976e-01 1.569551677357e-01 1.553572484127e-01 1.538965502502e-01 1.525775389798e-01 1.514018577809e-01 1.503738918587e-01 1.494991217646e-01 1.487792561179e-01 1.482210674001e-01 1.478255554078e-01 1.475929698193e-01 1.475267793850e-01 1.476259582501e-01 1.478925247136e-01 1.483267595586e-01 1.489260483108e-01 1.496909427511e-01 1.506185111454e-01 1.517045939609e-01 1.529500668785e-01 1.543481608260e-01 1.558974753951e-01 1.575945082365e-01 1.594315191898e-01 1.614061143680e-01 1.635144030099e-01 1.657493529627e-01 1.681101465783e-01 1.705879826249e-01 1.731782295583e-01 1.758784957763e-01 1.786806521452e-01 1.815837545834e-01 1.845818058922e-01 1.876679945806e-01 1.908407476861e-01 1.940937958441e-01 1.974251791481e-01 2.008315042185e-01 2.043056326969e-01 2.078448507710e-01 2.114466499643e-01 2.151080370716e-01 2.188265059586e-01 2.225989535934e-01 2.264187659783e-01 2.302866775963e-01 2.341978991073e-01 2.381520238196e-01 2.421478962045e-01 2.461792629597e-01 2.502464768916e-01 2.543454247691e-01 2.584740502156e-01 2.626354997076e-01 2.668231676165e-01 2.710361545252e-01 2.752737901713e-01 2.795304844558e-01 2.838098135265e-01 2.881089554747e-01 2.924252333097e-01 2.967598905858e-01 3.011076914083e-01 3.054690766352e-01 3.098436576517e-01 3.142294403281e-01 3.186267357263e-01 3.230331003312e-01 3.274479971810e-01 3.318701182891e-01 3.362967607628e-01 3.407295598546e-01 3.451675776830e-01 3.496088224022e-01 3.540529392182e-01 3.584987673399e-01 3.629447959617e-01 3.673916810800e-01 3.718373386535e-01 3.762822526519e-01 3.807251222035e-01 3.851644820814e-01 3.896005258354e-01 3.940320378904e-01 3.984578580808e-01 4.028794160591e-01 4.072935510505e-01 4.117015646391e-01 4.161007730387e-01 4.204909928135e-01 4.248735614206e-01 4.292459457841e-01 4.336087123818e-01 4.379613632733e-01 4.423001414316e-01 4.466275231499e-01 4.509443304091e-01 4.552465943811e-01 4.595361836259e-01 4.638104784923e-01 4.680690432917e-01 4.723135733169e-01 4.765424155458e-01 4.807552539103e-01 4.849504934071e-01 4.891270457848e-01 4.932867642921e-01 4.974282741771e-01 5.015505192186e-01 5.056539645066e-01 5.097357896027e-01 5.137969184773e-01 5.178379865796e-01 5.218573346056e-01 5.258553994195e-01 5.298301000663e-01 5.337806605611e-01 5.377080610603e-01 5.416123859600e-01 5.454927120654e-01 5.493470342421e-01 5.531750919319e-01 5.569782530530e-01 5.607538884194e-01 5.645039044597e-01 5.682269071687e-01 5.719199791528e-01 5.755859254001e-01 5.792226724259e-01 5.828314307513e-01 5.864095106713e-01 5.899574520421e-01 5.934745014466e-01 5.969616547407e-01 6.004171064592e-01 6.038408511999e-01 6.072319210490e-01 6.105901310235e-01 6.139158811968e-01 6.172078691393e-01 6.204663243661e-01 6.236903055597e-01 6.268798325100e-01 6.300341178912e-01 6.331527944964e-01 6.362360317855e-01 6.392834366143e-01 6.422930054528e-01 6.452666761042e-01 6.482028112305e-01 6.511008652433e-01 6.539615203775e-01 6.567834212156e-01 6.595661481970e-01 6.623107281409e-01 6.650153615754e-01 6.676809591548e-01 6.703045953257e-01 6.728894014139e-01 6.754336423164e-01 6.779352925700e-01 6.803972366258e-01 6.828157966002e-01 6.851932908100e-01 6.875295907870e-01 6.898215780363e-01 6.920726123740e-01 6.942797402784e-01 6.964432117341e-01 6.985657177348e-01 7.006414223063e-01 7.026755784606e-01 7.046647371621e-01 7.066087273072e-01 7.085110243451e-01 7.103654284323e-01 7.121781010138e-01 7.139436373489e-01 7.156651254162e-01 7.173423870340e-01 7.189715230912e-01 7.205586493733e-01 7.220977416289e-01 7.235914050448e-01 7.250420048189e-01 7.264427662946e-01 7.278019236198e-01 7.291123850371e-01 7.303781143609e-01 7.316000300596e-01 7.327721033246e-01 7.339032017281e-01 7.349856128127e-01 7.360216939438e-01 7.370165889016e-01 7.379606792399e-01 7.388650501474e-01 7.397200517155e-01 7.405309808170e-01 7.412994485894e-01 7.420196654589e-01 7.427003519109e-01 7.433325363022e-01 7.439227187581e-01 7.444714056456e-01 7.449714724602e-01 7.454351359998e-01 7.458510724728e-01 7.462274823735e-01 7.465631490056e-01 7.468531803384e-01 7.471083349814e-01 7.473174860301e-01 7.474909086272e-01 7.476239908893e-01 7.477155355247e-01 7.477737582312e-01 7.477890057259e-01 7.477715991919e-01 7.477164386509e-01 7.476237879036e-01 7.475010943123e-01 7.473382624658e-01 7.471479811318e-01 7.469222185564e-01 7.466631363358e-01 7.463790209472e-01 7.460575043819e-01 7.457146304348e-01 7.453390006868e-01 7.449378953142e-01 7.445145121086e-01 7.440592296223e-01 7.435880746388e-01 7.430892476734e-01 7.425709764114e-01 7.420354626731e-01 7.414756813679e-01 7.409070939389e-01 7.403136717087e-01 7.397107647448e-01 7.390952536138e-01 7.384626690376e-01 7.378289549450e-01 7.371775548836e-01 7.365247744954e-01 7.358663874032e-01 7.351991683154e-01 7.345388496172e-01 7.338683888038e-01 7.332071282301e-01 7.325456181512e-01 7.318870040123e-01 7.312429144208e-01 7.305974241893e-01 7.299722475850e-01 7.293537384673e-01 7.287508356113e-01 7.281690304959e-01 7.275977946313e-01 7.270565685225e-01 7.265310897535e-01 7.260338800188e-01 7.255658444717e-01 7.251196157869e-01 7.247162117552e-01 7.243353954226e-01 7.239975426413e-01 7.236966760252e-01 7.234314649761e-01 7.232179373416e-01 7.230378025221e-01 7.229146460887e-01 7.228358298398e-01 7.228065182877e-01 7.228387091142e-01 7.229153727195e-01 7.230625537975e-01 7.232596571027e-01 7.235224292497e-01 7.238546426814e-01 7.242424550752e-01 7.247117880285e-01 7.252404687784e-01 7.258472734334e-01 7.265290911869e-01 7.272808366178e-01 7.281218840956e-01 7.290297125153e-01 7.300296438681e-01 7.311083548616e-01 7.322689444612e-01 7.335244518987e-01 7.348549268759e-01 7.362875659974e-01 7.378013229817e-01 7.394092170322e-01 7.411136355205e-01 7.429011914592e-01 7.447965584444e-01 7.467759517547e-01 7.488575394668e-01 7.510365352180e-01 7.533054476350e-01 7.556822490699e-01 7.581459238770e-01 7.607170652163e-01 7.633822083978e-01 7.661432502958e-01 7.690103884046e-01 7.719646572382e-01 7.750265562980e-01 7.781798243192e-01 7.814302537997e-01 7.847826682690e-01 7.882204007081e-01 7.917635420673e-01 7.953920186841e-01 7.991168997468e-01 8.029352560913e-01 8.068372608079e-01 8.108381747932e-01 8.149165746538e-01 8.190882817961e-01 8.233435922883e-01 8.276774904850e-01 8.321008542943e-01 8.365937756171e-01 8.411731046041e-01 8.458233128447e-01 8.505462812238e-01 8.553468200846e-01 8.602072157895e-01 8.651446174998e-01 8.701403378245e-01 8.752000936725e-01 8.803238092669e-01 8.854969061499e-01 8.907356772297e-01 8.960176382238e-01 9.013543418040e-01 9.067398821283e-01 9.121636688623e-01 9.176383662141e-01 9.231434289588e-01 9.286912880880e-01 9.342718159957e-01 9.398792591408e-01 9.455225662074e-01 9.511811123432e-01 9.568710733719e-01 9.625744188987e-01 9.682952692424e-01 9.740342732687e-01 9.797753421396e-01 9.855334093334e-01 9.912887417687e-01 9.970484370262e-01 1.002809186608e+00 1.008559079484e+00 1.014310738243e+00 1.020043579099e+00 1.025768176660e+00 1.031476347980e+00 1.037160866420e+00 1.042830999941e+00 1.048467282308e+00 1.054082172542e+00 1.059663246499e+00 1.065208821037e+00 1.070722448694e+00 1.076190125473e+00 1.081619896262e+00 1.087002351298e+00 1.092335430850e+00 1.097621356375e+00 1.102847028658e+00 1.108022606309e+00 1.113133985768e+00 1.118183745019e+00 1.123171373328e+00 1.128086176212e+00 1.132937416948e+00 1.137710464394e+00 1.142410674046e+00 1.147032915609e+00 1.151572316881e+00 1.156033313909e+00 1.160403557775e+00 1.164690021808e+00 1.168884619329e+00 1.172985755318e+00 1.176996069127e+00 1.180904793339e+00 1.184718641444e+00 1.188429114178e+00 1.192036727183e+00 1.195540797323e+00 1.198934704230e+00 1.202222540135e+00 1.205398067794e+00 1.208460810931e+00 1.211409659198e+00 1.214241616962e+00 1.216957678228e+00 1.219553463049e+00 1.222029690290e+00 1.224383343869e+00 1.226614866985e+00 1.228720842429e+00 1.230701944409e+00 1.232556302183e+00 1.234282541974e+00 1.235881836361e+00 1.237349040243e+00 1.238689227598e+00 1.239897336005e+00 1.240973663208e+00 1.241920733307e+00 1.242732454149e+00 1.243414550635e+00 1.243962830641e+00 1.244377518053e+00 1.244662969359e+00 1.244810779997e+00 1.244831510512e+00 1.244716567403e+00 1.244470625454e+00 1.244096708831e+00 1.243587343452e+00 1.242954933969e+00 1.242188169905e+00 1.241295960094e+00 1.240278053869e+00 1.239131469559e+00 1.237866617380e+00 1.236472579490e+00 1.234962696981e+00 1.233332060840e+00 1.231581387650e+00 1.229721783184e+00 1.227740968774e+00 1.225656298173e+00 1.223459743820e+00 1.221155888642e+00 1.218754212196e+00 1.216243697186e+00 1.213643807043e+00 1.210944603594e+00 1.208154233979e+00 1.205280630577e+00 1.202314577250e+00 1.199277825053e+00 1.196156660140e+00 1.192965148791e+00 1.189708195238e+00 1.186379271701e+00 1.183000043398e+00 1.179557395050e+00 1.176068102009e+00 1.172534130349e+00 1.168953017167e+00 1.165346139730e+00 1.161698704363e+00 1.158033287454e+00 1.154348210636e+00 1.150644294641e+00 1.146940439673e+00 1.143225888595e+00 1.139522882218e+00 1.135827414555e+00 1.132146126811e+00 1.128493602891e+00 1.124862665081e+00 1.121275075906e+00 1.117725370403e+00 1.114225127995e+00 1.110784759889e+00 1.107399941394e+00 1.104093261912e+00 1.100855477826e+00 1.097705760319e+00 1.094644607050e+00 1.091675592504e+00 1.088818140940e+00 1.086061970044e+00 1.083429705334e+00 1.080917741078e+00 1.078533115263e+00 1.076292005891e+00 1.074184078463e+00 1.072232843449e+00 1.070431268768e+00 1.068789737977e+00 1.067318366558e+00 1.066010614891e+00 1.064887149998e+00 1.063937838128e+00 1.063178213610e+00 1.062609120015e+00 1.062228902419e+00 1.062054651178e+00 1.062073648389e+00 1.062304210355e+00 1.062738524613e+00 1.063380000495e+00 1.064240722602e+00 1.065305756901e+00 1.066594110688e+00 1.068093944239e+00 1.069810531357e+00 1.071749123094e+00 1.073896301442e+00 1.076269313118e+00 1.078851147452e+00 1.081650038042e+00 1.084664038665e+00 1.087882978225e+00 1.091319349019e+00 1.094953406989e+00 1.098796508415e+00 1.102838803148e+00 1.107073455131e+00 1.111508745967e+00 1.116123985502e+00 1.120929864696e+00 1.125912476694e+00 1.131068372057e+00 1.136399322482e+00 1.141886459156e+00 1.147539174258e+00 1.153340263393e+00 1.159288020907e+00 1.165380392859e+00 1.171601144289e+00 1.177957513428e+00 1.184428783393e+00 1.191018539362e+00 1.197716454318e+00 1.204512989098e+00 1.211409620924e+00 1.218387391831e+00 1.225450547384e+00 1.232586016368e+00 1.239786749296e+00 1.247050452727e+00 1.254361690923e+00 1.261723950040e+00 1.269120103354e+00 1.276550614044e+00 1.284006006085e+00 1.291475145260e+00 1.298960306187e+00 1.306442888265e+00 1.313927315638e+00 1.321399539493e+00 1.328851847889e+00 1.336286689411e+00 1.343684552197e+00 1.351051145415e+00 1.358371961484e+00 1.365641736359e+00 1.372859971763e+00 1.380008593041e+00 1.387096206995e+00 1.394102869664e+00 1.401029969398e+00 1.407874730355e+00 1.414618789667e+00 1.421273870120e+00 1.427817799359e+00 1.434256622454e+00 1.440581507879e+00 1.446780815984e+00 1.452864252985e+00 1.458810432363e+00 1.464625684908e+00 1.470302884911e+00 1.475832311546e+00 1.481221174777e+00 1.486451579682e+00 1.491531391234e+00 1.496451863788e+00 1.501208094603e+00 1.505803934163e+00 1.510225066995e+00 1.514482276488e+00 1.518563414645e+00 1.522469178012e+00 1.526202242869e+00 1.529751652113e+00 1.533128256936e+00 1.536321519589e+00 1.539335784838e+00 1.542171332567e+00 1.544824287243e+00 1.547303475409e+00 1.549600115964e+00 1.551723731836e+00 1.553672332170e+00 1.555447344085e+00 1.557057178543e+00 1.558496470398e+00 1.559778796934e+00 1.560899767857e+00 1.561869356424e+00 1.562692594322e+00 1.563368868502e+00 1.563915715338e+00 1.564326614800e+00 1.564619569871e+00 1.564797696070e+00 1.564864920953e+00 1.564840289581e+00 1.564720192038e+00 1.564526097205e+00 1.564261609642e+00 1.563934610408e+00 1.563566905772e+00 1.563155028723e+00 1.562723320690e+00 1.562276811481e+00 1.561828027096e+00 1.561397336679e+00 1.560983571036e+00 1.560614123907e+00 1.560292621715e+00 1.560035719206e+00 1.559861202619e+00 1.559770034591e+00 1.559791790875e+00 1.559926310441e+00 1.560191573724e+00 1.560602141137e+00 1.561162846263e+00 1.561896004368e+00 1.562802698031e+00 1.563899124899e+00 1.565193567533e+00 1.566693024387e+00 1.568411324915e+00 1.570347246149e+00 1.572515798613e+00 1.574914334954e+00 1.577550859644e+00 1.580428920518e+00 1.583543404819e+00 1.586904832951e+00 1.590501235486e+00 1.594336088912e+00 1.598405320163e+00 1.602697577909e+00 1.607215893272e+00 1.611939715121e+00 1.616869531343e+00 1.621988799638e+00 1.627281801794e+00 1.632744382602e+00 1.638347876146e+00 1.644087718395e+00 1.649938603969e+00 1.655881121728e+00 1.661902628874e+00 1.667969982806e+00 1.674073505401e+00 1.680181393967e+00 1.686273004227e+00 1.692326864402e+00 1.698309617996e+00 1.704207675565e+00 1.709985036787e+00 1.715621634754e+00 1.721091529211e+00 1.726363101326e+00 1.731419244071e+00 1.736225731603e+00 1.740765001784e+00 1.745007634980e+00 1.748929033983e+00 1.752512990679e+00 1.755725021366e+00 1.758557830602e+00 1.760979635325e+00 1.762975166443e+00 1.764534157817e+00 1.765625430999e+00 1.766251058934e+00 1.766386276111e+00 1.766025465067e+00 1.765163919607e+00 1.763783781164e+00 1.761895605115e+00 1.759486820597e+00 1.756561346073e+00 1.753127300647e+00 1.749181804607e+00 1.744745647710e+00 1.739819551260e+00 1.734426656497e+00 1.728585124840e+00 1.722309266618e+00 1.715635317788e+00 1.708580664019e+00 1.701185063025e+00 1.693478627496e+00 1.685499521106e+00 1.677294499089e+00 1.668899089572e+00 1.660370755950e+00 1.651752017110e+00 1.643099790960e+00 1.634471702474e+00 1.625917559984e+00 1.617507530730e+00 1.609292386297e+00 1.601340275577e+00 1.593714831945e+00 1.586467727607e+00 1.579675997010e+00 1.573385113496e+00 1.567662683903e+00 1.562563690484e+00 1.558131422830e+00 1.554427578192e+00 1.551481993575e+00 1.549342157379e+00 1.548036123967e+00 1.547586975927e+00 1.548020354239e+00 1.549335899207e+00 1.551549025117e+00 1.554646798568e+00 1.558618115805e+00 1.563449196523e+00 1.569102623243e+00 1.575556812110e+00 1.582757234473e+00 1.590665789794e+00 1.599228771921e+00 1.608381570734e+00 1.618076179240e+00 1.628230931541e+00 1.638790330379e+00 1.649680976616e+00 1.660825424629e+00 1.672166490533e+00 1.683617350069e+00 1.695120173690e+00 1.706600724386e+00 1.717990016354e+00 1.729234700362e+00 1.740259734129e+00 1.751021763442e+00 1.761460486469e+00 1.771526797764e+00 1.781183782197e+00 1.790380870707e+00 1.799097383561e+00 1.807293511691e+00 1.814950632609e+00 1.822053493870e+00 1.828579502387e+00 1.834533918156e+00 1.839901117525e+00 1.844692248124e+00 1.848913625763e+00 1.852569496322e+00 1.855689566481e+00 1.858278027257e+00 1.860371627794e+00 1.861991804200e+00 1.863164253530e+00 1.863934175263e+00 1.864319254001e+00 1.864371002709e+00 1.864118888140e+00 1.863599220576e+00 1.862860934085e+00 1.861927759008e+00 1.860852621354e+00 1.859664044451e+00 1.858399960091e+00 1.857102786692e+00 1.855794362608e+00 1.854522548645e+00 1.853306239405e+00 1.852179677927e+00 1.851175316075e+00 1.850308867436e+00 1.849619726051e+00 1.849116884950e+00 1.848834041504e+00 1.848789661692e+00 1.848997936194e+00 1.849490269324e+00 1.850271203921e+00 1.851369650333e+00 1.852797319212e+00 1.854564885433e+00 1.856696346135e+00 1.859190867426e+00 1.862067764347e+00 1.865327245402e+00 1.868972617590e+00 1.873008763828e+00 1.877419772036e+00 1.882205983255e+00 1.887340871059e+00 1.892806482010e+00 1.898573739839e+00 1.904596831099e+00 1.910843048646e+00 1.917246116618e+00 1.923753219086e+00 1.930296214539e+00 1.936793037847e+00 1.943172056992e+00 1.949335740145e+00 1.955200559942e+00 1.960667942566e+00 1.965639865151e+00 1.970024784067e+00 1.973718029774e+00 1.976635960129e+00 1.978683897002e+00 1.979781988853e+00 1.979862116525e+00 1.978850909676e+00 1.976710016951e+00 1.973391469671e+00 1.968878556019e+00 1.963165416498e+00 1.956253318195e+00 1.948183116797e+00 1.938987802352e+00 1.928739871409e+00 1.917518592053e+00 1.905418433143e+00 1.892561792646e+00 1.879067686749e+00 1.865084713611e+00 1.850759406461e+00 1.836245911623e+00 1.821711385831e+00 1.807305710871e+00 1.793191788116e+00 1.779512154483e+00 1.766398497083e+00 1.753974152912e+00 1.742329356062e+00 1.731544945512e+00 1.721667474595e+00 1.712720765373e+00 1.704702971062e+00 1.697577774064e+00 1.691296973354e+00 1.685775212478e+00 1.680917459824e+00 1.676605330511e+00 1.672711590854e+00 1.669102424157e+00 1.665631475874e+00 1.662166930740e+00 1.658567924227e+00 1.654710928769e+00 1.650479428480e+00 1.645766752295e+00 1.640492896350e+00 1.634580893170e+00 1.627979068090e+00 1.620650200676e+00 1.612570573312e+00 1.603738452242e+00 1.594154115359e+00 1.583842486577e+00 1.572827078770e+00 1.561142293708e+00 1.548827261469e+00 1.535918652881e+00 1.522460495287e+00 1.508480669237e+00 1.494015472233e+00 1.479088035654e+00 1.463713508766e+00 1.447907421419e+00 1.431666203196e+00 1.414994089130e+00 1.397879478812e+00 1.380313835980e+00 1.362294371866e+00 1.343807189378e+00 1.324867872021e+00 1.305481345853e+00 1.285685413388e+00 1.265530822766e+00 1.245084308480e+00 1.224463524307e+00 1.203783993031e+00 1.183221862076e+00 1.162968890695e+00 1.143245384539e+00 1.124323684355e+00 1.106454634789e+00 1.089946912456e+00 1.075081671850e+00 1.062131551656e+00 1.051368345614e+00 1.042971474172e+00 1.037120402942e+00 1.033880874956e+00 1.033251031566e+00 1.035170347108e+00 1.039445762886e+00 1.045870469587e+00 1.054124896398e+00 1.063865171582e+00 1.074730577928e+00 1.086300769356e+00 1.098217939419e+00 1.110088000735e+00 1.121567039473e+00 1.132359427423e+00 1.142165302124e+00 1.150783242810e+00 1.158008451804e+00 1.163697041276e+00 1.167755000454e+00 1.170089084333e+00 1.170676230674e+00 1.169490009763e+00 1.166537918359e+00 1.161854240565e+00 1.155473258771e+00 1.147469661506e+00 1.137914586981e+00 1.126914277094e+00 1.114582757685e+00 1.101057060900e+00 1.086501570199e+00 1.071084156928e+00 1.055012627362e+00 1.038488533367e+00 1.021739459228e+00 1.005001240071e+00 9.884976495711e-01 9.724783148497e-01 9.571633666905e-01 9.427863189930e-01 9.295658087969e-01 9.176983219802e-01 9.073820504996e-01 8.987564693391e-01 8.919430927263e-01 8.869808403568e-01 8.838275464450e-01 8.823514381430e-01 8.822798088974e-01 8.832503031616e-01 8.847738856853e-01 8.862977520547e-01 8.872414548079e-01 8.870349140166e-01 8.852265991369e-01 8.815036908527e-01 8.757943069764e-01 8.683038274406e-01 8.595404226482e-01 8.503361381523e-01 8.417612937030e-01 8.350655799214e-01 8.298982542007e-01 8.245857796311e-01 8.229190172444e-01 8.280170421684e-01 8.401138757254e-01 8.563778568388e-01 8.729006504749e-01 8.872239519532e-01 8.996651077846e-01 9.126338215564e-01 9.285082200943e-01 9.475491299407e-01 9.673711832897e-01 9.843471265258e-01 9.958910525066e-01 1.002032291415e+00 1.005342943321e+00 1.009274780601e+00 1.015887980205e+00 1.024499531524e+00 1.032269316636e+00 1.036290966318e+00 1.035655884276e+00 1.032166465881e+00 1.029263795036e+00 1.029769271486e+00 1.033920605871e+00 1.039196879318e+00 1.042034129179e+00 1.040153035595e+00 1.033929525856e+00 1.025951315444e+00 1.018998550130e+00 1.013753949106e+00 1.007917031428e+00 9.975266968215e-01 9.798557297667e-01 9.229809970145e-01 8.188232359521e-01 7.605080120974e-01 8.091612364366e-01 9.063968547560e-01 9.574746002093e-01 9.197001591943e-01 8.175483413321e-01 7.338522713419e-01 7.470706200084e-01 8.267508520735e-01 8.802253752842e-01 8.588159721028e-01 7.865932854007e-01 7.493758183766e-01 8.138642098570e-01 9.315268976604e-01 1.007458647096e+00 9.906560582181e-01 8.955699875745e-01 8.013198982578e-01 8.042125961910e-01 8.988511279719e-01 9.867411719816e-01 9.959687979891e-01 9.243280878403e-01 8.386323375884e-01 8.337599705930e-01 9.209280646622e-01 1.009719405112e+00 1.018779946036e+00 9.317047400304e-01 8.087462569366e-01 7.707845054880e-01 8.704257140496e-01 1.005846140367e+00 1.062568567158e+00 9.938610037102e-01 8.295612746325e-01 6.937060487253e-01 7.516425485884e-01 9.584455674088e-01 1.145320562278e+00 1.216266397299e+00 1.148756684652e+00 9.804814542514e-01 8.103990233493e-01 7.725026956157e-01 8.890266916287e-01 1.042148774259e+00 1.138776018495e+00 1.150097453762e+00 1.090716189277e+00 1.000039685041e+00 9.245253154753e-01 8.967963370875e-01 9.202207558450e-01 9.745100165023e-01 1.033141775017e+00 1.073551456673e+00 1.081362764293e+00 1.055274707228e+00 1.011225316396e+00 9.786568458668e-01 9.819079289635e-01 1.017646189211e+00 1.057554648779e+00 1.074320150770e+00 1.062003330213e+00 1.038594055946e+00 1.030209533402e+00 1.044574038075e+00 1.060077583962e+00 1.045396239800e+00 9.880289435856e-01 9.115410395664e-01 8.713718950575e-01 9.088235758275e-01 9.969346611185e-01 1.067074114357e+00 1.067204822188e+00 9.874077099869e-01 8.680607207750e-01 7.953562276118e-01 8.371268374370e-01 9.523090611122e-01 1.047974999600e+00 1.067303706651e+00 1.007279762618e+00 9.142044348828e-01 8.624801126924e-01 8.912929837631e-01 9.580057648186e-01 9.935999838737e-01 9.656264179873e-01 8.939924211300e-01 8.395024997836e-01 8.541865486707e-01 9.187608669414e-01 9.667834092208e-01 9.523101440749e-01 8.789167030673e-01 8.009254164834e-01 7.909694901652e-01 8.594422564352e-01 9.394145361614e-01 9.658646376933e-01 9.211866854631e-01 8.413138074561e-01 7.994756742239e-01 8.413632480661e-01 9.260233280871e-01 9.789105930771e-01 9.590832535943e-01 8.776520478587e-01 7.954448364494e-01 7.877140017099e-01 8.605569558129e-01 9.420330573484e-01 9.649895911788e-01 9.084004686024e-01 8.021727097646e-01 7.209181027214e-01 7.343218753742e-01 8.202737794996e-01 8.965899712772e-01 9.073127607354e-01 8.459429243698e-01 7.547736462562e-01 7.118154833118e-01 7.651758561755e-01 8.905066108682e-01
 8.365510959859e-01 8.362863328110e-01 8.360322708572e-01 8.362391008336e-01 8.368977475942e-01 8.375310660244e-01 8.376630818605e-01 8.373233664974e-01 8.370312819753e-01 8.372461125983e-01 8.378907434223e-01 8.384485890440e-01 8.385014904220e-01 8.381333323721e-01 8.378420906383e-01 8.380481412122e-01 8.386604750795e-01 8.391498986162e-01 8.390985723980e-01 8.386495368506e-01 8.383530829022e-01 8.385750067267e-01 8.391363192273e-01 8.395270655546e-01 8.394210747058e-01 8.389747959664e-01 8.386690396170e-01 8.388446403568e-01 8.393526217214e-01 8.396895628479e-01 8.395144242832e-01 8.390085547536e-01 8.386899995418e-01 8.388770069064e-01 8.393632330630e-01 8.396211539323e-01 8.393383547403e-01 8.387446460216e-01 8.383950841714e-01 8.385892152460e-01 8.390400782234e-01 8.391754283013e-01 8.387504112540e-01 8.380923753561e-01 8.377361574221e-01 8.378847655540e-01 8.382283975442e-01 8.382728135331e-01 8.378221439610e-01 8.371605694784e-01 8.367596876211e-01 8.368128177255e-01 8.370594694241e-01 8.370624259202e-01 8.366326970459e-01 8.359904118933e-01 8.355548599265e-01 8.355443722978e-01 8.357522606432e-01 8.357305809002e-01 8.352479018483e-01 8.345475245098e-01 8.341058720087e-01 8.341286842002e-01 8.343269419614e-01 8.342060450568e-01 8.335810576192e-01 8.327952026346e-01 8.323771388159e-01 8.324653506222e-01 8.326268427834e-01 8.323220178674e-01 8.314959624671e-01 8.306444000065e-01 8.302850935540e-01 8.304038859084e-01 8.304577780564e-01 8.299437967974e-01 8.289464707997e-01 8.280617962377e-01 8.277500076004e-01 8.278399797106e-01 8.277258146975e-01 8.270149149307e-01 8.259308799454e-01 8.250664225592e-01 8.247641477567e-01 8.247547443889e-01 8.244554752353e-01 8.235961699824e-01 8.224880053973e-01 8.216669272374e-01 8.213349798802e-01 8.211770914170e-01 8.207069547405e-01 8.197649726895e-01 8.186702282412e-01 8.178677062927e-01 8.174634870090e-01 8.171446417506e-01 8.165285934431e-01 8.155455993462e-01 8.144825727428e-01 8.136741989745e-01 8.131673629600e-01 8.126917774344e-01 8.119573322017e-01 8.109510637761e-01 8.099196307130e-01 8.090974167620e-01 8.084780800096e-01 8.078513883653e-01 8.070215723554e-01 8.060088045719e-01 8.050018169075e-01 8.041489330515e-01 8.034131119062e-01 8.026401826609e-01 8.017306914681e-01 8.007217441793e-01 7.997278169988e-01 7.988173974837e-01 7.979520367937e-01 7.970448590074e-01 7.960662187454e-01 7.950520407094e-01 7.940453502698e-01 7.930505372617e-01 7.920452819467e-01 7.910178235741e-01 7.899751811309e-01 7.889291892262e-01 7.878644168142e-01 7.867570663188e-01 7.856175108766e-01 7.844838975904e-01 7.833741235822e-01 7.822545286071e-01 7.810805332468e-01 7.798463067700e-01 7.785927382057e-01 7.773694017421e-01 7.761698685455e-01 7.749379464462e-01 7.736348306744e-01 7.722872940124e-01 7.709492924561e-01 7.696397148980e-01 7.683278703740e-01 7.669716112936e-01 7.655635373646e-01 7.641399690543e-01 7.627300282416e-01 7.613260531682e-01 7.598996996907e-01 7.584449306011e-01 7.569732487075e-01 7.554938731357e-01 7.540040897982e-01 7.524959159310e-01 7.509752334077e-01 7.494538070804e-01 7.479296968289e-01 7.463774932862e-01 7.447885146498e-01 7.431827130496e-01 7.415846989460e-01 7.399947320706e-01 7.383821539499e-01 7.367242425515e-01 7.350337885962e-01 7.333413722344e-01 7.316583529473e-01 7.299589287565e-01 7.282204442257e-01 7.264509003607e-01 7.246734189328e-01 7.228959375029e-01 7.211026753040e-01 7.192731648737e-01 7.174149471975e-01 7.155522146061e-01 7.136936096462e-01 7.118206740566e-01 7.099111450572e-01 7.079723509115e-01 7.060255366781e-01 7.040831486301e-01 7.021338445125e-01 7.001564686242e-01 6.981486419292e-01 6.961289260656e-01 6.941072664687e-01 6.920770653584e-01 6.900253754285e-01 6.879471848481e-01 6.858532311572e-01 6.837525903127e-01 6.816426499500e-01 6.795119547290e-01 6.773569998034e-01 6.751846190292e-01 6.730013962102e-01 6.708050423591e-01 6.685896277594e-01 6.663529324524e-01 6.640974898834e-01 6.618317508135e-01 6.595493790500e-01 6.572452466541e-01 6.549207964672e-01 6.525820106893e-01 6.502298466746e-01 6.478621375109e-01 6.454738231739e-01 6.430648259972e-01 6.406415122323e-01 6.382065111290e-01 6.357548009927e-01 6.332834837258e-01 6.307946267491e-01 6.282903075656e-01 6.257723439691e-01 6.232376087842e-01 6.206840297453e-01 6.181134691739e-01 6.155286938885e-01 6.129260623625e-01 6.103057659458e-01 6.076689486964e-01 6.050156043992e-01 6.023460627662e-01 5.996594180257e-01 5.969552318017e-01 5.942331906738e-01 5.914955475362e-01 5.887428400088e-01 5.859720529226e-01 5.831841156177e-01 5.803797957171e-01 5.775585983796e-01 5.747229008430e-01 5.718699878081e-01 5.689988217704e-01 5.661114483015e-01 5.632094689777e-01 5.602906920355e-01 5.573562732814e-01 5.544048379898e-01 5.514356324963e-01 5.484521783802e-01 5.454531103137e-01 5.424367254737e-01 5.394040569322e-01 5.363563434468e-01 5.332918671358e-01 5.302123159649e-01 5.271161584058e-01 5.240025589445e-01 5.208754730794e-01 5.177328817399e-01 5.145726757889e-01 5.113988987440e-01 5.082104913051e-01 5.050046494327e-01 5.017843196620e-01 4.985489725445e-01 4.952987334153e-01 4.920339975355e-01 4.887546808390e-01 4.854585452667e-01 4.821481065621e-01 4.788248427191e-01 4.754854214458e-01 4.721324004834e-01 4.687657879236e-01 4.653841384647e-01 4.619899627248e-01 4.585814518074e-01 4.551579896923e-01 4.517225739273e-01 4.482749399453e-01 4.448127319955e-01 4.413388159555e-01 4.378509093919e-01 4.343503649494e-01 4.308389348853e-01 4.273156168588e-01 4.237789223591e-01 4.202316532119e-01 4.166722554113e-01 4.131016242220e-01 4.095212625365e-01 4.059289494184e-01 4.023274611416e-01 3.987149823342e-01 3.950925229420e-01 3.914604730966e-01 3.878208619478e-01 3.841717653805e-01 3.805129779803e-01 3.768468001035e-01 3.731722611205e-01 3.694905396049e-01 3.658033488666e-01 3.621083989273e-01 3.584066244939e-01 3.547002572169e-01 3.509879819090e-01 3.472711396633e-01 3.435511628321e-01 3.398268742877e-01 3.360989768545e-01 3.323701001143e-01 3.286384419551e-01 3.249063237490e-01 3.211746566730e-01 3.174415347647e-01 3.137096125001e-01 3.099806062622e-01 3.062536851871e-01 3.025321344482e-01 2.988143476731e-01 2.951014784344e-01 2.913950540392e-01 2.876943478553e-01 2.840029739972e-01 2.803215012074e-01 2.766524353582e-01 2.729949855488e-01 2.693509935946e-01 2.657204956151e-01 2.621053769227e-01 2.585095342248e-01 2.549328866696e-01 2.513786243193e-01 2.478485861642e-01 2.443407966142e-01 2.408605260621e-01 2.374086562491e-01 2.339877681273e-01 2.306017327412e-01 2.272541692797e-01 2.239441769890e-01 2.206755708850e-01 2.174490518798e-01 2.142697573564e-01 2.111421720678e-01 2.080702899194e-01 2.050552474708e-01 2.021013751638e-01 1.992087213301e-01 1.963839903101e-01 1.936330531753e-01 1.909579584581e-01 1.883659280947e-01 1.858586325559e-01 1.834370667648e-01 1.811106251444e-01 1.788823008848e-01 1.767571692815e-01 1.747428489311e-01 1.728392463736e-01 1.710531337697e-01 1.693886226232e-01 1.678491016036e-01 1.664435416998e-01 1.651727826114e-01 1.640405043481e-01 1.630531864038e-01 1.622104957472e-01 1.615182174799e-01 1.609798399799e-01 1.605948911865e-01 1.603688885722e-01 1.603010400964e-01 1.603909267157e-01 1.606421476001e-01 1.610530993624e-01 1.616226452358e-01 1.623525780353e-01 1.632375390491e-01 1.642774953349e-01 1.654701644292e-01 1.668115836078e-01 1.683024944643e-01 1.699356037038e-01 1.717072400970e-01 1.736149427350e-01 1.756538340017e-01 1.778213825300e-01 1.801135154216e-01 1.825220434586e-01 1.850452045998e-01 1.876786399293e-01 1.904174942017e-01 1.932595207395e-01 1.961974213694e-01 1.992273271624e-01 2.023461296718e-01 2.055490640405e-01 2.088343915886e-01 2.121973240332e-01 2.156308814902e-01 2.191353033875e-01 2.227051360923e-01 2.263383692351e-01 2.300338637481e-01 2.337847438878e-01 2.375896010710e-01 2.414441751871e-01 2.453466665612e-01 2.492981270742e-01 2.532914398345e-01 2.573264609671e-01 2.614002199241e-01 2.655088241422e-01 2.696535574090e-01 2.738304493330e-01 2.780376945334e-01 2.822764141072e-01 2.865393312303e-01 2.908285274494e-01 2.951417083153e-01 2.994760169344e-01 3.038326582716e-01 3.082092517529e-01 3.126021407214e-01 3.170121629791e-01 3.214374261551e-01 3.258767039723e-01 3.303295997352e-01 3.347944764004e-01 3.392702174351e-01 3.437545567346e-01 3.482472614699e-01 3.527485790009e-01 3.572556164273e-01 3.617689753746e-01 3.662874212281e-01 3.708082201125e-01 3.753326316860e-01 3.798588477451e-01 3.843855005350e-01 3.889139570213e-01 3.934414173113e-01 3.979669541636e-01 4.024916239589e-01 4.070111199377e-01 4.115286634128e-01 4.160422085693e-01 4.205505905342e-01 4.250536863835e-01 4.295484346003e-01 4.340375055414e-01 4.385183653872e-01 4.429916348651e-01 4.474560339292e-01 4.519100893401e-01 4.563528806018e-01 4.607860552011e-01 4.652075722239e-01 4.696178092635e-01 4.740141993847e-01 4.783964122726e-01 4.827656465586e-01 4.871211501255e-01 4.914609674774e-01 4.957863848148e-01 5.000935148443e-01 5.043840738438e-01 5.086578709695e-01 5.129140551609e-01 5.171527539327e-01 5.213706842677e-01 5.255691293038e-01 5.297482878692e-01 5.339062634243e-01 5.380445344029e-01 5.421601785285e-01 5.462530561629e-01 5.503232590097e-01 5.543702951669e-01 5.583949774153e-01 5.623948506033e-01 5.663687303001e-01 5.703177511307e-01 5.742410393715e-01 5.781389183734e-01 5.820102933925e-01 5.858529752600e-01 5.896687437410e-01 5.934559683071e-01 5.972148990649e-01 6.009448564522e-01 6.046443997342e-01 6.083142372535e-01 6.119547598213e-01 6.155627018956e-01 6.191407407298e-01 6.226861037871e-01 6.261985209356e-01 6.296798246879e-01 6.331272029679e-01 6.365414253845e-01 6.399208090671e-01 6.432657334938e-01 6.465767019163e-01 6.498520398115e-01 6.530911615778e-01 6.562958531669e-01 6.594613144496e-01 6.625918536540e-01 6.656851864120e-01 6.687399059325e-01 6.717569303666e-01 6.747344961399e-01 6.776747812970e-01 6.805752742685e-01 6.834351986329e-01 6.862565437280e-01 6.890361024777e-01 6.917760216267e-01 6.944752372220e-01 6.971321515677e-01 6.997493568473e-01 7.023222810285e-01 7.048541186360e-01 7.073441590581e-01 7.097890274005e-01 7.121935049351e-01 7.145525799304e-01 7.168685814704e-01 7.191423044431e-01 7.213688068967e-01 7.235541330696e-01 7.256927573243e-01 7.277867280339e-01 7.298367459581e-01 7.318388243219e-01 7.337986980011e-01 7.357107250899e-01 7.375772061492e-01 7.393997086892e-01 7.411728768382e-01 7.429032145840e-01 7.445845306902e-01 7.462201027154e-01 7.478106876613e-01 7.493519400003e-01 7.508497885579e-01 7.522973032175e-01 7.537001110132e-01 7.550573099209e-01 7.563637300557e-01 7.576284117116e-01 7.588421317699e-01 7.600107583515e-01 7.611342581737e-01 7.622074219895e-01 7.632380125404e-01 7.642194856816e-01 7.651554092784e-01 7.660465724928e-01 7.668890700177e-01 7.676900543993e-01 7.684408204367e-01 7.691494169653e-01 7.698130106326e-01 7.704285063693e-01 7.710053171593e-01 7.715319625660e-01 7.720185530430e-01 7.724614301790e-01 7.728585905286e-01 7.732186765917e-01 7.735297808559e-01 7.738052670505e-01 7.740369740865e-01 7.742258162400e-01 7.743802510981e-01 7.744882116057e-01 7.745628928747e-01 7.745970884828e-01 7.745927021613e-01 7.745557424195e-01 7.744760149251e-01 7.743678207698e-01 7.742204978688e-01 7.740397036347e-01 7.738300177440e-01 7.735809690997e-01 7.733089207784e-01 7.730010833772e-01 7.726668701088e-01 7.723059452323e-01 7.719125288298e-01 7.715005968115e-01 7.710571332475e-01 7.705933865018e-01 7.701081993127e-01 7.695981223372e-01 7.690746973247e-01 7.685248437586e-01 7.679632301214e-01 7.673849183932e-01 7.667889827896e-01 7.661871080515e-01 7.655655567536e-01 7.649413648473e-01 7.643057813292e-01 7.636616196344e-01 7.630187435745e-01 7.623637072495e-01 7.617164421182e-01 7.610631984798e-01 7.604125971306e-01 7.597713659215e-01 7.591268123510e-01 7.585005300010e-01 7.578746102198e-01 7.572650540320e-01 7.566706999552e-01 7.560847497850e-01 7.555272538870e-01 7.549782870736e-01 7.544592724023e-01 7.539622988123e-01 7.534867182988e-01 7.530495859446e-01 7.526314579590e-01 7.522561215081e-01 7.519092718347e-01 7.516001391343e-01 7.513368711164e-01 7.511042641880e-01 7.509268889263e-01 7.507875294673e-01 7.506992524327e-01 7.506656990770e-01 7.506752492145e-01 7.507528876453e-01 7.508752733102e-01 7.510652511433e-01 7.513163106100e-01 7.516239917861e-01 7.520098302377e-01 7.524502958160e-01 7.529716441362e-01 7.535595285704e-01 7.542193556455e-01 7.549637288873e-01 7.557729641532e-01 7.566750817829e-01 7.576490253034e-01 7.587083705139e-01 7.598569814929e-01 7.610813395602e-01 7.624053135297e-01 7.638076556743e-01 7.653063130279e-01 7.668965540943e-01 7.685724488413e-01 7.703536380086e-01 7.722168370491e-01 7.741849146438e-01 7.762446612413e-01 7.783997293235e-01 7.806602854089e-01 7.830057929223e-01 7.854625621664e-01 7.880094164292e-01 7.906563050206e-01 7.934073598585e-01 7.962466398066e-01 7.991960942892e-01 8.022343550054e-01 8.053749790977e-01 8.086153210789e-01 8.119437590227e-01 8.153795152073e-01 8.188999894684e-01 8.225224044274e-01 8.262360741106e-01 8.300376210273e-01 8.339394486565e-01 8.379205772503e-01 8.419989574128e-01 8.461599607657e-01 8.504051410553e-01 8.547404333226e-01 8.591475568842e-01 8.636457814415e-01 8.682147762333e-01 8.728617441284e-01 8.775871072116e-01 8.823759871363e-01 8.872461664363e-01 8.921743704905e-01 8.971734732184e-01 9.022358448933e-01 9.073522786549e-01 9.125380206623e-01 9.177674328057e-01 9.230595021918e-01 9.283975464686e-01 9.337808720564e-01 9.392179023619e-01 9.446857737335e-01 9.502041149369e-01 9.557524366093e-01 9.613351085113e-01 9.669543416359e-01 9.725918439881e-01 9.782654917687e-01 9.839520978802e-01 9.896623709318e-01 9.953911950877e-01 1.001125700292e+00 1.006881017559e+00 1.012634317661e+00 1.018397201468e+00 1.024160578332e+00 1.029917996027e+00 1.035678533706e+00 1.041421589357e+00 1.047160778838e+00 1.052883342264e+00 1.058586828135e+00 1.064276829450e+00 1.069935026172e+00 1.075575232907e+00 1.081180746278e+00 1.086754984120e+00 1.092298617019e+00 1.097795894318e+00 1.103261179532e+00 1.108676061564e+00 1.114045895763e+00 1.119368478632e+00 1.124632804343e+00 1.129849304639e+00 1.134999741407e+00 1.140094159451e+00 1.145123907923e+00 1.150083946213e+00 1.154980205886e+00 1.159798182620e+00 1.164546374203e+00 1.169215602296e+00 1.173804037781e+00 1.178312958908e+00 1.182732235751e+00 1.187069480476e+00 1.191314538818e+00 1.195467255083e+00 1.199528190223e+00 1.203488259073e+00 1.207354879990e+00 1.211115876901e+00 1.214776100589e+00 1.218331917098e+00 1.221778446074e+00 1.225119204733e+00 1.228345909176e+00 1.231461832280e+00 1.234463463060e+00 1.237347893451e+00 1.240116483767e+00 1.242764694228e+00 1.245292975416e+00 1.247698757769e+00 1.249981563765e+00 1.252140025046e+00 1.254172281464e+00 1.256078772387e+00 1.257856822132e+00 1.259506760840e+00 1.261026852021e+00 1.262417669467e+00 1.263677117514e+00 1.264804889930e+00 1.265802111144e+00 1.266665360547e+00 1.267398588902e+00 1.267997221098e+00 1.268464191460e+00 1.268799640386e+00 1.269000123980e+00 1.269071610446e+00 1.269008233933e+00 1.268815801451e+00 1.268493443962e+00 1.268036921378e+00 1.267456706266e+00 1.266743063175e+00 1.265905861257e+00 1.264941313025e+00 1.263850314865e+00 1.262640824397e+00 1.261303303253e+00 1.259851089892e+00 1.258277958371e+00 1.256587533725e+00 1.254788061648e+00 1.252868795211e+00 1.250847024387e+00 1.248712459155e+00 1.246474649632e+00 1.244139409583e+00 1.241696302201e+00 1.239166828477e+00 1.236538037146e+00 1.233821963705e+00 1.231023156030e+00 1.228134631364e+00 1.225176846221e+00 1.222136283607e+00 1.219030216827e+00 1.215857316924e+00 1.212618111457e+00 1.209329563139e+00 1.205979166503e+00 1.202588120604e+00 1.199151204282e+00 1.195674001227e+00 1.192172133980e+00 1.188633451719e+00 1.185080556508e+00 1.181507650322e+00 1.177923290425e+00 1.174340058670e+00 1.170749605116e+00 1.167176342147e+00 1.163609801544e+00 1.160065426401e+00 1.156551364326e+00 1.153062626441e+00 1.149622037830e+00 1.146220252526e+00 1.142875318630e+00 1.139590105250e+00 1.136366693928e+00 1.133223711329e+00 1.130152521999e+00 1.127173171959e+00 1.124285579478e+00 1.121496010274e+00 1.118818558583e+00 1.116246758622e+00 1.113802321615e+00 1.111479602439e+00 1.109289478701e+00 1.107242819401e+00 1.105333994682e+00 1.103584451723e+00 1.101984484974e+00 1.100550042491e+00 1.099285581818e+00 1.098188607931e+00 1.097277686662e+00 1.096541336222e+00 1.095997764743e+00 1.095644717092e+00 1.095483761914e+00 1.095528913398e+00 1.095767540602e+00 1.096219857578e+00 1.096875095837e+00 1.097740085364e+00 1.098824257874e+00 1.100112876203e+00 1.101626236121e+00 1.103349409825e+00 1.105292015209e+00 1.107454189115e+00 1.109825969486e+00 1.112423769722e+00 1.115227985751e+00 1.118252236054e+00 1.121488434797e+00 1.124931085036e+00 1.128589725937e+00 1.132445615305e+00 1.136511475388e+00 1.140774248778e+00 1.145230147047e+00 1.149884185676e+00 1.154718814878e+00 1.159743784303e+00 1.164943210485e+00 1.170316937437e+00 1.175862825405e+00 1.181565503668e+00 1.187433172502e+00 1.193446932898e+00 1.199610243417e+00 1.205914029253e+00 1.212346558485e+00 1.218912261058e+00 1.225593669507e+00 1.232391686501e+00 1.239296903224e+00 1.246299473803e+00 1.253401468226e+00 1.260582831628e+00 1.267849626875e+00 1.275185361720e+00 1.282586977560e+00 1.290049689567e+00 1.297557745341e+00 1.305115730095e+00 1.312704936566e+00 1.320326034155e+00 1.327970448833e+00 1.335626279375e+00 1.343296225769e+00 1.350959995610e+00 1.358623110983e+00 1.366271096533e+00 1.373896831330e+00 1.381500932880e+00 1.389063522438e+00 1.396592431435e+00 1.404068839252e+00 1.411491969924e+00 1.418858027617e+00 1.426148388422e+00 1.433373848877e+00 1.440512356460e+00 1.447566603834e+00 1.454529879454e+00 1.461388639179e+00 1.468150740932e+00 1.474793500189e+00 1.481324972732e+00 1.487733748088e+00 1.494010722018e+00 1.500162895280e+00 1.506167896844e+00 1.512036037381e+00 1.517755116618e+00 1.523318538114e+00 1.528731907454e+00 1.533977201832e+00 1.539063182894e+00 1.543978311514e+00 1.548720003150e+00 1.553290837129e+00 1.557678591417e+00 1.561889897852e+00 1.565914906733e+00 1.569756128549e+00 1.573412570387e+00 1.576877127315e+00 1.580157377040e+00 1.583243474037e+00 1.586143056290e+00 1.588852078397e+00 1.591369498291e+00 1.593702980307e+00 1.595844719824e+00 1.597805641266e+00 1.599580125319e+00 1.601175967377e+00 1.602597260943e+00 1.603840972354e+00 1.604920482643e+00 1.605831645472e+00 1.606586550362e+00 1.607187585359e+00 1.607638388135e+00 1.607954557018e+00 1.608131817750e+00 1.608188185796e+00 1.608126142489e+00 1.607953147093e+00 1.607688264421e+00 1.607326787134e+00 1.606892963559e+00 1.606389813263e+00 1.605828275919e+00 1.605227663748e+00 1.604587273211e+00 1.603934035707e+00 1.603270782633e+00 1.602611793100e+00 1.601977476926e+00 1.601370717016e+00 1.600817926966e+00 1.600319988854e+00 1.599899382285e+00 1.599569509330e+00 1.599338330181e+00 1.599228322907e+00 1.599243666000e+00 1.599403681922e+00 1.599720223138e+00 1.600200769024e+00 1.600866004157e+00 1.601715033603e+00 1.602769309388e+00 1.604031399492e+00 1.605510132633e+00 1.607218775919e+00 1.609153717206e+00 1.611330146117e+00 1.613745588084e+00 1.616404827993e+00 1.619311356645e+00 1.622459108226e+00 1.625856290432e+00 1.629489187606e+00 1.633362123044e+00 1.637465495485e+00 1.641789839358e+00 1.646334208244e+00 1.651076332730e+00 1.656015624036e+00 1.661133362847e+00 1.666411685065e+00 1.671844766765e+00 1.677401764851e+00 1.683077329958e+00 1.688842174103e+00 1.694677846348e+00 1.700567185811e+00 1.706477924535e+00 1.712397220423e+00 1.718291162671e+00 1.724139651313e+00 1.729918717552e+00 1.735594446164e+00 1.741151422595e+00 1.746552984032e+00 1.751779832392e+00 1.756803699499e+00 1.761594091165e+00 1.766133025635e+00 1.770385712864e+00 1.774336022520e+00 1.777954590017e+00 1.781217787006e+00 1.784109835605e+00 1.786597598962e+00 1.788676293374e+00 1.790315590984e+00 1.791501113978e+00 1.792225995443e+00 1.792462289618e+00 1.792213788254e+00 1.791459042386e+00 1.790196558769e+00 1.788426140788e+00 1.786132409855e+00 1.783331234797e+00 1.780013950324e+00 1.776191694882e+00 1.771875912179e+00 1.767069947226e+00 1.761800916667e+00 1.756074904696e+00 1.749922113928e+00 1.743365347227e+00 1.736429641588e+00 1.729154073670e+00 1.721563455987e+00 1.713707259347e+00 1.705619464511e+00 1.697347165291e+00 1.688943524684e+00 1.680447597186e+00 1.671928759876e+00 1.663430180903e+00 1.655015886886e+00 1.646747738231e+00 1.638679204717e+00 1.630885064478e+00 1.623415301599e+00 1.616340525382e+00 1.609723620187e+00 1.603615735225e+00 1.598089629218e+00 1.593186047572e+00 1.588967377705e+00 1.585479393532e+00 1.582759588215e+00 1.580855878784e+00 1.579788365938e+00 1.579590641411e+00 1.580275149149e+00 1.581852480513e+00 1.584330718944e+00 1.587693466264e+00 1.591940558083e+00 1.597040713553e+00 1.602970075067e+00 1.609695548663e+00 1.617166403700e+00 1.625347524200e+00 1.634170646970e+00 1.643588083932e+00 1.653533630249e+00 1.663936535715e+00 1.674740466028e+00 1.685858678136e+00 1.697233768698e+00 1.708788033219e+00 1.720445256257e+00 1.732147335310e+00 1.743810146140e+00 1.755381783073e+00 1.766788980709e+00 1.777971981885e+00 1.788882983278e+00 1.799455102426e+00 1.809653630814e+00 1.819425862221e+00 1.828736473257e+00 1.837554217156e+00 1.845841588225e+00 1.853589109532e+00 1.860764867069e+00 1.867364911408e+00 1.873379941187e+00 1.878799316433e+00 1.883639306715e+00 1.887891636517e+00 1.891577470680e+00 1.894707573052e+00 1.897297927848e+00 1.899379996710e+00 1.900964981591e+00 1.902092755227e+00 1.902787717103e+00 1.903077742074e+00 1.903007400482e+00 1.902595069295e+00 1.901891596988e+00 1.900921529684e+00 1.899719686120e+00 1.898331483503e+00 1.896776300197e+00 1.895101141954e+00 1.893329741551e+00 1.891496310635e+00 1.889637807661e+00 1.887770916676e+00 1.885940103361e+00 1.884158865040e+00 1.882464171674e+00 1.880881094113e+00 1.879428898951e+00 1.878146381383e+00 1.877044446375e+00 1.876158876635e+00 1.875512357621e+00 1.875122656568e+00 1.875027183600e+00 1.875234583146e+00 1.875778541750e+00 1.876675204343e+00 1.877941296215e+00 1.879599867377e+00 1.881655229037e+00 1.884125108621e+00 1.887006326884e+00 1.890299007930e+00 1.894000400769e+00 1.898084128269e+00 1.902540057500e+00 1.907325605981e+00 1.912406677560e+00 1.917735020546e+00 1.923244610868e+00 1.928881039074e+00 1.934556493297e+00 1.940196940700e+00 1.945710349560e+00 1.950997247957e+00 1.955968521414e+00 1.960509379084e+00 1.964526037620e+00 1.967911713383e+00 1.970563392279e+00 1.972393915458e+00 1.973302225654e+00 1.973216270175e+00 1.972059249580e+00 1.969774289514e+00 1.966318653043e+00 1.961653011884e+00 1.955773617839e+00 1.948675194650e+00 1.940382561730e+00 1.930937029968e+00 1.920388614375e+00 1.908824780607e+00 1.896328662687e+00 1.883015341256e+00 1.869010491551e+00 1.854444851445e+00 1.839475235508e+00 1.824244499623e+00 1.808919533244e+00 1.793654594890e+00 1.778601743923e+00 1.763912988604e+00 1.749713506637e+00 1.736131740802e+00 1.723261028390e+00 1.711179053349e+00 1.699943460821e+00 1.689575510662e+00 1.680082552006e+00 1.671434048032e+00 1.663583128312e+00 1.656456338437e+00 1.649958844619e+00 1.643986211884e+00 1.638412978915e+00 1.633113809691e+00 1.627952663266e+00 1.622797939104e+00 1.617524721508e+00 1.612006463271e+00 1.606141004684e+00 1.599825311217e+00 1.592982066570e+00 1.585545724891e+00 1.577462520735e+00 1.568707948608e+00 1.559257673149e+00 1.549113867744e+00 1.538284623780e+00 1.526790276885e+00 1.514664812388e+00 1.501937080809e+00 1.488652891992e+00 1.474845784612e+00 1.460558369407e+00 1.445824746760e+00 1.430671571890e+00 1.415127780685e+00 1.399201546581e+00 1.382908850852e+00 1.366248996017e+00 1.349217322702e+00 1.331812897132e+00 1.314019223267e+00 1.295843025195e+00 1.277274952787e+00 1.258330233645e+00 1.239038181244e+00 1.219431543637e+00 1.199593486711e+00 1.179601198457e+00 1.159591048285e+00 1.139720057263e+00 1.120166425401e+00 1.101173894240e+00 1.082973369524e+00 1.065859624017e+00 1.050121654980e+00 1.036045432100e+00 1.023943844841e+00 1.014052647185e+00 1.006613618119e+00 1.001783340402e+00 9.996409714745e-01 1.000217668157e+00 1.003401979350e+00 1.009054961633e+00 1.016918197951e+00 1.026672438231e+00 1.037981146950e+00 1.050416456802e+00 1.063596899499e+00 1.077097922284e+00 1.090522467333e+00 1.103522539664e+00 1.115737820555e+00 1.126900185655e+00 1.136747261577e+00 1.145069304870e+00 1.151715637616e+00 1.156539217970e+00 1.159465873347e+00 1.160425341049e+00 1.159387315073e+00 1.156349352290e+00 1.151315901901e+00 1.144336082843e+00 1.135456163358e+00 1.124766119066e+00 1.112364112582e+00 1.098380713903e+00 1.082982627888e+00 1.066343526684e+00 1.048693179185e+00 1.030267548754e+00 1.011338549013e+00 9.922062036675e-01 9.731653608410e-01 9.545519700751e-01 9.366817870959e-01 9.198840113600e-01 9.044812759311e-01 8.907678638878e-01 8.790372726076e-01 8.695216297260e-01 8.624230101730e-01 8.578564220454e-01 8.558435332373e-01 8.563027014795e-01 8.589870277936e-01 8.635382723994e-01 8.694388338141e-01 8.760560150666e-01 8.826912082393e-01 8.885980711885e-01 8.930907273826e-01 8.955685171442e-01 8.956216210021e-01 8.930767262357e-01 8.880422789742e-01 8.809739099729e-01 8.726244877519e-01 8.640527326407e-01 8.559446230637e-01 8.464230112732e-01 8.394208377088e-01 8.384048908623e-01 8.441203149047e-01 8.542371342315e-01 8.651889636507e-01 8.747012143140e-01 8.832099178847e-01 8.932627816914e-01 9.073651429202e-01 9.258107957527e-01 9.461161322337e-01 9.644698696625e-01 9.780916700282e-01 9.868564793525e-01 9.932021887341e-01 1.000443710345e+00 1.010490499999e+00 1.022537569357e+00 1.033693096976e+00 1.041073616378e+00 1.043812657749e+00 1.043711911142e+00 1.044131639026e+00 1.047751044170e+00 1.054687399566e+00 1.062391750482e+00 1.067383887015e+00 1.067525550932e+00 1.063328955915e+00 1.057469324486e+00 1.052744620773e+00 1.049804917173e+00 1.046225981007e+00 1.037536532757e+00 1.020160309806e+00 9.466134439460e-01 8.358067950738e-01 7.876394452928e-01 8.494037081861e-01 9.459838860860e-01 9.839579473721e-01 9.298592528616e-01 8.195018384652e-01 7.438933611650e-01 7.710969778904e-01 8.510556957722e-01 8.901962318412e-01 8.498266415772e-01 7.672061697362e-01 7.386650813018e-01 8.194839300223e-01 9.398653219891e-01 1.003297438925e+00 9.684350188659e-01 8.632060050162e-01 7.801500189114e-01 8.092993586311e-01 9.167200449984e-01 9.970653201653e-01 9.907609265587e-01 9.123662703124e-01 8.432434583895e-01 8.699441287449e-01 9.720306625596e-01 1.050439707384e+00 1.036740418990e+00 9.328690073916e-01 8.185538615194e-01 8.138469343441e-01 9.303396629319e-01 1.048721293087e+00 1.068395997275e+00 9.625157887734e-01 7.881341901739e-01 7.018342899330e-01 8.273801900357e-01 1.044293850341e+00 1.196034081579e+00 1.211467879731e+00 1.089850782472e+00 8.949028872819e-01 7.584926140850e-01 8.028600259016e-01 9.657116794557e-01 1.111941034983e+00 1.174956607877e+00 1.148940667839e+00 1.064591004960e+00 9.691852631932e-01 9.055881064016e-01 8.933792992880e-01 9.259095817560e-01 9.833111909084e-01 1.042402176972e+00 1.080079914358e+00 1.079279202707e+00 1.038830438990e+00 9.807690019055e-01 9.446374224068e-01 9.588270657008e-01 1.010493178773e+00 1.058737823881e+00 1.072688929605e+00 1.052608820487e+00 1.027469601139e+00 1.029892546748e+00 1.061350216655e+00 1.087345175782e+00 1.069738761104e+00 9.989518431845e-01 9.091449948410e-01 8.684823342888e-01 9.181079873434e-01 1.015236922552e+00 1.081302117193e+00 1.066141260819e+00 9.685626115273e-01 8.418028544719e-01 7.820762539491e-01 8.433219259670e-01 9.598127327502e-01 1.036663117565e+00 1.028096872620e+00 9.465208993064e-01 8.563999979228e-01 8.393442913494e-01 9.079011554866e-01 9.891414918588e-01 1.011698131794e+00 9.546950829160e-01 8.544551539464e-01 7.917357504390e-01 8.249839169663e-01 9.132515872765e-01 9.717647569989e-01 9.528700013982e-01 8.661035596874e-01 7.753948036474e-01 7.627949099921e-01 8.354346136157e-01 9.156305889500e-01 9.357745577243e-01 8.831451001062e-01 8.028466959423e-01 7.753063031056e-01 8.365272150231e-01 9.284157414141e-01 9.734703918024e-01 9.375206594894e-01 8.431079144054e-01 7.659160776141e-01 7.846859441640e-01 8.825230181093e-01 9.704555475748e-01 9.829540712661e-01 9.076414153116e-01 7.868684203610e-01 7.098263513063e-01 7.447417287374e-01 8.455233975019e-01 9.188894020195e-01 9.127433207669e-01 8.292218466946e-01 7.226375163643e-01 6.834625792423e-01 7.535740729722e-01 8.880918603288e-01
 8.293551028408e-01 8.292070325932e-01 8.290705095180e-01 8.293886601885e-01 8.301496433264e-01 8.308825472627e-01 8.311225461940e-01 8.309063094718e-01 8.307376401155e-01 8.310645031390e-01 8.318095144289e-01 8.324704972688e-01 8.326384987206e-01 8.323944468846e-01 8.322253347704e-01 8.325439499663e-01 8.332609227312e-01 8.338554528256e-01 8.339206579838e-01 8.336003371868e-01 8.334304936261e-01 8.337655101210e-01 8.344298818775e-01 8.349292220851e-01 8.349459083959e-01 8.346304797299e-01 8.344505815895e-01 8.347392829690e-01 8.353530583857e-01 8.358017792270e-01 8.357537971373e-01 8.353828930494e-01 8.351901867739e-01 8.354892413397e-01 8.360813488304e-01 8.364557430306e-01 8.363026608108e-01 8.358427024159e-01 8.356189472203e-01 8.359276729395e-01 8.364875861899e-01 8.367398304154e-01 8.364460967997e-01 8.359224567327e-01 8.356935220439e-01 8.359582220244e-01 8.364155936916e-01 8.365806653979e-01 8.362614845377e-01 8.357350441959e-01 8.354626969271e-01 8.356346523957e-01 8.359975958388e-01 8.361256251541e-01 8.358314702462e-01 8.353273694295e-01 8.350198368754e-01 8.351276580319e-01 8.354535804137e-01 8.355597011215e-01 8.352181097680e-01 8.346596644683e-01 8.343472011308e-01 8.344851377849e-01 8.348007705012e-01 8.348129879336e-01 8.343344118842e-01 8.336918923071e-01 8.334025332847e-01 8.336049263158e-01 8.338854063203e-01 8.337159117871e-01 8.330399762230e-01 8.323337149331e-01 8.321023973003e-01 8.323371293443e-01 8.325118619391e-01 8.321353188564e-01 8.312880960684e-01 8.305506002751e-01 8.303691547346e-01 8.305767431941e-01 8.305848230198e-01 8.300144602313e-01 8.290809057152e-01 8.283635106722e-01 8.281926457419e-01 8.283049166556e-01 8.281302610863e-01 8.274127359376e-01 8.264566583508e-01 8.257830585046e-01 8.255842215180e-01 8.255494300719e-01 8.252076829038e-01 8.244090007438e-01 8.234670160824e-01 8.228129184782e-01 8.225422264488e-01 8.223491817501e-01 8.218648832935e-01 8.210270172220e-01 8.201172287898e-01 8.194566908878e-01 8.190858232819e-01 8.187384513662e-01 8.181381599985e-01 8.172791586821e-01 8.164013712496e-01 8.157273516132e-01 8.152453906984e-01 8.147489274040e-01 8.140558868765e-01 8.131909514107e-01 8.123379310395e-01 8.116330496889e-01 8.110350995161e-01 8.103966144695e-01 8.096274257365e-01 8.087670768161e-01 8.079259364332e-01 8.071639108559e-01 8.064377684537e-01 8.056680228523e-01 8.048320084496e-01 8.039677004093e-01 8.031127618580e-01 8.022637894620e-01 8.014014963965e-01 8.005150266840e-01 7.996181556459e-01 7.987210500641e-01 7.978052714785e-01 7.968445014112e-01 7.958508151490e-01 7.948627778528e-01 7.938995872219e-01 7.929264368326e-01 7.919002535582e-01 7.908136651979e-01 7.897097060027e-01 7.886348281926e-01 7.875817544720e-01 7.864947314852e-01 7.853382530843e-01 7.841403619977e-01 7.829534073542e-01 7.817927424486e-01 7.806280078381e-01 7.794175096725e-01 7.781564185948e-01 7.768829340421e-01 7.756236998153e-01 7.743676591201e-01 7.730894644021e-01 7.717829497080e-01 7.704592892028e-01 7.691285412064e-01 7.677861774068e-01 7.664275038333e-01 7.650562360117e-01 7.636849714674e-01 7.623080509549e-01 7.609024935988e-01 7.594606488083e-01 7.580043751656e-01 7.565570415633e-01 7.551152131332e-01 7.536492145046e-01 7.521378031660e-01 7.505955594277e-01 7.490532474714e-01 7.475190369002e-01 7.459669379275e-01 7.443755082879e-01 7.427539353253e-01 7.411255387958e-01 7.394970790106e-01 7.378495579693e-01 7.361672168730e-01 7.344563140040e-01 7.327436261694e-01 7.310347112377e-01 7.293077578829e-01 7.275451672235e-01 7.257530138697e-01 7.239551734069e-01 7.221612595313e-01 7.203590912519e-01 7.185270010383e-01 7.166659115441e-01 7.147938322751e-01 7.129196995380e-01 7.110357825810e-01 7.091300971642e-01 7.071980593722e-01 7.052498774699e-01 7.032953958160e-01 7.013312385543e-01 6.993456180193e-01 6.973357628083e-01 6.953087993487e-01 6.932706611766e-01 6.912189993690e-01 6.891479169762e-01 6.870544323748e-01 6.849443703479e-01 6.828220567970e-01 6.806834277278e-01 6.785223246176e-01 6.763405599139e-01 6.741442282429e-01 6.719353187247e-01 6.697096447778e-01 6.674627218488e-01 6.651954619360e-01 6.629138411976e-01 6.606199434984e-01 6.583084505282e-01 6.559777392848e-01 6.536285167180e-01 6.512639874922e-01 6.488846633860e-01 6.464890448776e-01 6.440742820925e-01 6.416418555645e-01 6.391943709065e-01 6.367300140809e-01 6.342462034804e-01 6.317459103953e-01 6.292295521254e-01 6.266946829262e-01 6.241433612706e-01 6.215735464095e-01 6.189855743226e-01 6.163829994247e-01 6.137641376299e-01 6.111253052910e-01 6.084701115709e-01 6.057976131839e-01 6.031081074949e-01 6.004031727537e-01 5.976807620073e-01 5.949391225971e-01 5.921814910947e-01 5.894073515999e-01 5.866170176219e-01 5.838101532675e-01 5.809859592618e-01 5.781428609142e-01 5.752853028172e-01 5.724112032914e-01 5.695202273484e-01 5.666111637704e-01 5.636862775995e-01 5.607442282530e-01 5.577857895652e-01 5.548116125180e-01 5.518184517735e-01 5.488107649393e-01 5.457862343615e-01 5.427452295998e-01 5.396886532491e-01 5.366162922204e-01 5.335260656298e-01 5.304208031312e-01 5.272992843239e-01 5.241622128060e-01 5.210103138438e-01 5.178417106289e-01 5.146566530183e-01 5.114564931048e-01 5.082414170395e-01 5.050101233403e-01 5.017638532098e-01 4.985030052565e-01 4.952258371136e-01 4.919349489135e-01 4.886284274721e-01 4.853073396876e-01 4.819727770579e-01 4.786245283413e-01 4.752604480251e-01 4.718821200314e-01 4.684903295898e-01 4.650847712860e-01 4.616671782329e-01 4.582350543662e-01 4.547889193574e-01 4.513304545026e-01 4.478589385137e-01 4.443743640208e-01 4.408796442881e-01 4.373716492681e-01 4.338508497406e-01 4.303185410743e-01 4.267748554031e-01 4.232200083834e-01 4.196554466460e-01 4.160795032998e-01 4.124921964834e-01 4.088960890548e-01 4.052893440293e-01 4.016734924427e-01 3.980497173899e-01 3.944162375865e-01 3.907748205006e-01 3.871242935730e-01 3.834673231805e-01 3.798028550750e-01 3.761325502614e-01 3.724549679165e-01 3.687718025830e-01 3.650843959090e-01 3.613913392788e-01 3.576950371525e-01 3.539949944853e-01 3.502912226965e-01 3.465858746531e-01 3.428787071578e-01 3.391697505403e-01 3.354617135817e-01 3.317543117802e-01 3.280467831704e-01 3.243419144164e-01 3.206390864511e-01 3.169387195595e-01 3.132449589906e-01 3.095569671293e-01 3.058741865167e-01 3.021996641893e-01 2.985327093049e-01 2.948738768528e-01 2.912274692803e-01 2.875929393498e-01 2.839735033949e-01 2.803687999570e-01 2.767797343579e-01 2.732074817637e-01 2.696541579263e-01 2.661221490004e-01 2.626152602462e-01 2.591338654520e-01 2.556784658221e-01 2.522522718061e-01 2.488546771559e-01 2.454894510009e-01 2.421623536373e-01 2.388742617182e-01 2.356276614924e-01 2.324242137712e-01 2.292638563838e-01 2.261522130243e-01 2.230944280159e-01 2.200914510393e-01 2.171499572643e-01 2.142695055073e-01 2.114522371876e-01 2.087042667329e-01 2.060284147085e-01 2.034296419953e-01 2.009155055079e-01 1.984831733131e-01 1.961400660966e-01 1.938895108620e-01 1.917350618326e-01 1.896842461698e-01 1.877406597784e-01 1.859053180762e-01 1.841869198463e-01 1.825859826607e-01 1.811069835432e-01 1.797572182242e-01 1.785366312652e-01 1.774522511696e-01 1.765062043105e-01 1.756995014617e-01 1.750372693699e-01 1.745214981247e-01 1.741544286664e-01 1.739400497860e-01 1.738754225584e-01 1.739638740188e-01 1.742051253452e-01 1.745994481645e-01 1.751484685006e-01 1.758498932486e-01 1.767011216709e-01 1.777026416250e-01 1.788510509926e-01 1.801460413703e-01 1.815847315017e-01 1.831619456554e-01 1.848758458954e-01 1.867236485527e-01 1.887017013191e-01 1.908081224057e-01 1.930357200617e-01 1.953808524284e-01 1.978418819472e-01 2.004123064782e-01 2.030922999344e-01 2.058749540075e-01 2.087542862782e-01 2.117302018297e-01 2.147954492065e-01 2.179486448774e-01 2.211880063928e-01 2.245055747715e-01 2.278997911646e-01 2.313668199642e-01 2.349018247670e-01 2.385063169880e-01 2.421731865402e-01 2.459019551304e-01 2.496883893467e-01 2.535263044369e-01 2.574184176691e-01 2.613598222470e-01 2.653485089612e-01 2.693835240793e-01 2.734588520612e-01 2.775744258216e-01 2.817285291335e-01 2.859174888575e-01 2.901427111706e-01 2.943992577292e-01 2.986864070171e-01 3.030026404460e-01 3.073442891225e-01 3.117117117209e-01 3.161042372371e-01 3.205178928773e-01 3.249535393514e-01 3.294082399192e-01 3.338804170394e-01 3.383699543443e-01 3.428750471828e-01 3.473943108896e-01 3.519278733472e-01 3.564722858002e-01 3.610279047616e-01 3.655932804231e-01 3.701671279275e-01 3.747490955522e-01 3.793380491846e-01 3.839329556234e-01 3.885320104633e-01 3.931345994832e-01 3.977409911477e-01 4.023493995310e-01 4.069594762392e-01 4.115700406404e-01 4.161787446280e-01 4.207873349804e-01 4.253937039336e-01 4.299983740641e-01 4.345994432083e-01 4.391952847645e-01 4.437852985930e-01 4.483709119504e-01 4.529507361355e-01 4.575231072518e-01 4.620880885379e-01 4.666434342717e-01 4.711901450672e-01 4.757267522775e-01 4.802547120185e-01 4.847711362731e-01 4.892736234451e-01 4.937651583338e-01 4.982437284481e-01 5.027087765572e-01 5.071606398285e-01 5.115962412087e-01 5.160163458915e-01 5.204204410406e-01 5.248085224891e-01 5.291802002167e-01 5.335330451836e-01 5.378675063443e-01 5.421824219043e-01 5.464782766976e-01 5.507557274222e-01 5.550110971852e-01 5.592443903896e-01 5.634565651808e-01 5.676468710789e-01 5.718142652556e-01 5.759593106658e-01 5.800782567118e-01 5.841740724926e-01 5.882449140719e-01 5.922897039348e-01 5.963098116874e-01 6.003021558808e-01 6.042677553683e-01 6.082059214013e-01 6.121167032784e-01 6.159988365137e-01 6.198518022410e-01 6.236745278407e-01 6.274688523101e-01 6.312316621538e-01 6.349642348022e-01 6.386649306771e-01 6.423337962835e-01 6.459708064946e-01 6.495745733580e-01 6.531454848898e-01 6.566825288092e-01 6.601842086569e-01 6.636536901092e-01 6.670867048362e-01 6.704836113599e-01 6.738451108375e-01 6.771703895069e-01 6.804589914024e-01 6.837095186144e-01 6.869232811798e-01 6.900990039868e-01 6.932346993359e-01 6.963326720189e-01 6.993915430946e-01 7.024099696829e-01 7.053893316412e-01 7.083267325835e-01 7.112247777193e-01 7.140814375883e-01 7.168955055052e-01 7.196698970824e-01 7.223995986072e-01 7.250882529854e-01 7.277339743779e-01 7.303355453935e-01 7.328948334557e-01 7.354092881039e-01 7.378798129791e-01 7.403071412997e-01 7.426878638396e-01 7.450258862791e-01 7.473164390218e-01 7.495623068602e-01 7.517632119437e-01 7.539167485290e-01 7.560260200098e-01 7.580873438769e-01 7.601028791291e-01 7.620726958119e-01 7.639928531447e-01 7.658696153527e-01 7.676957660340e-01 7.694766740009e-01 7.712097574272e-01 7.728937042392e-01 7.745331943205e-01 7.761215718458e-01 7.776631870408e-01 7.791586916675e-01 7.806025412773e-01 7.820035202289e-01 7.833523220810e-01 7.846553152359e-01 7.859102739556e-01 7.871152796029e-01 7.882767662085e-01 7.893858191641e-01 7.904504279248e-01 7.914675444225e-01 7.924350169125e-01 7.933588727235e-01 7.942318839820e-01 7.950613641744e-01 7.958439104627e-01 7.965772843956e-01 7.972691095718e-01 7.979102445176e-01 7.985104429093e-01 7.990632355760e-01 7.995699745805e-01 8.000369772533e-01 8.004547300135e-01 8.008339364530e-01 8.011670329165e-01 8.014575973062e-01 8.017101973279e-01 8.019150898873e-01 8.020844641580e-01 8.022102449773e-01 8.022977924832e-01 8.023484074291e-01 8.023555143598e-01 8.023321113712e-01 8.022661686138e-01 8.021662933185e-01 8.020335242496e-01 8.018617192294e-01 8.016628422920e-01 8.014253195670e-01 8.011610147593e-01 8.008652639205e-01 8.005364062732e-01 8.001866360319e-01 7.998010361424e-01 7.993960465796e-01 7.989634616362e-01 7.985051349784e-01 7.980309922396e-01 7.975272363418e-01 7.970111647915e-01 7.964714872286e-01 7.959152789547e-01 7.953487604771e-01 7.947599380976e-01 7.941667297324e-01 7.935567410361e-01 7.929389781554e-01 7.923169133549e-01 7.916801440609e-01 7.910496008193e-01 7.904079566556e-01 7.897692530524e-01 7.891327289028e-01 7.884928946282e-01 7.878673583628e-01 7.872384086563e-01 7.866254489943e-01 7.860207469353e-01 7.854246382715e-01 7.848517508443e-01 7.842849072286e-01 7.837465394328e-01 7.832230733473e-01 7.827225840084e-01 7.822537979020e-01 7.818017892589e-01 7.813911570005e-01 7.810029586591e-01 7.806528887102e-01 7.803416533659e-01 7.800602049775e-01 7.798324764121e-01 7.796353803465e-01 7.794918096380e-01 7.793943416494e-01 7.793409700045e-01 7.793511661601e-01 7.794024853069e-01 7.795215307490e-01 7.796940607994e-01 7.799263269396e-01 7.802302100359e-01 7.805858690619e-01 7.810218845566e-01 7.815185759896e-01 7.820908745617e-01 7.827399063583e-01 7.834540404589e-01 7.842587927789e-01 7.851302974590e-01 7.860901583782e-01 7.871333562111e-01 7.882530392561e-01 7.894706114838e-01 7.907624628164e-01 7.921529332352e-01 7.936303763299e-01 7.951952456570e-01 7.968618603807e-01 7.986103071203e-01 8.004650047758e-01 8.024065435153e-01 8.044468031342e-01 8.065890075430e-01 8.088189294712e-01 8.111591913048e-01 8.135873766273e-01 8.161189904532e-01 8.187516793406e-01 8.214758992824e-01 8.243103845368e-01 8.272325877341e-01 8.302604238973e-01 8.333859438808e-01 8.366045943019e-01 8.399297313059e-01 8.433397369508e-01 8.468561842697e-01 8.504618215155e-01 8.541605539152e-01 8.579593509285e-01 8.618382166298e-01 8.658207122787e-01 8.698824155347e-01 8.740352188840e-01 8.782774365987e-01 8.825949665369e-01 8.870078183348e-01 8.914894689709e-01 8.960573588664e-01 9.007021163030e-01 9.054145463200e-01 9.102121615660e-01 9.150671999916e-01 9.200006713969e-01 9.249955564272e-01 9.300515789978e-01 9.351781592469e-01 9.403506503957e-01 9.455911994384e-01 9.508770161855e-01 9.562154692461e-01 9.616072050402e-01 9.670343306707e-01 9.725153362710e-01 9.780272292372e-01 9.835799398766e-01 9.891677922452e-01 9.947805391241e-01 1.000431375247e+00 1.006097314633e+00 1.011791980795e+00 1.017504676131e+00 1.023229278013e+00 1.028974466895e+00 1.034720444175e+00 1.040480928426e+00 1.046242485346e+00 1.052002526781e+00 1.057767271908e+00 1.063515823739e+00 1.069265992634e+00 1.074998647541e+00 1.080716787546e+00 1.086422351964e+00 1.092097609969e+00 1.097758785259e+00 1.103385096351e+00 1.108984589901e+00 1.114552840150e+00 1.120078308540e+00 1.125573179301e+00 1.131017886229e+00 1.136422447795e+00 1.141777539633e+00 1.147078422165e+00 1.152331456497e+00 1.157519549196e+00 1.162654708001e+00 1.167724250222e+00 1.172726313298e+00 1.177664981490e+00 1.182527373706e+00 1.187321389096e+00 1.192034636799e+00 1.196670294450e+00 1.201226967008e+00 1.205694256725e+00 1.210080839256e+00 1.214373874135e+00 1.218576831118e+00 1.222687938680e+00 1.226699032763e+00 1.230615649745e+00 1.234429161258e+00 1.238141158601e+00 1.241749389329e+00 1.245248512939e+00 1.248641921790e+00 1.251921819846e+00 1.255091505006e+00 1.258146199864e+00 1.261083705509e+00 1.263905995218e+00 1.266607666670e+00 1.269190182957e+00 1.271649508634e+00 1.273986627078e+00 1.276199221318e+00 1.278286397269e+00 1.280246776675e+00 1.282079491995e+00 1.283784262558e+00 1.285358728526e+00 1.286804359399e+00 1.288117851366e+00 1.289300944168e+00 1.290353748310e+00 1.291271994388e+00 1.292061533833e+00 1.292715889165e+00 1.293239323200e+00 1.293631525761e+00 1.293887888175e+00 1.294017709398e+00 1.294011387658e+00 1.293877930512e+00 1.293613049713e+00 1.293216099225e+00 1.292695493831e+00 1.292042529081e+00 1.291267158245e+00 1.290364465001e+00 1.289336960575e+00 1.288191213629e+00 1.286917722994e+00 1.285531792893e+00 1.284025741391e+00 1.282403550362e+00 1.280672016559e+00 1.278823699222e+00 1.276874430214e+00 1.274812682293e+00 1.272651483453e+00 1.270392063585e+00 1.268028511661e+00 1.265580242140e+00 1.263032215170e+00 1.260401703788e+00 1.257688309101e+00 1.254888939571e+00 1.252022469827e+00 1.249073879403e+00 1.246064615231e+00 1.242989629900e+00 1.239852353018e+00 1.236668027489e+00 1.233423782548e+00 1.230143363982e+00 1.226818320653e+00 1.223457198708e+00 1.220073429449e+00 1.216655803541e+00 1.213229030622e+00 1.209782896572e+00 1.206332084172e+00 1.202883324897e+00 1.199432300494e+00 1.196001404202e+00 1.192579941381e+00 1.189185809891e+00 1.185823280596e+00 1.182491573701e+00 1.179211063172e+00 1.175970723873e+00 1.172794457382e+00 1.169678219146e+00 1.166629531040e+00 1.163663227001e+00 1.160771902508e+00 1.157978537455e+00 1.155276297197e+00 1.152677740277e+00 1.150193669564e+00 1.147816966534e+00 1.145571941704e+00 1.143449571677e+00 1.141465448954e+00 1.139625057623e+00 1.137925186552e+00 1.136387763472e+00 1.135000324729e+00 1.133783706425e+00 1.132735462648e+00 1.131858425338e+00 1.131168429359e+00 1.130653257987e+00 1.130334791321e+00 1.130205143677e+00 1.130270630956e+00 1.130542005492e+00 1.131008140189e+00 1.131689286659e+00 1.132572504843e+00 1.133668378610e+00 1.134980641711e+00 1.136499768615e+00 1.138243063309e+00 1.140194587772e+00 1.142367369768e+00 1.144757838332e+00 1.147359109611e+00 1.150185513479e+00 1.153217783000e+00 1.156470771143e+00 1.159933840428e+00 1.163602652830e+00 1.167487716124e+00 1.171568416210e+00 1.175859188234e+00 1.180344615202e+00 1.185024069532e+00 1.189900432852e+00 1.194954764816e+00 1.200200580238e+00 1.205619370744e+00 1.211211704889e+00 1.216975141135e+00 1.222894462052e+00 1.228978291536e+00 1.235206129097e+00 1.241582842346e+00 1.248097505445e+00 1.254741467463e+00 1.261518092403e+00 1.268406592723e+00 1.275413272274e+00 1.282523397318e+00 1.289732013671e+00 1.297037129260e+00 1.304420268917e+00 1.311887601500e+00 1.319420922251e+00 1.327020065660e+00 1.334675758955e+00 1.342376637413e+00 1.350125196327e+00 1.357901358323e+00 1.365709679386e+00 1.373535661845e+00 1.381371707386e+00 1.389217916619e+00 1.397055119827e+00 1.404889119717e+00 1.412701465321e+00 1.420490668133e+00 1.428250907317e+00 1.435966555052e+00 1.443644058996e+00 1.451263175271e+00 1.458824238870e+00 1.466321919783e+00 1.473739140569e+00 1.481084419512e+00 1.488335245108e+00 1.495496765930e+00 1.502558064994e+00 1.509507747125e+00 1.516352881461e+00 1.523070803164e+00 1.529669281650e+00 1.536136124246e+00 1.542461897310e+00 1.548653786639e+00 1.554689561709e+00 1.560578621239e+00 1.566307686384e+00 1.571872258532e+00 1.577275222214e+00 1.582499418555e+00 1.587554347288e+00 1.592427081689e+00 1.597116059733e+00 1.601623282967e+00 1.605935492565e+00 1.610061319104e+00 1.613989258162e+00 1.617723187346e+00 1.621259545922e+00 1.624594257110e+00 1.627733661221e+00 1.630667484241e+00 1.633404417637e+00 1.635940958012e+00 1.638276623943e+00 1.640417823737e+00 1.642357463728e+00 1.644107906048e+00 1.645663679588e+00 1.647031800625e+00 1.648217360549e+00 1.649217866869e+00 1.650049376102e+00 1.650702843438e+00 1.651197420875e+00 1.651531884855e+00 1.651712715327e+00 1.651755701756e+00 1.651655518292e+00 1.651435565689e+00 1.651093441036e+00 1.650641832464e+00 1.650098124221e+00 1.649459289104e+00 1.648751446850e+00 1.647975474176e+00 1.647147347146e+00 1.646284586928e+00 1.645387985709e+00 1.644486472386e+00 1.643581296636e+00 1.642691303266e+00 1.641834463168e+00 1.641013875328e+00 1.640259209747e+00 1.639571770106e+00 1.638972777313e+00 1.638477865075e+00 1.638092661929e+00 1.637844845190e+00 1.637734443051e+00 1.637782975954e+00 1.638002264858e+00 1.638399565644e+00 1.638994145841e+00 1.639786885931e+00 1.640797459471e+00 1.642027371511e+00 1.643486477782e+00 1.645185563594e+00 1.647120985975e+00 1.649308360292e+00 1.651740207221e+00 1.654423853223e+00 1.657360016867e+00 1.660540094818e+00 1.663972604541e+00 1.667640544043e+00 1.671547606536e+00 1.675681619792e+00 1.680031231610e+00 1.684593747684e+00 1.689345744612e+00 1.694283348889e+00 1.699386623981e+00 1.704636565412e+00 1.710023768992e+00 1.715516126381e+00 1.721105497492e+00 1.726762307743e+00 1.732466040580e+00 1.738195976462e+00 1.743919533702e+00 1.749623560944e+00 1.755270874348e+00 1.760840727616e+00 1.766307817494e+00 1.771637809495e+00 1.776814272699e+00 1.781799927959e+00 1.786575260978e+00 1.791110548456e+00 1.795375871116e+00 1.799354918732e+00 1.803011662024e+00 1.806331804742e+00 1.809285158880e+00 1.811851067578e+00 1.814015770756e+00 1.815746286578e+00 1.817039690090e+00 1.817868600505e+00 1.818223121824e+00 1.818096315762e+00 1.817464855710e+00 1.816337005625e+00 1.814694223319e+00 1.812539318979e+00 1.809875456115e+00 1.806694954319e+00 1.803016479691e+00 1.798837019031e+00 1.794175649695e+00 1.789046383233e+00 1.783460823019e+00 1.777451992343e+00 1.771032737760e+00 1.764240913655e+00 1.757103776799e+00 1.749655830958e+00 1.741942324802e+00 1.733994280110e+00 1.725870194807e+00 1.717607589054e+00 1.709263315002e+00 1.700894637853e+00 1.692547228151e+00 1.684294176318e+00 1.676184017874e+00 1.668284613853e+00 1.660660807335e+00 1.653366475682e+00 1.646478772157e+00 1.640046061901e+00 1.634137350486e+00 1.628811036572e+00 1.624115844704e+00 1.620115287686e+00 1.616843225617e+00 1.614355051421e+00 1.612681481590e+00 1.611850300054e+00 1.611895835560e+00 1.612822067569e+00 1.614650532374e+00 1.617374022504e+00 1.620988034862e+00 1.625484257771e+00 1.630830372930e+00 1.637008610807e+00 1.643970963819e+00 1.651682903208e+00 1.660093962757e+00 1.669140684665e+00 1.678779348846e+00 1.688929967360e+00 1.699538087889e+00 1.710529647130e+00 1.721828330252e+00 1.733377286787e+00 1.745085200374e+00 1.756895897957e+00 1.768731606378e+00 1.780521320388e+00 1.792209055501e+00 1.803716065638e+00 1.814996917903e+00 1.825986078612e+00 1.836631564155e+00 1.846893639495e+00 1.856714529840e+00 1.866073831188e+00 1.874922682084e+00 1.883239691547e+00 1.891005104010e+00 1.898189274187e+00 1.904795394160e+00 1.910799364998e+00 1.916208068621e+00 1.921022755611e+00 1.925239491176e+00 1.928882757780e+00 1.931949826164e+00 1.934471013193e+00 1.936460735615e+00 1.937936033607e+00 1.938937308981e+00 1.939471975781e+00 1.939583962501e+00 1.939296765307e+00 1.938638250180e+00 1.937650190478e+00 1.936346986395e+00 1.934778101406e+00 1.932963878952e+00 1.930934668765e+00 1.928731352011e+00 1.926369633307e+00 1.923894035903e+00 1.921321291570e+00 1.918685823032e+00 1.916020147413e+00 1.913342806664e+00 1.910695040049e+00 1.908093789361e+00 1.905576631766e+00 1.903173976751e+00 1.900905755965e+00 1.898818563486e+00 1.896929698258e+00 1.895279830860e+00 1.893898594794e+00 1.892811290586e+00 1.892060696787e+00 1.891660068993e+00 1.891648735037e+00 1.892044010035e+00 1.892863145111e+00 1.894128017027e+00 1.895836508462e+00 1.898000485719e+00 1.900604793306e+00 1.903638302546e+00 1.907078827717e+00 1.910883377533e+00 1.915020668809e+00 1.919423991207e+00 1.924035798795e+00 1.928781652246e+00 1.933571840659e+00 1.938326127257e+00 1.942934398645e+00 1.947300907414e+00 1.951317257368e+00 1.954868774218e+00 1.957854608407e+00 1.960156706684e+00 1.961680786006e+00 1.962323650433e+00 1.961996062823e+00 1.960623086104e+00 1.958129032130e+00 1.954470400056e+00 1.949599874909e+00 1.943498923502e+00 1.936167284795e+00 1.927609618914e+00 1.917869821985e+00 1.906991539061e+00 1.895049451797e+00 1.882133794419e+00 1.868343091849e+00 1.853806578665e+00 1.838648937075e+00 1.823021240933e+00 1.807070241904e+00 1.790949468059e+00 1.774823624758e+00 1.758834374685e+00 1.743135609213e+00 1.727857822936e+00 1.713120423875e+00 1.699027868056e+00 1.685654442344e+00 1.673061754471e+00 1.661276732330e+00 1.650306430926e+00 1.640131613328e+00 1.630703420575e+00 1.621962809633e+00 1.613816198353e+00 1.606166088467e+00 1.598897856568e+00 1.591887795042e+00 1.585014644231e+00 1.578147576976e+00 1.571173031012e+00 1.563973220272e+00 1.556446860410e+00 1.548506981234e+00 1.540075469324e+00 1.531098516488e+00 1.521528952511e+00 1.511344002956e+00 1.500532615411e+00 1.489094563679e+00 1.477051706667e+00 1.464424140170e+00 1.451249855822e+00 1.437563100839e+00 1.423410609580e+00 1.408832392955e+00 1.393865551867e+00 1.378552836819e+00 1.362915421969e+00 1.346984646596e+00 1.330770609769e+00 1.314281654610e+00 1.297525640719e+00 1.280488576530e+00 1.263175990131e+00 1.245574219702e+00 1.227681491768e+00 1.209512206382e+00 1.191068724397e+00 1.172405729031e+00 1.153564405249e+00 1.134635139241e+00 1.115735423406e+00 1.096995031659e+00 1.078617590539e+00 1.060795002956e+00 1.043786135797e+00 1.027865406669e+00 1.013304763101e+00 1.000430580499e+00 9.895038174528e-01 9.808111204677e-01 9.745748823393e-01 9.709455356447e-01 9.700468989847e-01 9.718552136531e-01 9.763125073671e-01 9.832450960258e-01 9.923886672956e-01 1.003453118290e+00 1.016034502978e+00 1.029753038365e+00 1.044178841014e+00 1.058881238636e+00 1.073476271352e+00 1.087557588560e+00 1.100799401920e+00 1.112888655871e+00 1.123555691614e+00 1.132594071667e+00 1.139807174147e+00 1.145069268355e+00 1.148267477889e+00 1.149330017660e+00 1.148215744513e+00 1.144897649712e+00 1.139393358114e+00 1.131720469220e+00 1.121942398421e+00 1.110136499606e+00 1.096408571387e+00 1.080911380517e+00 1.063806896592e+00 1.045324230782e+00 1.025707706998e+00 1.005247642430e+00 9.842808221056e-01 9.631545524520e-01 9.422691401538e-01 9.220211976010e-01 9.028351453544e-01 8.851356826501e-01 8.693239165614e-01 8.558054086270e-01 8.449192070077e-01 8.369682868117e-01 8.321646147921e-01 8.306098462183e-01 8.322913153634e-01 8.370126967004e-01 8.444396489500e-01 8.540515996181e-01 8.651769357485e-01 8.770392308939e-01 8.887653972139e-01 8.994909965634e-01 9.083859063103e-01 9.147516773126e-01 9.180813984150e-01 9.181095059251e-01 9.148971878898e-01 9.088188093047e-01 9.006075736177e-01 8.912969073948e-01 8.791778451080e-01 8.681770681053e-01 8.619387343070e-01 8.615931023439e-01 8.652820123110e-01 8.698245632062e-01 8.731993066009e-01 8.760460712594e-01 8.811675857011e-01 8.913626699196e-01 9.071512510007e-01 9.260948273986e-01 9.442608391866e-01 9.586728369403e-01 9.690151617058e-01 9.775733670273e-01 9.875133244458e-01 1.000594709535e+00 1.015864987571e+00 1.030336792070e+00 1.041088725848e+00 1.047247640635e+00 1.050586532974e+00 1.054376918407e+00 1.061161088425e+00 1.070939725038e+00 1.081127223515e+00 1.088305597686e+00 1.090467945005e+00 1.088281457819e+00 1.084570751058e+00 1.082276991262e+00 1.082184452170e+00 1.082092035582e+00 1.078052435890e+00 1.057012679586e+00 9.699220958883e-01 8.574872342961e-01 8.228873518282e-01 8.955847620493e-01 9.874992076905e-01 1.009811673854e+00 9.393831698490e-01 8.240913633474e-01 7.619341488935e-01 8.060651646799e-01 8.871976338847e-01 9.131614231976e-01 8.552862705066e-01 7.625498748093e-01 7.386810851639e-01 8.271753174842e-01 9.429258719248e-01 9.903388624927e-01 9.371253331163e-01 8.241633430271e-01 7.563317061956e-01 8.120557092573e-01 9.290560013926e-01 9.998090250580e-01 9.778600446790e-01 8.940187561575e-01 8.421891559357e-01 8.965183956509e-01 1.008649415986e+00 1.075994367716e+00 1.043071693467e+00 9.294619800562e-01 8.317150213035e-01 8.596027647968e-01 9.855605909212e-01 1.083044154341e+00 1.066821520908e+00 9.306358946455e-01 7.615734152947e-01 7.376980683102e-01 9.138346573809e-01 1.124173536201e+00 1.232766796325e+00 1.189963735089e+00 1.016735396508e+00 8.078717377641e-01 7.307950851620e-01 8.575702215024e-01 1.046019896672e+00 1.171067997694e+00 1.193462604719e+00 1.129658163334e+00 1.027341361558e+00 9.402305944482e-01 9.000156180565e-01 9.052107292138e-01 9.398226099440e-01 9.906494585490e-01 1.043251624951e+00 1.076265266719e+00 1.069552081396e+00 1.020102841621e+00 9.531798226479e-01 9.155056817478e-01 9.378785544017e-01 9.992347320493e-01 1.049801031156e+00 1.057710422662e+00 1.029563843295e+00 1.003928447437e+00 1.017676055153e+00 1.064629429696e+00 1.099416311258e+00 1.080471555855e+00 1.002783973758e+00 9.097278116734e-01 8.761678944833e-01 9.358390219809e-01 1.032709495398e+00 1.085902631881e+00 1.051785830094e+00 9.403588259659e-01 8.186212600788e-01 7.858952769780e-01 8.680198479045e-01 9.773749494795e-01 1.025431594299e+00 9.809200208413e-01 8.742757821434e-01 7.918368464796e-01 8.179876970621e-01 9.266160329708e-01 1.018641980996e+00 1.026383731846e+00 9.412849024785e-01 8.152422597757e-01 7.483426263520e-01 8.017265207858e-01 9.096138039560e-01 9.737229568299e-01 9.487551195935e-01 8.514692006158e-01 7.544199053020e-01 7.444183070355e-01 8.205535328718e-01 8.965599542385e-01 9.060875342848e-01 8.433202827813e-01 7.634148297409e-01 7.524299844445e-01 8.322641366214e-01 9.285102092995e-01 9.637799978145e-01 9.118423829628e-01 8.069546994488e-01 7.390166264630e-01 7.850271787386e-01 9.029326110272e-01 9.929309295581e-01 9.944625542902e-01 9.044206221222e-01 7.771575689106e-01 7.128223603069e-01 7.696947413539e-01 8.797611478882e-01 9.467280810379e-01 9.252331019592e-01 8.259559354695e-01 7.124977820828e-01 6.797557940346e-01 7.573186801388e-01 8.894153859276e-01
 8.206435489081e-01 8.206122184813e-01 8.205934059262e-01 8.210211782244e-01 8.218823912066e-01 8.227125584380e-01 8.230613089352e-01 8.229671301597e-01 8.229228150349e-01 8.233608411824e-01 8.242045217001e-01 8.249673465512e-01 8.252499172247e-01 8.251299332825e-01 8.250828827854e-01 8.255136920868e-01 8.263323131830e-01 8.270306978263e-01 8.272131223907e-01 8.270225678417e-01 8.269790118327e-01 8.274252505427e-01 8.281919791949e-01 8.287995503177e-01 8.289391612554e-01 8.287538323293e-01 8.286999201642e-01 8.291017909850e-01 8.298197134624e-01 8.303798042557e-01 8.304593161579e-01 8.302231110422e-01 8.301568509897e-01 8.305657662715e-01 8.312637697507e-01 8.317548551109e-01 8.317312128397e-01 8.314055799612e-01 8.313089312638e-01 8.317306604224e-01 8.323989454347e-01 8.327692513436e-01 8.326065445815e-01 8.322181758465e-01 8.321162937182e-01 8.324970674434e-01 8.330677445230e-01 8.333531749065e-01 8.331656092358e-01 8.327755284455e-01 8.326329488670e-01 8.329236692071e-01 8.334014064588e-01 8.336546656383e-01 8.334976531057e-01 8.331319378663e-01 8.329535105222e-01 8.331804601095e-01 8.336229825598e-01 8.338587627663e-01 8.336593613142e-01 8.332435586469e-01 8.330595122804e-01 8.333133015420e-01 8.337470466224e-01 8.338928596597e-01 8.335620574825e-01 8.330645649947e-01 8.329036054435e-01 8.332218022360e-01 8.336205128337e-01 8.335874914640e-01 8.330627820362e-01 8.325044304384e-01 8.324016511560e-01 8.327522506988e-01 8.330481112988e-01 8.328107448013e-01 8.321168170233e-01 8.315273389520e-01 8.314760449800e-01 8.318010828242e-01 8.319335917967e-01 8.315049443188e-01 8.307250686162e-01 8.301567352990e-01 8.301182021054e-01 8.303502404833e-01 8.303021032559e-01 8.297286379397e-01 8.289277166564e-01 8.284035393268e-01 8.283377743342e-01 8.284272173340e-01 8.282157621032e-01 8.275630124515e-01 8.267762123089e-01 8.262714768290e-01 8.261359266810e-01 8.260703689957e-01 8.257191657228e-01 8.250294829208e-01 8.242751161745e-01 8.237642753763e-01 8.235302845433e-01 8.233127537488e-01 8.228490343887e-01 8.221395337772e-01 8.214180384239e-01 8.208934620225e-01 8.205503629429e-01 8.201863232769e-01 8.196332339388e-01 8.189193266599e-01 8.182232311652e-01 8.176691416463e-01 8.172105364654e-01 8.167077473426e-01 8.160808386835e-01 8.153729520843e-01 8.146878502771e-01 8.140758307027e-01 8.134906093577e-01 8.128615505751e-01 8.121714590843e-01 8.114600653011e-01 8.107592447118e-01 8.100600293341e-01 8.093427559113e-01 8.086003353854e-01 8.078512401059e-01 8.071069617329e-01 8.063429431359e-01 8.055331515590e-01 8.046872404479e-01 8.038490206513e-01 8.030348000084e-01 8.022118558252e-01 8.013365553095e-01 8.004012041294e-01 7.994494879628e-01 7.985261705585e-01 7.976235619050e-01 7.966848969457e-01 7.956789864996e-01 7.946347584326e-01 7.936020943560e-01 7.925938178765e-01 7.915796046525e-01 7.905187487232e-01 7.894094510070e-01 7.882891699786e-01 7.871842272013e-01 7.860809913483e-01 7.849547953059e-01 7.838003347656e-01 7.826289081976e-01 7.814506267724e-01 7.802611263394e-01 7.790554029003e-01 7.778378684781e-01 7.766204695292e-01 7.753957682793e-01 7.741407648475e-01 7.728506705851e-01 7.715482434861e-01 7.702563523236e-01 7.689680488530e-01 7.676527545635e-01 7.662928951514e-01 7.649030420054e-01 7.635161842333e-01 7.621352886605e-01 7.607347443633e-01 7.592951184384e-01 7.578269725199e-01 7.563523705178e-01 7.548779721361e-01 7.533830352992e-01 7.518520482169e-01 7.502946963565e-01 7.487366993305e-01 7.471818742850e-01 7.456062792534e-01 7.439956258190e-01 7.423571405886e-01 7.407133099216e-01 7.390733187574e-01 7.374234185876e-01 7.357434247152e-01 7.340351138624e-01 7.323162171437e-01 7.305948416552e-01 7.288642807656e-01 7.271095860509e-01 7.253292262294e-01 7.235334289521e-01 7.217319367188e-01 7.199195102627e-01 7.180854874352e-01 7.162265893380e-01 7.143511924605e-01 7.124648616548e-01 7.105640761765e-01 7.086440865738e-01 7.067006013195e-01 7.047418621723e-01 7.027696381791e-01 7.007807281379e-01 6.987697495075e-01 6.967382434327e-01 6.946916922705e-01 6.926317604983e-01 6.905554651277e-01 6.884575751146e-01 6.863383055465e-01 6.842053118624e-01 6.820596869926e-01 6.798960556440e-01 6.777123689835e-01 6.755113801701e-01 6.732946929882e-01 6.710617664604e-01 6.688123084594e-01 6.665431232782e-01 6.642575083882e-01 6.619551617286e-01 6.596353164968e-01 6.572969127627e-01 6.549407517762e-01 6.525675611426e-01 6.501774297221e-01 6.477695164300e-01 6.453427522501e-01 6.428973929467e-01 6.404371457094e-01 6.379592278719e-01 6.354618390993e-01 6.329482825212e-01 6.304158421284e-01 6.278665952513e-01 6.253009612169e-01 6.227178235724e-01 6.201154586913e-01 6.174956089294e-01 6.148592916378e-01 6.122059983408e-01 6.095359296097e-01 6.068471147047e-01 6.041402442343e-01 6.014171999734e-01 5.986784536791e-01 5.959200158810e-01 5.931446857221e-01 5.903522876017e-01 5.875421147627e-01 5.847161580173e-01 5.818719746480e-01 5.790093360369e-01 5.761306746651e-01 5.732348490353e-01 5.703223702450e-01 5.673933141414e-01 5.644470911231e-01 5.614840534914e-01 5.585032653653e-01 5.555067852259e-01 5.524933189894e-01 5.494640464842e-01 5.464183839973e-01 5.433536958751e-01 5.402741325662e-01 5.371788821058e-01 5.340657485625e-01 5.309380611324e-01 5.277935712085e-01 5.246326533133e-01 5.214570054171e-01 5.182646604657e-01 5.150569010503e-01 5.118345953558e-01 5.085963903569e-01 5.053423600805e-01 5.020735783108e-01 4.987900657491e-01 4.954906790360e-01 4.921784314347e-01 4.888512801353e-01 4.855084783996e-01 4.821518529008e-01 4.787810841367e-01 4.753965027920e-01 4.719996382807e-01 4.685878173953e-01 4.651620348806e-01 4.617239880373e-01 4.582728922897e-01 4.548093572524e-01 4.513343820105e-01 4.478460567199e-01 4.443459681893e-01 4.408339661804e-01 4.373095694336e-01 4.337748602135e-01 4.302308464905e-01 4.266743020032e-01 4.231079580727e-01 4.195322975359e-01 4.159461806001e-01 4.123510017783e-01 4.087475086643e-01 4.051353010645e-01 4.015147964128e-01 3.978870625664e-01 3.942520670820e-01 3.906105659312e-01 3.869632465511e-01 3.833089739957e-01 3.796497858289e-01 3.759859739253e-01 3.723180049680e-01 3.686476187030e-01 3.649740773372e-01 3.612981445982e-01 3.576196140744e-01 3.539394104054e-01 3.502579906617e-01 3.465784749644e-01 3.429010019704e-01 3.392249362063e-01 3.355516621811e-01 3.318810270090e-01 3.282133126394e-01 3.245522351145e-01 3.208979617459e-01 3.172524719168e-01 3.136161202173e-01 3.099873726737e-01 3.063688958517e-01 3.027632653143e-01 2.991701070684e-01 2.955944265740e-01 2.920356885842e-01 2.884949727208e-01 2.849725274005e-01 2.814697663441e-01 2.779887361781e-01 2.745352583653e-01 2.711093538914e-01 2.677121360790e-01 2.643453914639e-01 2.610090742733e-01 2.577071935628e-01 2.544439445574e-01 2.512209761985e-01 2.480428382581e-01 2.449080040827e-01 2.418190903452e-01 2.387809517175e-01 2.357952310672e-01 2.328671151627e-01 2.300010658856e-01 2.271964849900e-01 2.244569254400e-01 2.217876182704e-01 2.191905047943e-01 2.166716870419e-01 2.142335747943e-01 2.118800000388e-01 2.096155086320e-01 2.074413978582e-01 2.053639612773e-01 2.033878417706e-01 2.015144640456e-01 1.997514309373e-01 1.981006853089e-01 1.965631263156e-01 1.951472102309e-01 1.938533361791e-01 1.926863384764e-01 1.916517126769e-01 1.907483639271e-01 1.899802898239e-01 1.893514806420e-01 1.888622006183e-01 1.885177599748e-01 1.883179782519e-01 1.882614948674e-01 1.883530215812e-01 1.885901666928e-01 1.889759747287e-01 1.895108964456e-01 1.901903203519e-01 1.910151436843e-01 1.919852152680e-01 1.930977228267e-01 1.943538356852e-01 1.957479005836e-01 1.972773066916e-01 1.989418336723e-01 2.007364672858e-01 2.026610072760e-01 2.047110350502e-01 2.068805427854e-01 2.091694033665e-01 2.115709805717e-01 2.140849183561e-01 2.167089036628e-01 2.194343030194e-01 2.222605488903e-01 2.251830710126e-01 2.281967141966e-01 2.313028215479e-01 2.344945670931e-01 2.377688830825e-01 2.411233091132e-01 2.445508222121e-01 2.480528344056e-01 2.516245489137e-01 2.552636628982e-01 2.589668415737e-01 2.627304433154e-01 2.665523741158e-01 2.704293715280e-01 2.743588968922e-01 2.783405825979e-01 2.823705590355e-01 2.864452343071e-01 2.905647535943e-01 2.947242167377e-01 2.989233001413e-01 3.031612929554e-01 3.074342225784e-01 3.117409104603e-01 3.160798584069e-01 3.204473784636e-01 3.248446022610e-01 3.292685850913e-01 3.337176087888e-01 3.381915576681e-01 3.426866630808e-01 3.472031917060e-01 3.517389366343e-01 3.562924697780e-01 3.608644440196e-01 3.654509610713e-01 3.700529912956e-01 3.746676107670e-01 3.792934041225e-01 3.839317640212e-01 3.885802644951e-01 3.932369472022e-01 3.979027728067e-01 4.025739146178e-01 4.072507276991e-01 4.119340153542e-01 4.166209203926e-01 4.213120910295e-01 4.260042241713e-01 4.306974101904e-01 4.353919690466e-01 4.400866376368e-01 4.447803180366e-01 4.494723568435e-01 4.541593621708e-01 4.588443239724e-01 4.635257207259e-01 4.682027030082e-01 4.728735135129e-01 4.775368982722e-01 4.821933792995e-01 4.868424933977e-01 4.914830880382e-01 4.961149117496e-01 5.007356304285e-01 5.053457727182e-01 5.099446673098e-01 5.145320649375e-01 5.191080021017e-01 5.236693754561e-01 5.282153061726e-01 5.327481582217e-01 5.372659129751e-01 5.417680007031e-01 5.462538232143e-01 5.507214089924e-01 5.551721203005e-01 5.596037195193e-01 5.640178266349e-01 5.684120779633e-01 5.727855498158e-01 5.771386863064e-01 5.814700646972e-01 5.857812326857e-01 5.900695361309e-01 5.943332143059e-01 5.985749938258e-01 6.027924754756e-01 6.069854991616e-01 6.111544767968e-01 6.152952874749e-01 6.194119770174e-01 6.235016276070e-01 6.275633202682e-01 6.315985996083e-01 6.356044127119e-01 6.395816181037e-01 6.435305617077e-01 6.474478290767e-01 6.513367178160e-01 6.551931959315e-01 6.590189492212e-01 6.628127541775e-01 6.665736768131e-01 6.703028155871e-01 6.739979537011e-01 6.776586761467e-01 6.812851853531e-01 6.848778316332e-01 6.884345974527e-01 6.919554817023e-01 6.954392788004e-01 6.988876654528e-01 7.022984338926e-01 7.056718037702e-01 7.090069574456e-01 7.123033145116e-01 7.155618670127e-01 7.187806374738e-01 7.219594250766e-01 7.250986761505e-01 7.281958703871e-01 7.312541268292e-01 7.342704014859e-01 7.372439754857e-01 7.401775208388e-01 7.430668244922e-01 7.459141036161e-01 7.487181480273e-01 7.514776952027e-01 7.541950537105e-01 7.568662543287e-01 7.594942742275e-01 7.620771720653e-01 7.646140350778e-01 7.671071751352e-01 7.695528252480e-01 7.719532959634e-01 7.743081342002e-01 7.766147940456e-01 7.788767999605e-01 7.810896353862e-01 7.832562681533e-01 7.853760562439e-01 7.874464921077e-01 7.894715513216e-01 7.914455341127e-01 7.933730953979e-01 7.952532988322e-01 7.970812297436e-01 7.988656789989e-01 8.005969892288e-01 8.022812332012e-01 8.039175935441e-01 8.055023431023e-01 8.070411335780e-01 8.085278779167e-01 8.099680267749e-01 8.113584173848e-01 8.126975849304e-01 8.139920288563e-01 8.152335274388e-01 8.164286746961e-01 8.175742312723e-01 8.186697025534e-01 8.197201540027e-01 8.207175313848e-01 8.216712282950e-01 8.225737482250e-01 8.234291504660e-01 8.242391811340e-01 8.249963494376e-01 8.257129160719e-01 8.263789091523e-01 8.269992724381e-01 8.275756571744e-01 8.281018109689e-01 8.285892734689e-01 8.290262618094e-01 8.294208572014e-01 8.297740180422e-01 8.300778377822e-01 8.303458450298e-01 8.305661442196e-01 8.307477624884e-01 8.308898563638e-01 8.309860003753e-01 8.310512908966e-01 8.310691107025e-01 8.310536170884e-01 8.310002441647e-01 8.309073230852e-01 8.307854503315e-01 8.306213569574e-01 8.304289974206e-01 8.302016573834e-01 8.299406321591e-01 8.296547881489e-01 8.293310057577e-01 8.289866740828e-01 8.286102833685e-01 8.282078723818e-01 8.277846452237e-01 8.273302338491e-01 8.268615059244e-01 8.263655549112e-01 8.258518068885e-01 8.253221396554e-01 8.247696206290e-01 8.242107627788e-01 8.236288845033e-01 8.230406401422e-01 8.224417820474e-01 8.218279257034e-01 8.212161345809e-01 8.205887359799e-01 8.199648270895e-01 8.193363621774e-01 8.187045307223e-01 8.180828177870e-01 8.174540301262e-01 8.168401066871e-01 8.162281644499e-01 8.156254193738e-01 8.150405187326e-01 8.144578481247e-01 8.139036264610e-01 8.133569608860e-01 8.128347071873e-01 8.123371542394e-01 8.118556761183e-01 8.114116768138e-01 8.109852422164e-01 8.105975446593e-01 8.102411045056e-01 8.099157691723e-01 8.096388033454e-01 8.093875450115e-01 8.091908391360e-01 8.090328717636e-01 8.089207311266e-01 8.088652107596e-01 8.088490571063e-01 8.088999127592e-01 8.089972073216e-01 8.091557137626e-01 8.093789690165e-01 8.096540291939e-01 8.100083759689e-01 8.104164903816e-01 8.109018971840e-01 8.114572259838e-01 8.120788409160e-01 8.127885403371e-01 8.135614398638e-01 8.144229689399e-01 8.153612553002e-01 8.163794415673e-01 8.174903666766e-01 8.186748432671e-01 8.199579383844e-01 8.213224081797e-01 8.227782646600e-01 8.243308777008e-01 8.259654892318e-01 8.277059108163e-01 8.295304322674e-01 8.314569485520e-01 8.334802793682e-01 8.355938346878e-01 8.378162289267e-01 8.401252304187e-01 8.425419604236e-01 8.450551273169e-01 8.476632153906e-01 8.503801604770e-01 8.531847816529e-01 8.560993293640e-01 8.591074507071e-01 8.622136611418e-01 8.654252146196e-01 8.687231101458e-01 8.721298934384e-01 8.756241714491e-01 8.792179143853e-01 8.829096419237e-01 8.866846878547e-01 8.905658907281e-01 8.945259396209e-01 8.985825362967e-01 9.027267912831e-01 9.069519526428e-01 9.112729407421e-01 9.156646668741e-01 9.201482873722e-01 9.247066495296e-01 9.293401277607e-01 9.340574637920e-01 9.388368703637e-01 9.436991832534e-01 9.486218695842e-01 9.536127515775e-01 9.586729962450e-01 9.637837452467e-01 9.689672955667e-01 9.741963542717e-01 9.794844298040e-01 9.848249365907e-01 9.902063157180e-01 9.956447593314e-01 1.001114858285e+00 1.006631867834e+00 1.012184750659e+00 1.017766803512e+00 1.023390215667e+00 1.029029209735e+00 1.034703331750e+00 1.040394350174e+00 1.046102599842e+00 1.051834772447e+00 1.057569183973e+00 1.063323426753e+00 1.069076939435e+00 1.074835572003e+00 1.080598382603e+00 1.086349624399e+00 1.092105318303e+00 1.097842696589e+00 1.103571907355e+00 1.109287570817e+00 1.114977851220e+00 1.120654983684e+00 1.126298710404e+00 1.131920000109e+00 1.137509027680e+00 1.143059164187e+00 1.148581080763e+00 1.154051677255e+00 1.159487087273e+00 1.164871815421e+00 1.170205910904e+00 1.175493079565e+00 1.180716530254e+00 1.185889181632e+00 1.190995985318e+00 1.196038925134e+00 1.201018360052e+00 1.205921685041e+00 1.210759195438e+00 1.215516539318e+00 1.220197148414e+00 1.224799409011e+00 1.229312943695e+00 1.233747767256e+00 1.238088543401e+00 1.242341547997e+00 1.246501913642e+00 1.250563127449e+00 1.254532486465e+00 1.258396000749e+00 1.262161291306e+00 1.265820629898e+00 1.269373394224e+00 1.272820237788e+00 1.276153089920e+00 1.279377664884e+00 1.282485688699e+00 1.285479797776e+00 1.288357490763e+00 1.291114238511e+00 1.293753179288e+00 1.296269072588e+00 1.298662839019e+00 1.300932372793e+00 1.303075809115e+00 1.305094516224e+00 1.306983980102e+00 1.308747348056e+00 1.310380027285e+00 1.311884845829e+00 1.313257900919e+00 1.314500785413e+00 1.315612824760e+00 1.316592422990e+00 1.317442877402e+00 1.318158471336e+00 1.318743277622e+00 1.319196835943e+00 1.319517553685e+00 1.319710233261e+00 1.319768174720e+00 1.319699793383e+00 1.319500208984e+00 1.319171058019e+00 1.318717460904e+00 1.318132791240e+00 1.317427521263e+00 1.316593749279e+00 1.315637827907e+00 1.314563963609e+00 1.313364744665e+00 1.312054058024e+00 1.310623288675e+00 1.309080094310e+00 1.307427465950e+00 1.305660369669e+00 1.303793737115e+00 1.301816042108e+00 1.299741621949e+00 1.297568413570e+00 1.295295529542e+00 1.292938849889e+00 1.290484709595e+00 1.287951373785e+00 1.285335508374e+00 1.282638581663e+00 1.279874706296e+00 1.277032601070e+00 1.274132601920e+00 1.271168568827e+00 1.268146498812e+00 1.265077683556e+00 1.261954432718e+00 1.258796788494e+00 1.255597560094e+00 1.252367133588e+00 1.249114511133e+00 1.245833596380e+00 1.242546565317e+00 1.239242357087e+00 1.235938234392e+00 1.232637988245e+00 1.229339997898e+00 1.226065524888e+00 1.222802417155e+00 1.219573088818e+00 1.216375710773e+00 1.213213986978e+00 1.210107247908e+00 1.207044036880e+00 1.204048715695e+00 1.201114939813e+00 1.198253685026e+00 1.195476938602e+00 1.192778595623e+00 1.190181615672e+00 1.187676816639e+00 1.185281604346e+00 1.183000640283e+00 1.180831560506e+00 1.178797785350e+00 1.176885918232e+00 1.175118474463e+00 1.173493506482e+00 1.172013226534e+00 1.170696425875e+00 1.169531378035e+00 1.168540211049e+00 1.167716140346e+00 1.167066202855e+00 1.166604902283e+00 1.166319207310e+00 1.166232282206e+00 1.166333109530e+00 1.166632135644e+00 1.167135715907e+00 1.167834940738e+00 1.168749741680e+00 1.169865886423e+00 1.171197350290e+00 1.172742084970e+00 1.174494726716e+00 1.176472060324e+00 1.178656050961e+00 1.181063536729e+00 1.183685721382e+00 1.186519926717e+00 1.189577875157e+00 1.192839840358e+00 1.196323195835e+00 1.200014200031e+00 1.203912346810e+00 1.208024611566e+00 1.212330784970e+00 1.216848521837e+00 1.221557315329e+00 1.226461264152e+00 1.231559304446e+00 1.236835631200e+00 1.242302694614e+00 1.247939153991e+00 1.253750137246e+00 1.259729341044e+00 1.265864918849e+00 1.272162613259e+00 1.278603197599e+00 1.285192011404e+00 1.291917075692e+00 1.298770788524e+00 1.305753966996e+00 1.312848944263e+00 1.320060626044e+00 1.327372618309e+00 1.334783322874e+00 1.342285806400e+00 1.349866986359e+00 1.357528933070e+00 1.365255389955e+00 1.373045141409e+00 1.380889411034e+00 1.388776756901e+00 1.396708257162e+00 1.404664057262e+00 1.412649431741e+00 1.420647455137e+00 1.428654450755e+00 1.436666025947e+00 1.444665313676e+00 1.452657044172e+00 1.460621541455e+00 1.468558691114e+00 1.476462532700e+00 1.484314992837e+00 1.492125044284e+00 1.499868744298e+00 1.507549580128e+00 1.515158620576e+00 1.522681248402e+00 1.530123734887e+00 1.537463904176e+00 1.544707060072e+00 1.551840824082e+00 1.558856251199e+00 1.565757750539e+00 1.572521259088e+00 1.579157082236e+00 1.585649799962e+00 1.591993421003e+00 1.598190605382e+00 1.604221552564e+00 1.610095615306e+00 1.615797716653e+00 1.621325011160e+00 1.626678481528e+00 1.631842178044e+00 1.636825387085e+00 1.641613204404e+00 1.646207946607e+00 1.650606376217e+00 1.654799641606e+00 1.658794091917e+00 1.662578704188e+00 1.666158151669e+00 1.669527253713e+00 1.672684078444e+00 1.675633881819e+00 1.678367951998e+00 1.680895558433e+00 1.683209757363e+00 1.685313716650e+00 1.687213341094e+00 1.688902254157e+00 1.690392841777e+00 1.691679183245e+00 1.692772059594e+00 1.693673010973e+00 1.694383504123e+00 1.694917987178e+00 1.695270213515e+00 1.695457981885e+00 1.695481286738e+00 1.695349368250e+00 1.695075764966e+00 1.694658583252e+00 1.694120022225e+00 1.693459926590e+00 1.692692223368e+00 1.691833372975e+00 1.690884082384e+00 1.689869276986e+00 1.688792024597e+00 1.687668195661e+00 1.686516226445e+00 1.685340444661e+00 1.684167347970e+00 1.682999235112e+00 1.681858556747e+00 1.680760416293e+00 1.679713571235e+00 1.678743348316e+00 1.677853534902e+00 1.677068861224e+00 1.676399198479e+00 1.675857116805e+00 1.675466144405e+00 1.675226202417e+00 1.675164022345e+00 1.675284058661e+00 1.675598922168e+00 1.676125661956e+00 1.676863794372e+00 1.677835285668e+00 1.679037285887e+00 1.680482431732e+00 1.682177193233e+00 1.684119604646e+00 1.686322816472e+00 1.688776204690e+00 1.691490201311e+00 1.694459076283e+00 1.697675257236e+00 1.701145069308e+00 1.704849407278e+00 1.708791394620e+00 1.712954394727e+00 1.717327021302e+00 1.721904562267e+00 1.726658768525e+00 1.731588009271e+00 1.736666162237e+00 1.741874725497e+00 1.747200514431e+00 1.752611194377e+00 1.758096050146e+00 1.763622051860e+00 1.769168940679e+00 1.774714234624e+00 1.780223636741e+00 1.785681030477e+00 1.791048763432e+00 1.796306965995e+00 1.801425193363e+00 1.806373040511e+00 1.811130039452e+00 1.815659618010e+00 1.819943352155e+00 1.823948768844e+00 1.827651001033e+00 1.831030728277e+00 1.834051792215e+00 1.836705517260e+00 1.838959420217e+00 1.840796479850e+00 1.842202393699e+00 1.843149743444e+00 1.843636488452e+00 1.843638996899e+00 1.843150883970e+00 1.842167268549e+00 1.840670777601e+00 1.838672647362e+00 1.836159322266e+00 1.833138449155e+00 1.829617858880e+00 1.825596965647e+00 1.821098883392e+00 1.816126277431e+00 1.810704885843e+00 1.804856123330e+00 1.798598173164e+00 1.791969477890e+00 1.784991143712e+00 1.777708126471e+00 1.770154102066e+00 1.762370212063e+00 1.754410946391e+00 1.746311264831e+00 1.738136838428e+00 1.729932245183e+00 1.721758155991e+00 1.713678794719e+00 1.705743184419e+00 1.698028526487e+00 1.690583821123e+00 1.683481275695e+00 1.676785094335e+00 1.670547320823e+00 1.664843627888e+00 1.659719355804e+00 1.655236990097e+00 1.651448568983e+00 1.648395459891e+00 1.646129470161e+00 1.644675550623e+00 1.644074542074e+00 1.644344222988e+00 1.645498924839e+00 1.647555036489e+00 1.650500726380e+00 1.654342112076e+00 1.659053387691e+00 1.664615955449e+00 1.671002821521e+00 1.678166103114e+00 1.686076381421e+00 1.694668397832e+00 1.703896551169e+00 1.713700234665e+00 1.724005833382e+00 1.734761440162e+00 1.745880781828e+00 1.757305752152e+00 1.768959153089e+00 1.780762266950e+00 1.792658405874e+00 1.804559360591e+00 1.816411420174e+00 1.828140826007e+00 1.839681685950e+00 1.850986451820e+00 1.861982266462e+00 1.872632817457e+00 1.882880758913e+00 1.892685612674e+00 1.902015013227e+00 1.910823232008e+00 1.919099229428e+00 1.926805151730e+00 1.933930244133e+00 1.940463995674e+00 1.946386698569e+00 1.951711240129e+00 1.956420904500e+00 1.960531644783e+00 1.964050400574e+00 1.966980686027e+00 1.969351635975e+00 1.971163478997e+00 1.972451783348e+00 1.973231430551e+00 1.973521426095e+00 1.973361705890e+00 1.972760407930e+00 1.971759087715e+00 1.970377307659e+00 1.968642268219e+00 1.966591537131e+00 1.964237519437e+00 1.961623018482e+00 1.958766720348e+00 1.955698530622e+00 1.952450637937e+00 1.949041662480e+00 1.945514921647e+00 1.941885009133e+00 1.938190973183e+00 1.934463735472e+00 1.930727164003e+00 1.927029631778e+00 1.923390117736e+00 1.919856361565e+00 1.916464300199e+00 1.913244467607e+00 1.910249625250e+00 1.907506482273e+00 1.905063933927e+00 1.902957255365e+00 1.901218395996e+00 1.899891734464e+00 1.898994008341e+00 1.898561679031e+00 1.898606116416e+00 1.899139539855e+00 1.900171177401e+00 1.901684049169e+00 1.903673106738e+00 1.906101468214e+00 1.908934131729e+00 1.912125456613e+00 1.915602577256e+00 1.919305867990e+00 1.923142037237e+00 1.927023654895e+00 1.930849687656e+00 1.934508318378e+00 1.937896574762e+00 1.940887978222e+00 1.943376073677e+00 1.945240459123e+00 1.946368975444e+00 1.946664186064e+00 1.946016085302e+00 1.944348448918e+00 1.941578335774e+00 1.937646103960e+00 1.932509603092e+00 1.926129905607e+00 1.918508987741e+00 1.909642246656e+00 1.899563057174e+00 1.888317801229e+00 1.875966870428e+00 1.862601221265e+00 1.848313457781e+00 1.833224869658e+00 1.817464958641e+00 1.801170015677e+00 1.784494630900e+00 1.767582671214e+00 1.750597276513e+00 1.733684182258e+00 1.716987036131e+00 1.700645334751e+00 1.684771124788e+00 1.669474421617e+00 1.654830441349e+00 1.640899961115e+00 1.627718303693e+00 1.615290335044e+00 1.603607381112e+00 1.592621771910e+00 1.582279632907e+00 1.572498004183e+00 1.563181238266e+00 1.554226983939e+00 1.545515177101e+00 1.536933101916e+00 1.528362035130e+00 1.519689501874e+00 1.510811824085e+00 1.501632861447e+00 1.492076750311e+00 1.482073552376e+00 1.471574793603e+00 1.460546716373e+00 1.448970648601e+00 1.436846775590e+00 1.424181400027e+00 1.411003713064e+00 1.397341073259e+00 1.383237019368e+00 1.368737269381e+00 1.353883410407e+00 1.338730198802e+00 1.323309868246e+00 1.307671414901e+00 1.291841101470e+00 1.275839230101e+00 1.259692318252e+00 1.243392471951e+00 1.226955726391e+00 1.210367635732e+00 1.193623286850e+00 1.176725929815e+00 1.159658802919e+00 1.142451359335e+00 1.125113278707e+00 1.107693101372e+00 1.090270205445e+00 1.072919561645e+00 1.055799666053e+00 1.039049592145e+00 1.022878890730e+00 1.007526395943e+00 9.932263108138e-01 9.802893385683e-01 9.689747413153e-01 9.595792365026e-01 9.523686275548e-01 9.475412044995e-01 9.452941215674e-01 9.456886659541e-01 9.487504949116e-01 9.544007265148e-01 9.624517368390e-01 9.726811236622e-01 9.847432279473e-01 9.982847689137e-01 1.012896750723e+00 1.028142196788e+00 1.043621869304e+00 1.058902677627e+00 1.073614978652e+00 1.087406079104e+00 1.099955620129e+00 1.111008697115e+00 1.120323100035e+00 1.127722102349e+00 1.133052764195e+00 1.136203020575e+00 1.137095157902e+00 1.135669895369e+00 1.131912585063e+00 1.125812017907e+00 1.117403218849e+00 1.106734926717e+00 1.093884583600e+00 1.078981410692e+00 1.062163041402e+00 1.043635568986e+00 1.023634567291e+00 1.002444609271e+00 9.804116535106e-01 9.579032320565e-01 9.353598714168e-01 9.132353968597e-01 8.920234716369e-01 8.722381686830e-01 8.543805011579e-01 8.389652231093e-01 8.264431275438e-01 8.172293838160e-01 8.116473976597e-01 8.098925084126e-01 8.120413392874e-01 8.179680332141e-01 8.273868229038e-01 8.398054263580e-01 8.545519255543e-01 8.708137985198e-01 8.876454947624e-01 9.040646830643e-01 9.190737655986e-01 9.317512332745e-01 9.413155462846e-01 9.471776698179e-01 9.490317867250e-01 9.468686877248e-01 9.410409602160e-01 9.322913614277e-01 9.194239205424e-01 9.062563097164e-01 8.964404642327e-01 8.913074260747e-01 8.893321020240e-01 8.876618076293e-01 8.845194832127e-01 8.807704245807e-01 8.795252405376e-01 8.840115621568e-01 8.951679586632e-01 9.107965933019e-01 9.269650779547e-01 9.405431895307e-01 9.510326083445e-01 9.605666420487e-01 9.721830984527e-01 9.875023089966e-01 1.005418800713e+00 1.022804370229e+00 1.036639887557e+00 1.045991220279e+00 1.052569716994e+00 1.059553748625e+00 1.069364901632e+00 1.081892887463e+00 1.094503535931e+00 1.103807557699e+00 1.107893191768e+00 1.107566348297e+00 1.105825672744e+00 1.105810110391e+00 1.108508692628e+00 1.111871953332e+00 1.111461562808e+00 1.087478649901e+00 9.892768058195e-01 8.809180448697e-01 8.634942017174e-01 9.452737348917e-01 1.029101103837e+00 1.033562585061e+00 9.470599890739e-01 8.303166673484e-01 7.864516320648e-01 8.494066435989e-01 9.324685270577e-01 9.470839483902e-01 8.745615476844e-01 7.739040510348e-01 7.522161328373e-01 8.410493216039e-01 9.458054670054e-01 9.738900548225e-01 9.016700494064e-01 7.827526299031e-01 7.332063833809e-01 8.145278464611e-01 9.378936346970e-01 9.974717252374e-01 9.598265683991e-01 8.709166920285e-01 8.349637510583e-01 9.114347501221e-01 1.028786150686e+00 1.084519975594e+00 1.035824752398e+00 9.190097509094e-01 8.438378471745e-01 9.019019039259e-01 1.031771259023e+00 1.107008482964e+00 1.058449875839e+00 9.012587268591e-01 7.533504471495e-01 7.938611265482e-01 1.000945400132e+00 1.192395051993e+00 1.253383385933e+00 1.153162778474e+00 9.350449812193e-01 7.316432127899e-01 7.368110464206e-01 9.304208206892e-01 1.123017503096e+00 1.214587512024e+00 1.190925624503e+00 1.090612325041e+00 9.799577083266e-01 9.163670672761e-01 9.098455188390e-01 9.321178799656e-01 9.616577880111e-01 9.971731966117e-01 1.037042060303e+00 1.063677787875e+00 1.053675562746e+00 1.000705500101e+00 9.307426913886e-01 8.942631964641e-01 9.222046795479e-01 9.871514544051e-01 1.034430544713e+00 1.033302058231e+00 9.964701037111e-01 9.704025766694e-01 9.939107034737e-01 1.052611136194e+00 1.093084037660e+00 1.073767385118e+00 9.959012015187e-01 9.106289237368e-01 8.923059453295e-01 9.599085791512e-01 1.047851497259e+00 1.079950079432e+00 1.023437621532e+00 9.025689727197e-01 7.991875514547e-01 8.056325295581e-01 9.081853859220e-01 1.004342508101e+00 1.017555909499e+00 9.325952376698e-01 7.996476947409e-01 7.300166382248e-01 8.024805931350e-01 9.441637687586e-01 1.039956713564e+00 1.031034905412e+00 9.213694440995e-01 7.772504049489e-01 7.146208713991e-01 7.886004696367e-01 9.084644291742e-01 9.707099416927e-01 9.367820088969e-01 8.322285435003e-01 7.375217655258e-01 7.377718304076e-01 8.175727309924e-01 8.852360791215e-01 8.800467782493e-01 8.052099837420e-01 7.266637167994e-01 7.335759371800e-01 8.296411297136e-01 9.267124127422e-01 9.505866494670e-01 8.838533266067e-01 7.723805957373e-01 7.179607875539e-01 7.889948051359e-01 9.196130157888e-01 1.006362875118e+00 9.964173095241e-01 8.966404174239e-01 7.727829265747e-01 7.296959260289e-01 8.063889796864e-01 9.186629641881e-01 9.750759161064e-01 9.398043786328e-01 8.328537502283e-01 7.246316450064e-01 7.037359692791e-01 7.805698309153e-01 8.990225286887e-01
 8.103975521226e-01 8.104827454201e-01 8.105809466264e-01 8.111175066784e-01 8.120763995300e-01 8.130011921112e-01 8.134585914847e-01 8.134871343383e-01 8.135672945868e-01 8.141138913271e-01 8.150533842663e-01 8.159164066937e-01 8.163144124523e-01 8.163184455987e-01 8.163929587044e-01 8.169342658428e-01 8.178533182245e-01 8.186546391412e-01 8.189540316369e-01 8.188923548560e-01 8.189747449062e-01 8.195316993979e-01 8.203988014632e-01 8.211136298166e-01 8.213748915923e-01 8.213208749250e-01 8.213932817865e-01 8.219063927497e-01 8.227268157975e-01 8.233974255279e-01 8.236048518121e-01 8.235046062399e-01 8.235638542612e-01 8.240818734780e-01 8.248847155794e-01 8.254910235222e-01 8.255976568255e-01 8.254072644576e-01 8.254362122780e-01 8.259703086155e-01 8.267465109215e-01 8.272339255200e-01 8.272025186320e-01 8.269502645854e-01 8.269757641349e-01 8.274717029394e-01 8.281541253652e-01 8.285602557688e-01 8.285056521527e-01 8.282523705530e-01 8.282401665881e-01 8.286481719675e-01 8.292406767659e-01 8.296187075224e-01 8.295995267781e-01 8.293734461159e-01 8.293250241218e-01 8.296689089067e-01 8.302276993385e-01 8.305933461911e-01 8.305365587820e-01 8.302650428979e-01 8.302106915487e-01 8.305803975873e-01 8.311307659923e-01 8.314111377425e-01 8.312288978214e-01 8.308779279386e-01 8.308459000263e-01 8.312790255619e-01 8.317958126015e-01 8.319015731366e-01 8.315301712080e-01 8.311195383038e-01 8.311456021346e-01 8.316115668762e-01 8.320291459770e-01 8.319325833809e-01 8.313930534309e-01 8.309532165180e-01 8.310316243700e-01 8.314751767953e-01 8.317324069300e-01 8.314473687622e-01 8.308236743548e-01 8.304041809832e-01 8.304978786852e-01 8.308509639371e-01 8.309316133053e-01 8.305041423542e-01 8.298604475343e-01 8.294864916536e-01 8.295533696586e-01 8.297675330311e-01 8.296882358528e-01 8.291831719519e-01 8.285543278184e-01 8.281998523212e-01 8.282002379880e-01 8.282625905502e-01 8.280467895210e-01 8.275078338877e-01 8.269108422620e-01 8.265512652779e-01 8.264556567188e-01 8.263689573250e-01 8.260436496050e-01 8.254853103217e-01 8.249230174382e-01 8.245505254002e-01 8.243469771688e-01 8.241173802585e-01 8.237057343433e-01 8.231455801413e-01 8.226085214959e-01 8.222059686572e-01 8.218886759416e-01 8.215242231479e-01 8.210421846979e-01 8.204898016964e-01 8.199631779424e-01 8.195026828850e-01 8.190622680489e-01 8.185745319734e-01 8.180328028950e-01 8.174773196293e-01 8.169327313821e-01 8.163865279515e-01 8.158152168631e-01 8.152209083901e-01 8.146232645668e-01 8.140327819178e-01 8.134242833166e-01 8.127670566724e-01 8.120721942469e-01 8.113854981808e-01 8.107241514057e-01 8.100541150669e-01 8.093323155062e-01 8.085521547273e-01 8.077548450875e-01 8.069872714432e-01 8.062377199112e-01 8.054511623435e-01 8.045987736465e-01 8.037111794363e-01 8.028355535641e-01 8.019837627947e-01 8.011239052378e-01 8.002162012104e-01 7.992619553867e-01 7.982990245964e-01 7.973512936879e-01 7.964045461022e-01 7.954339808505e-01 7.944353525816e-01 7.934209366924e-01 7.923974135837e-01 7.913644987190e-01 7.903154682373e-01 7.892564959512e-01 7.881972697152e-01 7.871286981459e-01 7.860280563849e-01 7.848935148744e-01 7.837503079127e-01 7.826172671750e-01 7.814862902921e-01 7.803264198973e-01 7.791213779462e-01 7.778895513934e-01 7.766622576533e-01 7.754394449904e-01 7.741952470877e-01 7.729115026456e-01 7.716016827265e-01 7.702867825854e-01 7.689701533698e-01 7.676322722454e-01 7.662566724696e-01 7.648588230219e-01 7.634605952759e-01 7.620639989415e-01 7.606464948873e-01 7.591925950363e-01 7.577126118695e-01 7.562273575834e-01 7.547472549026e-01 7.532549760834e-01 7.517318582576e-01 7.501817146944e-01 7.486212737576e-01 7.470586080625e-01 7.454858184607e-01 7.438888871586e-01 7.422655882417e-01 7.406286563526e-01 7.389853450710e-01 7.373301925764e-01 7.356525930140e-01 7.339514601065e-01 7.322338328169e-01 7.305043878154e-01 7.287618754121e-01 7.269980994893e-01 7.252121539434e-01 7.234096711749e-01 7.215945018202e-01 7.197624634683e-01 7.179076946930e-01 7.160319224602e-01 7.141419548752e-01 7.122384659503e-01 7.103177380231e-01 7.083745879715e-01 7.064113936812e-01 7.044338357055e-01 7.024430829639e-01 7.004342269719e-01 6.984055696410e-01 6.963585606911e-01 6.942951231757e-01 6.922167124024e-01 6.901213366465e-01 6.880057285548e-01 6.858727434322e-01 6.837242637165e-01 6.815563833302e-01 6.793701018885e-01 6.771663976938e-01 6.749449831238e-01 6.727068544864e-01 6.704492416491e-01 6.681731859314e-01 6.658781825434e-01 6.635678013128e-01 6.612395916865e-01 6.588927032208e-01 6.565275299882e-01 6.541438891609e-01 6.517424465792e-01 6.493257370158e-01 6.468893488328e-01 6.444340861184e-01 6.419607824267e-01 6.394710595368e-01 6.369631195173e-01 6.344385318361e-01 6.318948703592e-01 6.293319488780e-01 6.267529802474e-01 6.241579620522e-01 6.215421852755e-01 6.189095689525e-01 6.162592860899e-01 6.135902034484e-01 6.109054381459e-01 6.082009674053e-01 6.054778696056e-01 6.027386209590e-01 5.999820560849e-01 5.972063481442e-01 5.944146857266e-01 5.916053295016e-01 5.887779000096e-01 5.859324413956e-01 5.830704166011e-01 5.801913186079e-01 5.772951112919e-01 5.743818575070e-01 5.714488753997e-01 5.684999883398e-01 5.655352562960e-01 5.625517667576e-01 5.595527407648e-01 5.565360410397e-01 5.535020741850e-01 5.504522058555e-01 5.473860206742e-01 5.443018045827e-01 5.412024415940e-01 5.380874820462e-01 5.349555882741e-01 5.318073178284e-01 5.286429151467e-01 5.254624812869e-01 5.222678474281e-01 5.190567702548e-01 5.158291662751e-01 5.125874712558e-01 5.093291991309e-01 5.060570408731e-01 5.027706375788e-01 4.994684276729e-01 4.961515982622e-01 4.928215700429e-01 4.894750551753e-01 4.861161482048e-01 4.827436620927e-01 4.793571087096e-01 4.759568584781e-01 4.725437692614e-01 4.691170147685e-01 4.656782781953e-01 4.622275042089e-01 4.587640362369e-01 4.552882107079e-01 4.518011259526e-01 4.483020067316e-01 4.447926161775e-01 4.412716690241e-01 4.377410479260e-01 4.341997865564e-01 4.306497000759e-01 4.270896757026e-01 4.235209117843e-01 4.199442139271e-01 4.163581205230e-01 4.127647711862e-01 4.091642907994e-01 4.055569389613e-01 4.019441904480e-01 3.983251906474e-01 3.947004849231e-01 3.910710915696e-01 3.874360776650e-01 3.837983270821e-01 3.801583708318e-01 3.765156570645e-01 3.728717095079e-01 3.692264261587e-01 3.655786427444e-01 3.619305620125e-01 3.582853654743e-01 3.546420660513e-01 3.510012871755e-01 3.473665474769e-01 3.437337318330e-01 3.401059437937e-01 3.364847363306e-01 3.328704686615e-01 3.292664824930e-01 3.256734484177e-01 3.220913589392e-01 3.185211887659e-01 3.149630655462e-01 3.114186231551e-01 3.078929699510e-01 3.043864320406e-01 3.008991311839e-01 2.974337826420e-01 2.939878885103e-01 2.905660792590e-01 2.871720360766e-01 2.838064700445e-01 2.804725559199e-01 2.771711300523e-01 2.739014173010e-01 2.706686292529e-01 2.674732079752e-01 2.643210028028e-01 2.612135411042e-01 2.581513250107e-01 2.551381069096e-01 2.521762506818e-01 2.492663885199e-01 2.464167873037e-01 2.436274717031e-01 2.409012832913e-01 2.382434138687e-01 2.356537660483e-01 2.331377579845e-01 2.306994197098e-01 2.283407368805e-01 2.260677419030e-01 2.238820619470e-01 2.217863284134e-01 2.197868860052e-01 2.178853282953e-01 2.160858485196e-01 2.143947808740e-01 2.128113598435e-01 2.113402437642e-01 2.099865578559e-01 2.087504017709e-01 2.076396525067e-01 2.066540610059e-01 2.057958793596e-01 2.050690164112e-01 2.044746370325e-01 2.040161464797e-01 2.036977093032e-01 2.035147626491e-01 2.034721650279e-01 2.035706640105e-01 2.038097854002e-01 2.041938940067e-01 2.047178157249e-01 2.053826573161e-01 2.061886296588e-01 2.071329944517e-01 2.082185455874e-01 2.094417002802e-01 2.107981097120e-01 2.122884288769e-01 2.139084364441e-01 2.156574149566e-01 2.175348604895e-01 2.195333258828e-01 2.216535307462e-01 2.238896239613e-01 2.262387316499e-01 2.287006662449e-01 2.312699433289e-01 2.339448917548e-01 2.367204760007e-01 2.395922543744e-01 2.425593448004e-01 2.456178340206e-01 2.487634897015e-01 2.519971442959e-01 2.553101457154e-01 2.587009423750e-01 2.621687846146e-01 2.657076905982e-01 2.693175660728e-01 2.729952980903e-01 2.767357416085e-01 2.805382771510e-01 2.843985429061e-01 2.883159724826e-01 2.922874585618e-01 2.963100944323e-01 3.003827357435e-01 3.045019056653e-01 3.086646101412e-01 3.128722610852e-01 3.171190993704e-01 3.214054694798e-01 3.257293503176e-01 3.300868768589e-01 3.344780599375e-01 3.389013223393e-01 3.433533190050e-01 3.478350752450e-01 3.523436015623e-01 3.568761011215e-01 3.614336352901e-01 3.660120658497e-01 3.706118444358e-01 3.752319276618e-01 3.798703940834e-01 3.845261933116e-01 3.891958934864e-01 3.938812115415e-01 3.985814042516e-01 4.032929215553e-01 4.080165207496e-01 4.127490078444e-01 4.174898702992e-01 4.222409521435e-01 4.269979248917e-01 4.317622485671e-01 4.365318488720e-01 4.413031532481e-01 4.460795172129e-01 4.508589495336e-01 4.556390788454e-01 4.604204910053e-01 4.652007425441e-01 4.699800267413e-01 4.747578028019e-01 4.795332859611e-01 4.843062884753e-01 4.890730334299e-01 4.938342691768e-01 4.985913832194e-01 5.033410621280e-01 5.080845650025e-01 5.128190947437e-01 5.175444384340e-01 5.222604696796e-01 5.269660950435e-01 5.316622946088e-01 5.363467408189e-01 5.410165373603e-01 5.456748468463e-01 5.503182868000e-01 5.549499996976e-01 5.595657876072e-01 5.641643532341e-01 5.687478091582e-01 5.733137301544e-01 5.778632694247e-01 5.823952860291e-01 5.869059115347e-01 5.913989225347e-01 5.958719152277e-01 6.003233363250e-01 6.047556630519e-01 6.091637057975e-01 6.135506860586e-01 6.179151311442e-01 6.222547284452e-01 6.265724840152e-01 6.308633259879e-01 6.351289481538e-01 6.393700297629e-01 6.435835791076e-01 6.477718687916e-01 6.519301833159e-01 6.560617704037e-01 6.601650909562e-01 6.642383297411e-01 6.682828863165e-01 6.722958663848e-01 6.762778732015e-01 6.802296512424e-01 6.841486241042e-01 6.880355425209e-01 6.918889674494e-01 6.957089426672e-01 6.994965864819e-01 7.032475798932e-01 7.069650728140e-01 7.106461410729e-01 7.142913636777e-01 7.179008322777e-01 7.214725759861e-01 7.250076295025e-01 7.285043581427e-01 7.319630271361e-01 7.353825364348e-01 7.387629213203e-01 7.421033721318e-01 7.454047732424e-01 7.486637212974e-01 7.518835974908e-01 7.550609771272e-01 7.581965627534e-01 7.612908277950e-01 7.643410182531e-01 7.673485643916e-01 7.703131042902e-01 7.732326884950e-01 7.761100191448e-01 7.789407616734e-01 7.817277292748e-01 7.844688335327e-01 7.871645587587e-01 7.898154649968e-01 7.924183940420e-01 7.949757089753e-01 7.974865444218e-01 7.999485321739e-01 8.023655708784e-01 8.047322454863e-01 8.070526156628e-01 8.093246688715e-01 8.115470674730e-01 8.137234411829e-01 8.158480774125e-01 8.179252019689e-01 8.199530459888e-01 8.219303392055e-01 8.238602753784e-01 8.257373046692e-01 8.275670331402e-01 8.293464291162e-01 8.310741954925e-01 8.327555125568e-01 8.343821813367e-01 8.359619970991e-01 8.374904633055e-01 8.389677457415e-01 8.403968055458e-01 8.417721718208e-01 8.431015946451e-01 8.443780370847e-01 8.456041966288e-01 8.467826531051e-01 8.479085086876e-01 8.489877879804e-01 8.500149051876e-01 8.509936805730e-01 8.519251094523e-01 8.528028655242e-01 8.536374956036e-01 8.544196354457e-01 8.551555646250e-01 8.558443701620e-01 8.564825710550e-01 8.570794487441e-01 8.576242481885e-01 8.581251635186e-01 8.585813506738e-01 8.589885625692e-01 8.593568187979e-01 8.596753851214e-01 8.599538315376e-01 8.601889845218e-01 8.603788999747e-01 8.605323245126e-01 8.606385017857e-01 8.607101386509e-01 8.607392846223e-01 8.607287478604e-01 8.606851744681e-01 8.605978954397e-01 8.604816380997e-01 8.603250751711e-01 8.601345382589e-01 8.599153640912e-01 8.596564439551e-01 8.593753906243e-01 8.590579430581e-01 8.587140223944e-01 8.583448809665e-01 8.579426903872e-01 8.575241322736e-01 8.570737076601e-01 8.566063644255e-01 8.561174076773e-01 8.556032071892e-01 8.550810322343e-01 8.545318338287e-01 8.539749779292e-01 8.534023701033e-01 8.528141826556e-01 8.522236750253e-01 8.516145557170e-01 8.510082670078e-01 8.503906317464e-01 8.497707363472e-01 8.491548959737e-01 8.485297490200e-01 8.479178940870e-01 8.473011254963e-01 8.466955287538e-01 8.461004124588e-01 8.455068736060e-01 8.449385970843e-01 8.443723798460e-01 8.438317046975e-01 8.433075779238e-01 8.427995979185e-01 8.423253766984e-01 8.418638474250e-01 8.414419906548e-01 8.410432880727e-01 8.406761778241e-01 8.403519620729e-01 8.400518853250e-01 8.398044101090e-01 8.395884111450e-01 8.394197361585e-01 8.393015291669e-01 8.392223070969e-01 8.392065841591e-01 8.392312855096e-01 8.393189277007e-01 8.394638975428e-01 8.396632175918e-01 8.399351096356e-01 8.402583938737e-01 8.406596545357e-01 8.411231749251e-01 8.416558488153e-01 8.422701474045e-01 8.429469407730e-01 8.437123247533e-01 8.445478102116e-01 8.454659183887e-01 8.464717146995e-01 8.475504017990e-01 8.487274773071e-01 8.499806939151e-01 8.513280663915e-01 8.527670151555e-01 8.542891019263e-01 8.559156314183e-01 8.576240195306e-01 8.594358591092e-01 8.613409827950e-01 8.633377895431e-01 8.654426150841e-01 8.676329875525e-01 8.699324084287e-01 8.723255556121e-01 8.748164650489e-01 8.774143411813e-01 8.801008514417e-01 8.828997183413e-01 8.857893109482e-01 8.887812853459e-01 8.918759323704e-01 8.950605535613e-01 8.983555436557e-01 9.017362650722e-01 9.052218193907e-01 9.088022359951e-01 9.124719273884e-01 9.162467579260e-01 9.201018135442e-01 9.240590889008e-01 9.281013039365e-01 9.322299535173e-01 9.364552352420e-01 9.407537872385e-01 9.451479250218e-01 9.496158633123e-01 9.541658599111e-01 9.587992917425e-01 9.634976611379e-01 9.682831578606e-01 9.731295926028e-01 9.780501753332e-01 9.830400924959e-01 9.880855283945e-01 9.932056663404e-01 9.983728480460e-01 1.003605605633e+00 1.008889970026e+00 1.014220747914e+00 1.019611602420e+00 1.025034472433e+00 1.030511142074e+00 1.036022433519e+00 1.041569750597e+00 1.047159402601e+00 1.052767736012e+00 1.058415819190e+00 1.064081099545e+00 1.069769630868e+00 1.075482362041e+00 1.081200132334e+00 1.086942534654e+00 1.092683683541e+00 1.098436690286e+00 1.104193625699e+00 1.109942313002e+00 1.115699560973e+00 1.121437841011e+00 1.127174510511e+00 1.132896119631e+00 1.138597426012e+00 1.144287226651e+00 1.149943310520e+00 1.155583226035e+00 1.161189365725e+00 1.166761015112e+00 1.172304568623e+00 1.177799671491e+00 1.183262095913e+00 1.188674399678e+00 1.194039429371e+00 1.199357638125e+00 1.204613795234e+00 1.209822736873e+00 1.214963189136e+00 1.220045162241e+00 1.225062966325e+00 1.230005199491e+00 1.234886403107e+00 1.239683657447e+00 1.244409330427e+00 1.249055748845e+00 1.253615612172e+00 1.258097915365e+00 1.262485247092e+00 1.266788012773e+00 1.270996840005e+00 1.275109625448e+00 1.279128680835e+00 1.283043662907e+00 1.286862336458e+00 1.290574527645e+00 1.294181326184e+00 1.297682983896e+00 1.301070854556e+00 1.304351877071e+00 1.307516373018e+00 1.310566750092e+00 1.313501722487e+00 1.316316462084e+00 1.319014510528e+00 1.321588494581e+00 1.324041816603e+00 1.326371760467e+00 1.328575730618e+00 1.330655636577e+00 1.332607433749e+00 1.334433531644e+00 1.336129261714e+00 1.337696647124e+00 1.339133880565e+00 1.340441633253e+00 1.341619125930e+00 1.342664274277e+00 1.343581015898e+00 1.344364166205e+00 1.345017759940e+00 1.345540133041e+00 1.345930607691e+00 1.346194195253e+00 1.346323703063e+00 1.346328108941e+00 1.346200907508e+00 1.345946990355e+00 1.345568880885e+00 1.345060212569e+00 1.344432548513e+00 1.343677976825e+00 1.342803912209e+00 1.341811089693e+00 1.340695995427e+00 1.339470318155e+00 1.338124560216e+00 1.336670921322e+00 1.335107182651e+00 1.333432259106e+00 1.331658598180e+00 1.329775598858e+00 1.327799914884e+00 1.325725276599e+00 1.323555140330e+00 1.321302281459e+00 1.318955033216e+00 1.316531743043e+00 1.314025210321e+00 1.311443474813e+00 1.308795873066e+00 1.306072768365e+00 1.303295423329e+00 1.300454965146e+00 1.297561301041e+00 1.294623866586e+00 1.291634580841e+00 1.288614989897e+00 1.285554695889e+00 1.282469252540e+00 1.279362571169e+00 1.276231856931e+00 1.273097987423e+00 1.269949557062e+00 1.266806475185e+00 1.263667895216e+00 1.260537499816e+00 1.257432792471e+00 1.254343695080e+00 1.251291624764e+00 1.248272688279e+00 1.245296528834e+00 1.242375371006e+00 1.239501376177e+00 1.236699658865e+00 1.233959904085e+00 1.231298736953e+00 1.228723288897e+00 1.226229337526e+00 1.223840233400e+00 1.221545145235e+00 1.219363455635e+00 1.217296291223e+00 1.215345918488e+00 1.213531084994e+00 1.211840636544e+00 1.210297114456e+00 1.208895980673e+00 1.207643268390e+00 1.206555111536e+00 1.205619774419e+00 1.204860798149e+00 1.204268650222e+00 1.203854081153e+00 1.203626214147e+00 1.203575883887e+00 1.203725852517e+00 1.204061374320e+00 1.204597926223e+00 1.205337738289e+00 1.206274291048e+00 1.207427071975e+00 1.208778996201e+00 1.210348885372e+00 1.212129410807e+00 1.214119235532e+00 1.216332575746e+00 1.218751193515e+00 1.221393799283e+00 1.224248495913e+00 1.227316782718e+00 1.230606311876e+00 1.234098729399e+00 1.237814170396e+00 1.241732633216e+00 1.245860906179e+00 1.250199704519e+00 1.254732808475e+00 1.259475072993e+00 1.264406813606e+00 1.269533765941e+00 1.274852260133e+00 1.280348446939e+00 1.286033708264e+00 1.291886127767e+00 1.297914534557e+00 1.304107040443e+00 1.310455427029e+00 1.316965242378e+00 1.323614192473e+00 1.330412026405e+00 1.337342743994e+00 1.344401077741e+00 1.351587382314e+00 1.358882888245e+00 1.366293602576e+00 1.373803119642e+00 1.381408286353e+00 1.389103498356e+00 1.396875161908e+00 1.404726161247e+00 1.412636711984e+00 1.420610032463e+00 1.428632677677e+00 1.436696289798e+00 1.444800533559e+00 1.452924291441e+00 1.461075434455e+00 1.469233920060e+00 1.477399129211e+00 1.485562020660e+00 1.493707913307e+00 1.501841935680e+00 1.509942609391e+00 1.518010880115e+00 1.526037493534e+00 1.534007763228e+00 1.541928565322e+00 1.549774843786e+00 1.557552058132e+00 1.565248209379e+00 1.572851311407e+00 1.580364395446e+00 1.587766410579e+00 1.595063787177e+00 1.602241158636e+00 1.609289341400e+00 1.616212380023e+00 1.622988725249e+00 1.629626880085e+00 1.636109090047e+00 1.642432759824e+00 1.648597276876e+00 1.654585025635e+00 1.660403381129e+00 1.666037262806e+00 1.671485012301e+00 1.676745649503e+00 1.681804381213e+00 1.686670341327e+00 1.691327701669e+00 1.695779575311e+00 1.700022236126e+00 1.704047789420e+00 1.707862278783e+00 1.711454504756e+00 1.714829182394e+00 1.717981188580e+00 1.720911522479e+00 1.723620393906e+00 1.726103506758e+00 1.728368234745e+00 1.730409601065e+00 1.732231245376e+00 1.733837414609e+00 1.735225512460e+00 1.736405721180e+00 1.737373802294e+00 1.738142122979e+00 1.738710902883e+00 1.739083083135e+00 1.739274336849e+00 1.739278345891e+00 1.739114598304e+00 1.738783930803e+00 1.738295426520e+00 1.737664094024e+00 1.736889300165e+00 1.735995088449e+00 1.734980109790e+00 1.733862742063e+00 1.732656233227e+00 1.731364908599e+00 1.730014794670e+00 1.728607315407e+00 1.727163501331e+00 1.725698804036e+00 1.724221360239e+00 1.722757779921e+00 1.721309240562e+00 1.719903346454e+00 1.718552211435e+00 1.717266737246e+00 1.716073487123e+00 1.714975505824e+00 1.713998717473e+00 1.713152454750e+00 1.712451333992e+00 1.711917063573e+00 1.711551447131e+00 1.711380840860e+00 1.711407553825e+00 1.711646990180e+00 1.712113218169e+00 1.712806382269e+00 1.713746901790e+00 1.714931611793e+00 1.716373136852e+00 1.718074266861e+00 1.720032726918e+00 1.722263036204e+00 1.724749050735e+00 1.727501718745e+00 1.730512167040e+00 1.733773538454e+00 1.737287633742e+00 1.741034169626e+00 1.745015077896e+00 1.749209374593e+00 1.753605125066e+00 1.758195322188e+00 1.762949713219e+00 1.767863060001e+00 1.772907361664e+00 1.778064044080e+00 1.783315900790e+00 1.788628410395e+00 1.793990181707e+00 1.799364886688e+00 1.804732697132e+00 1.810066113988e+00 1.815331904654e+00 1.820512563215e+00 1.825567975098e+00 1.830479986354e+00 1.835214317763e+00 1.839742343733e+00 1.844043016791e+00 1.848078044118e+00 1.851832352218e+00 1.855271143428e+00 1.858371455135e+00 1.861115481446e+00 1.863468417668e+00 1.865423327018e+00 1.866948574578e+00 1.868029660229e+00 1.868657571563e+00 1.868804227183e+00 1.868474609879e+00 1.867645153378e+00 1.866316131299e+00 1.864484915079e+00 1.862140149039e+00 1.859297908066e+00 1.855948565519e+00 1.852108608560e+00 1.847787642399e+00 1.842992952874e+00 1.837755120895e+00 1.832081837988e+00 1.826006990068e+00 1.819555981537e+00 1.812758185906e+00 1.805656536143e+00 1.798278617627e+00 1.790679349045e+00 1.782895121856e+00 1.774979148709e+00 1.766985730223e+00 1.758961302863e+00 1.750975380125e+00 1.743076335451e+00 1.735330659739e+00 1.727804238716e+00 1.720549924041e+00 1.713645203916e+00 1.707139625551e+00 1.701105242189e+00 1.695601496269e+00 1.690678253005e+00 1.686405039901e+00 1.682818037902e+00 1.679976980094e+00 1.677916221577e+00 1.676670533040e+00 1.676278313317e+00 1.676749656848e+00 1.678110528211e+00 1.680361382488e+00 1.683503493158e+00 1.687532937424e+00 1.692422639245e+00 1.698163390442e+00 1.704710027312e+00 1.712031868215e+00 1.720083924328e+00 1.728807538108e+00 1.738160721036e+00 1.748066627002e+00 1.758471167555e+00 1.769305211037e+00 1.780490420497e+00 1.791971176772e+00 1.803656806000e+00 1.815489067413e+00 1.827391137993e+00 1.839289188096e+00 1.851124956997e+00 1.862818637996e+00 1.874321658635e+00 1.885566250574e+00 1.896496540741e+00 1.907070589541e+00 1.917226724456e+00 1.926937791372e+00 1.936155282157e+00 1.944851022952e+00 1.953001857184e+00 1.960573094032e+00 1.967561301181e+00 1.973940179027e+00 1.979709266225e+00 1.984862136608e+00 1.989391315680e+00 1.993315513537e+00 1.996622705872e+00 1.999335811617e+00 2.001465048909e+00 2.003017330552e+00 2.004024866495e+00 2.004489155062e+00 2.004445081441e+00 2.003907717749e+00 2.002894789465e+00 2.001442760557e+00 1.999559552143e+00 1.997284306673e+00 1.994630219520e+00 1.991623492269e+00 1.988299036670e+00 1.984667481597e+00 1.980769500986e+00 1.976621197036e+00 1.972255782059e+00 1.967704871438e+00 1.962989367070e+00 1.958156591014e+00 1.953227508258e+00 1.948246776030e+00 1.943252549182e+00 1.938277839177e+00 1.933381092693e+00 1.928592222704e+00 1.923967601922e+00 1.919553065723e+00 1.915391442528e+00 1.911542484366e+00 1.908037651630e+00 1.904934898426e+00 1.902267183747e+00 1.900069614784e+00 1.898379008320e+00 1.897206159467e+00 1.896575627698e+00 1.896481548513e+00 1.896920652928e+00 1.897875121810e+00 1.899304232632e+00 1.901175132617e+00 1.903417715258e+00 1.905968464284e+00 1.908744719831e+00 1.911648112617e+00 1.914585902649e+00 1.917436187301e+00 1.920090897810e+00 1.922425743618e+00 1.924317316221e+00 1.925650598190e+00 1.926296341418e+00 1.926152568639e+00 1.925104764614e+00 1.923060791219e+00 1.919940797508e+00 1.915666217413e+00 1.910195063087e+00 1.903480435405e+00 1.895509001978e+00 1.886285378417e+00 1.875821691864e+00 1.864169065445e+00 1.851378718318e+00 1.837533255017e+00 1.822728965192e+00 1.807073462677e+00 1.790701281330e+00 1.773738344754e+00 1.756337115079e+00 1.738646423543e+00 1.720813493112e+00 1.702996305002e+00 1.685327133557e+00 1.667948058889e+00 1.650973464017e+00 1.634506138743e+00 1.618631309386e+00 1.603403224703e+00 1.588865765020e+00 1.575025273695e+00 1.561872845894e+00 1.549375203928e+00 1.537472078873e+00 1.526097110495e+00 1.515154064262e+00 1.504551335603e+00 1.494177299544e+00 1.483923455087e+00 1.473684313141e+00 1.463351448906e+00 1.452836214393e+00 1.442049678209e+00 1.430923911831e+00 1.419402441713e+00 1.407444547786e+00 1.395031838019e+00 1.382151008120e+00 1.368816656387e+00 1.355045293577e+00 1.340872335385e+00 1.326342266459e+00 1.311497348816e+00 1.296401849860e+00 1.281098752363e+00 1.265648052833e+00 1.250096568468e+00 1.234480016889e+00 1.218844261422e+00 1.203197488189e+00 1.187568238225e+00 1.171955654533e+00 1.156354189290e+00 1.140770821021e+00 1.125175684423e+00 1.109582704482e+00 1.093978380922e+00 1.078374320698e+00 1.062814162061e+00 1.047323148908e+00 1.032006289332e+00 1.016951219769e+00 1.002305328867e+00 9.882564936160e-01 9.749862396911e-01 9.627617025346e-01 9.518162123570e-01 9.424242721513e-01 9.348647424367e-01 9.293544812956e-01 9.261354941241e-01 9.253366095207e-01 9.270560459558e-01 9.313070911059e-01 9.379881569379e-01 9.469642711284e-01 9.579668100870e-01 9.706967536604e-01 9.847963933523e-01 9.998509881165e-01 1.015469576964e+00 1.031214724670e+00 1.046695216066e+00 1.061531649787e+00 1.075367523431e+00 1.087907036523e+00 1.098868920678e+00 1.108034450651e+00 1.115211741508e+00 1.120253025888e+00 1.123046702679e+00 1.123501984704e+00 1.121575803626e+00 1.117229179219e+00 1.110468815843e+00 1.101318655893e+00 1.089825377993e+00 1.076089081057e+00 1.060216653834e+00 1.042384852872e+00 1.022802512765e+00 1.001727778212e+00 9.794963235534e-01 9.564677457461e-01 9.330897642769e-01 9.098433562036e-01 8.872598628370e-01 8.659148858133e-01 8.463839046535e-01 8.292699289539e-01 8.151267122944e-01 8.044757150715e-01 7.977505864674e-01 7.952512506437e-01 7.971560207091e-01 8.034285659434e-01 8.138563214046e-01 8.280098230950e-01 8.452545088490e-01 8.647914731317e-01 8.856593518379e-01 9.068195471836e-01 9.271738735882e-01 9.456516748971e-01 9.612649470912e-01 9.731631759277e-01 9.807275105643e-01 9.835940195970e-01 9.817361184798e-01 9.750810693489e-01 9.632327076088e-01 9.498414098023e-01 9.384495829986e-01 9.304112817548e-01 9.243616876366e-01 9.176445219078e-01 9.086513972050e-01 8.984098455526e-01 8.903119114634e-01 8.880432333269e-01 8.930932193428e-01 9.036917657696e-01 9.160751959241e-01 9.270620622441e-01 9.360197336406e-01 9.449687058535e-01 9.568662259217e-01 9.732390283180e-01 9.928447160921e-01 1.012385411766e+00 1.028686141981e+00 1.040694581199e+00 1.050028553370e+00 1.059774360278e+00 1.072253923624e+00 1.087262740254e+00 1.102104807235e+00 1.113381467541e+00 1.119217639469e+00 1.120508708550e+00 1.120404239317e+00 1.122254516799e+00 1.127269361362e+00 1.133498018839e+00 1.136338363059e+00 1.107443075502e+00 1.001328847544e+00 9.031132031466e-01 9.061008114922e-01 9.952698530000e-01 1.068336230592e+00 1.053592100728e+00 9.520913693887e-01 8.378459163792e-01 8.160175573816e-01 8.977940621617e-01 9.824588112044e-01 9.872897911807e-01 9.036682079473e-01 7.991196045676e-01 7.797981744413e-01 8.644401926393e-01 9.536566850183e-01 9.598465452662e-01 8.680568611809e-01 7.446122850924e-01 7.150923747766e-01 8.192941871106e-01 9.455468514892e-01 9.926435297236e-01 9.393212936592e-01 8.450693984555e-01 8.221642298869e-01 9.147131881571e-01 1.032783158041e+00 1.076372381622e+00 1.014813604184e+00 8.999929050029e-01 8.508029368217e-01 9.353747680702e-01 1.065291836750e+00 1.119135800015e+00 1.044066476592e+00 8.771631975263e-01 7.637068925974e-01 8.603279558212e-01 1.080038992808e+00 1.243616164100e+00 1.255414422178e+00 1.102113556925e+00 8.511570894289e-01 6.804318443782e-01 7.785963001843e-01 1.013893030838e+00 1.191690175727e+00 1.239803424563e+00 1.166288600393e+00 1.032514294495e+00 9.257605242066e-01 9.014175490678e-01 9.351036779181e-01 9.716651800877e-01 9.900180288631e-01 1.003625312477e+00 1.025836962703e+00 1.044553861352e+00 1.033275810836e+00 9.815162275748e-01 9.141520783600e-01 8.821004763012e-01 9.138236956753e-01 9.773625523474e-01 1.016809432117e+00 1.004303060251e+00 9.582317371498e-01 9.310111153953e-01 9.611184480092e-01 1.026215630848e+00 1.068154198912e+00 1.048625980774e+00 9.766906854551e-01 9.094341984071e-01 9.130569452142e-01 9.864363971045e-01 1.058558612833e+00 1.063199100121e+00 9.821520765452e-01 8.573879804339e-01 7.855121479463e-01 8.381106389323e-01 9.576153676885e-01 1.036391720330e+00 1.012799542007e+00 8.877505556607e-01 7.317079188986e-01 6.810373163320e-01 7.958890052959e-01 9.575909397500e-01 1.047878594145e+00 1.020217416336e+00 8.913742386545e-01 7.413374968745e-01 6.951536710166e-01 7.883633310888e-01 9.099938804109e-01 9.614570121610e-01 9.150627893447e-01 8.069838818625e-01 7.247797794485e-01 7.434498050000e-01 8.270468885857e-01 8.827645457034e-01 8.596615201693e-01 7.718805428054e-01 6.963521337761e-01 7.214313674281e-01 8.296549491958e-01 9.234530881361e-01 9.346844171523e-01 8.554878322608e-01 7.428189619701e-01 7.057896882906e-01 7.967233940531e-01 9.310999300453e-01 1.008854516217e+00 9.871705042087e-01 8.837515157340e-01 7.744278818696e-01 7.595086309648e-01 8.512613589729e-01 9.576384938682e-01 9.986634168068e-01 9.509525489266e-01 8.453804994741e-01 7.563782958268e-01 7.546419261661e-01 8.259885875490e-01 9.220225958710e-01
 7.986011228293e-01 7.988016232484e-01 7.990161320664e-01 7.996605467239e-01 8.007139801578e-01 8.017322822991e-01 8.022962479767e-01 8.024481749131e-01 8.026517824297e-01 8.033047806130e-01 8.043386098152e-01 8.053009134268e-01 8.058124024559e-01 8.059398427445e-01 8.061363810730e-01 8.067862159784e-01 8.078031793741e-01 8.087050056451e-01 8.091212103207e-01 8.091899185894e-01 8.093975887013e-01 8.100626972023e-01 8.110286018273e-01 8.118491266106e-01 8.122321443329e-01 8.123100772761e-01 8.125074582527e-01 8.131298983286e-01 8.140509318693e-01 8.148313174075e-01 8.151666889963e-01 8.152018877647e-01 8.153863203635e-01 8.160123130070e-01 8.169190626723e-01 8.176391934771e-01 8.178763619169e-01 8.178210702363e-01 8.179755800813e-01 8.186210607729e-01 8.195032882595e-01 8.201076750287e-01 8.202082202996e-01 8.200931256116e-01 8.202451768870e-01 8.208549765378e-01 8.216482541751e-01 8.221747159701e-01 8.222529048194e-01 8.221372430840e-01 8.222546085608e-01 8.227790888491e-01 8.234863233282e-01 8.239885155237e-01 8.241072046574e-01 8.240216899092e-01 8.241029221901e-01 8.245626716298e-01 8.252388529716e-01 8.257329349130e-01 8.258203968702e-01 8.256934396245e-01 8.257693549325e-01 8.262530151810e-01 8.269200166561e-01 8.273349986762e-01 8.273025544210e-01 8.270990729873e-01 8.271965357620e-01 8.277433400524e-01 8.283777987594e-01 8.286222977386e-01 8.284056276998e-01 8.281440583590e-01 8.282990115616e-01 8.288800181566e-01 8.294191376430e-01 8.294645322062e-01 8.290819087233e-01 8.287915213505e-01 8.290015331384e-01 8.295616454318e-01 8.299439881853e-01 8.298034091086e-01 8.293378634001e-01 8.290685821167e-01 8.292951767651e-01 8.297699970605e-01 8.299787799508e-01 8.296982268968e-01 8.292141944506e-01 8.289907250747e-01 8.291919870649e-01 8.295308576356e-01 8.295845280947e-01 8.292294518152e-01 8.287604285822e-01 8.285577557340e-01 8.286942271831e-01 8.288841468388e-01 8.288057601424e-01 8.284189386327e-01 8.279814917406e-01 8.277744243526e-01 8.278167840210e-01 8.278626828980e-01 8.276770084443e-01 8.272743283067e-01 8.268717909126e-01 8.266526075324e-01 8.265884723974e-01 8.264956066744e-01 8.262271092043e-01 8.258229852823e-01 8.254459225365e-01 8.251978616857e-01 8.250236456465e-01 8.247984243328e-01 8.244637813202e-01 8.240689366558e-01 8.237016551154e-01 8.233948573936e-01 8.231005036858e-01 8.227575827581e-01 8.223663873258e-01 8.219692193623e-01 8.215833699098e-01 8.211908783725e-01 8.207693252540e-01 8.203242994115e-01 8.198801018802e-01 8.194464547101e-01 8.189959618225e-01 8.184931423517e-01 8.179527744537e-01 8.174206568368e-01 8.169140843953e-01 8.163996140431e-01 8.158340697340e-01 8.152110766107e-01 8.145716579191e-01 8.139618942339e-01 8.133679383114e-01 8.127365445249e-01 8.120407525241e-01 8.113131219360e-01 8.105983516421e-01 8.099055092196e-01 8.092027248515e-01 8.084511855841e-01 8.076545355404e-01 8.068527084370e-01 8.060653593254e-01 8.052780497458e-01 8.044667419412e-01 8.036275424730e-01 8.027721016475e-01 8.019086994264e-01 8.010354210791e-01 8.001474566703e-01 7.992499548912e-01 7.983523069775e-01 7.974427736085e-01 7.964999720519e-01 7.955259436117e-01 7.945456029875e-01 7.935756513557e-01 7.926055596931e-01 7.916051691493e-01 7.905600615092e-01 7.894907003620e-01 7.884255819858e-01 7.873650334879e-01 7.862806556082e-01 7.851580588988e-01 7.840106482078e-01 7.828594298323e-01 7.817052671014e-01 7.805279117890e-01 7.793144460984e-01 7.780792296882e-01 7.768461658935e-01 7.756126045952e-01 7.743565244868e-01 7.730638817442e-01 7.717467619449e-01 7.704265258210e-01 7.691102906858e-01 7.677810813582e-01 7.664198088002e-01 7.650327041999e-01 7.636365880610e-01 7.622381076207e-01 7.608278020609e-01 7.593929603989e-01 7.579335314753e-01 7.564593819525e-01 7.549790585054e-01 7.534874989204e-01 7.519730077551e-01 7.504348791663e-01 7.488803751491e-01 7.473138311355e-01 7.457347933830e-01 7.441327338298e-01 7.425096081387e-01 7.408701976579e-01 7.392183008516e-01 7.375480795551e-01 7.358556113930e-01 7.341427282143e-01 7.324147724094e-01 7.306739079384e-01 7.289149574339e-01 7.271336506069e-01 7.253320980703e-01 7.235167013474e-01 7.216874637658e-01 7.198400153385e-01 7.179726886428e-01 7.160866063212e-01 7.141840229101e-01 7.122675129424e-01 7.103316947914e-01 7.083763500782e-01 7.064041335724e-01 7.044146098486e-01 7.024071822133e-01 7.003798824639e-01 6.983351381203e-01 6.962732510089e-01 6.941933597456e-01 6.920946561839e-01 6.899763056147e-01 6.878400791642e-01 6.856877455596e-01 6.835172240697e-01 6.813269576029e-01 6.791183295119e-01 6.768912346593e-01 6.746464509388e-01 6.723852531475e-01 6.701046184533e-01 6.678045530030e-01 6.654863691440e-01 6.631505924781e-01 6.607975353507e-01 6.584264979399e-01 6.560360526927e-01 6.536258506257e-01 6.512002837320e-01 6.487554060636e-01 6.462922462665e-01 6.438107945964e-01 6.413107673435e-01 6.387926485973e-01 6.362569029300e-01 6.337018950230e-01 6.311283491680e-01 6.285370552902e-01 6.259277765387e-01 6.232998939072e-01 6.206547565520e-01 6.179919541381e-01 6.153092214581e-01 6.126097565346e-01 6.098920024221e-01 6.071561751047e-01 6.044040202850e-01 6.016324312167e-01 5.988410150240e-01 5.960337760717e-01 5.932090054395e-01 5.903659427399e-01 5.875059122124e-01 5.846266984864e-01 5.817307962130e-01 5.788181718631e-01 5.758865852045e-01 5.729385700337e-01 5.699740576754e-01 5.669927001895e-01 5.639925386692e-01 5.609762912672e-01 5.579428351244e-01 5.548923774177e-01 5.518270251616e-01 5.487443309607e-01 5.456439029529e-01 5.425282878280e-01 5.393953914896e-01 5.362471851909e-01 5.330844861823e-01 5.299042839158e-01 5.267082239996e-01 5.234960618870e-01 5.202691404616e-01 5.170280706280e-01 5.137717707688e-01 5.105002306729e-01 5.072136417276e-01 5.039125365387e-01 5.005960678306e-01 4.972669380075e-01 4.939241486452e-01 4.905669015607e-01 4.871965750463e-01 4.838127643291e-01 4.804154447216e-01 4.770059120825e-01 4.735846015623e-01 4.701502705346e-01 4.667044121382e-01 4.632471961544e-01 4.597783778963e-01 4.562991718307e-01 4.528095304823e-01 4.493084695836e-01 4.457986412184e-01 4.422792920264e-01 4.387500784438e-01 4.352133640525e-01 4.316688491376e-01 4.281157388643e-01 4.245549812194e-01 4.209863290458e-01 4.174115660756e-01 4.138306530589e-01 4.102463193101e-01 4.066558658261e-01 4.030616950305e-01 3.994620586026e-01 3.958584617797e-01 3.922536654166e-01 3.886468117188e-01 3.850400509189e-01 3.814335113395e-01 3.778250691749e-01 3.742176528143e-01 3.706109787962e-01 3.670082341489e-01 3.634100378089e-01 3.598186812247e-01 3.562309212537e-01 3.526503247061e-01 3.490755081961e-01 3.455083863523e-01 3.419534791783e-01 3.384108314468e-01 3.348810489750e-01 3.313649798778e-01 3.278606188647e-01 3.243723535602e-01 3.209036596401e-01 3.174534711934e-01 3.140277489484e-01 3.106231905678e-01 3.072401032899e-01 3.038834085816e-01 3.005535917878e-01 2.972541441466e-01 2.939886395616e-01 2.907552697096e-01 2.875567849135e-01 2.843963247735e-01 2.812741372595e-01 2.781959980130e-01 2.751638191531e-01 2.721779660045e-01 2.692422573222e-01 2.663592025655e-01 2.635296569567e-01 2.607603653230e-01 2.580514702446e-01 2.554078091010e-01 2.528317014889e-01 2.503247276691e-01 2.478910327708e-01 2.455347870445e-01 2.432582727779e-01 2.410670582331e-01 2.389608516666e-01 2.369451877843e-01 2.350231888190e-01 2.331967737506e-01 2.314732095733e-01 2.298529036113e-01 2.283384397561e-01 2.269336675718e-01 2.256418294493e-01 2.244662094715e-01 2.234115374012e-01 2.224764325313e-01 2.216652949306e-01 2.209808505711e-01 2.204241421485e-01 2.199999773739e-01 2.197072079343e-01 2.195465527918e-01 2.195217068096e-01 2.196307287249e-01 2.198786422392e-01 2.202631803012e-01 2.207824624961e-01 2.214393837289e-01 2.222308472871e-01 2.231573231676e-01 2.242208190905e-01 2.254159689110e-01 2.267434850872e-01 2.282001880260e-01 2.297829151236e-01 2.314937584992e-01 2.333275980465e-01 2.352833066954e-01 2.373587683947e-01 2.395473423714e-01 2.418501781935e-01 2.442637376815e-01 2.467853697688e-01 2.494130785325e-01 2.521404965644e-01 2.549666236071e-01 2.578887274435e-01 2.609017141308e-01 2.640071834357e-01 2.671989850320e-01 2.704732278278e-01 2.738293208191e-01 2.772620181015e-01 2.807694770797e-01 2.843513385528e-01 2.880020449526e-01 2.917202289885e-01 2.955027060908e-01 2.993453626606e-01 3.032487186353e-01 3.072087709133e-01 3.112232894524e-01 3.152914808229e-01 3.194083118995e-01 3.235740089968e-01 3.277850696326e-01 3.320399947134e-01 3.363369733331e-01 3.406744113008e-01 3.450497178997e-01 3.494614804928e-01 3.539058638869e-01 3.583857024892e-01 3.628964412589e-01 3.674363202468e-01 3.720047613475e-01 3.765984253920e-01 3.812183994367e-01 3.858614885781e-01 3.905276422785e-01 3.952152979380e-01 3.999214811943e-01 4.046455270549e-01 4.093877764903e-01 4.141458084691e-01 4.189201368776e-01 4.237063904377e-01 4.285041100099e-01 4.333145467505e-01 4.381353088004e-01 4.429651013363e-01 4.478050297838e-01 4.526489633979e-01 4.574999260561e-01 4.623574730800e-01 4.672183676035e-01 4.720841495168e-01 4.769498618555e-01 4.818176370440e-01 4.866871640055e-01 4.915551836937e-01 4.964247429013e-01 5.012903831517e-01 5.061522039978e-01 5.110120703304e-01 5.158658315907e-01 5.207169759681e-01 5.255611224351e-01 5.303967223055e-01 5.352263935348e-01 5.400475421980e-01 5.448600497142e-01 5.496632487261e-01 5.544536715633e-01 5.592344140148e-01 5.640029689507e-01 5.687593298475e-01 5.735024934644e-01 5.782305714753e-01 5.829450811287e-01 5.876433456116e-01 5.923258233801e-01 5.969931816433e-01 6.016406530047e-01 6.062716490149e-01 6.108838349984e-01 6.154763896216e-01 6.200501007789e-01 6.246009155385e-01 6.291327651632e-01 6.336420935046e-01 6.381283702483e-01 6.425928968840e-01 6.470326506232e-01 6.514477620134e-01 6.558392862400e-01 6.602037162044e-01 6.645441538094e-01 6.688558723029e-01 6.731404133794e-01 6.773988166704e-01 6.816260276074e-01 6.858263860345e-01 6.899960024716e-01 6.941354018968e-01 6.982448237145e-01 7.023214542621e-01 7.063679247103e-01 7.103808546138e-01 7.143604519930e-01 7.183080941920e-01 7.222202319226e-01 7.260981450860e-01 7.299413486216e-01 7.337481279238e-01 7.375197506866e-01 7.412535641560e-01 7.449514008496e-01 7.486109470911e-01 7.522321680035e-01 7.558152806182e-01 7.593583373759e-01 7.628623845147e-01 7.663261243873e-01 7.697488577824e-01 7.731315256423e-01 7.764714412111e-01 7.797699270198e-01 7.830267218066e-01 7.862392761230e-01 7.894098138711e-01 7.925365706820e-01 7.956184651353e-01 7.986568232860e-01 8.016490538402e-01 8.045971601177e-01 8.074992754174e-01 8.103551265486e-01 8.131657266412e-01 8.159274601691e-01 8.186440034572e-01 8.213116731366e-01 8.239324453310e-01 8.265063144913e-01 8.290292819106e-01 8.315057932007e-01 8.339323272404e-01 8.363088756131e-01 8.386383196756e-01 8.409153428195e-01 8.431452598024e-01 8.453238950373e-01 8.474511329364e-01 8.495305080253e-01 8.515553544085e-01 8.535338300007e-01 8.554590108830e-01 8.573320827570e-01 8.591565374812e-01 8.609271720712e-01 8.626484380465e-01 8.643175964224e-01 8.659342952831e-01 8.675019259674e-01 8.690144639237e-01 8.704788449093e-01 8.718892233344e-01 8.732493414200e-01 8.745592964365e-01 8.758154105910e-01 8.770237770687e-01 8.781772677598e-01 8.792824985723e-01 8.803376263074e-01 8.813385512269e-01 8.822938908679e-01 8.831942778304e-01 8.840490450171e-01 8.848528447346e-01 8.856063061566e-01 8.863149659039e-01 8.869699943826e-01 8.875812635930e-01 8.881423392133e-01 8.886556631301e-01 8.891270003449e-01 8.895458098272e-01 8.899245877600e-01 8.902548658275e-01 8.905413400393e-01 8.907870323103e-01 8.909833816858e-01 8.911447583875e-01 8.912592423851e-01 8.913341245096e-01 8.913719139435e-01 8.913633648460e-01 8.913254343008e-01 8.912427856764e-01 8.911263019875e-01 8.909763254651e-01 8.907860365893e-01 8.905702123897e-01 8.903143328447e-01 8.900321777767e-01 8.897191890029e-01 8.893731745150e-01 8.890074931455e-01 8.886056161795e-01 8.881871836924e-01 8.877403913126e-01 8.872701724718e-01 8.867858169492e-01 8.862720934375e-01 8.857503937933e-01 8.852052792447e-01 8.846479945936e-01 8.840803764853e-01 8.834930001935e-01 8.829067642518e-01 8.823029249529e-01 8.816985415477e-01 8.810904380211e-01 8.804721827554e-01 8.798655933550e-01 8.792474848980e-01 8.786417580991e-01 8.780383360863e-01 8.774383155171e-01 8.768576641090e-01 8.762763279353e-01 8.757190485644e-01 8.751706704200e-01 8.746408937473e-01 8.741385558972e-01 8.736464085010e-01 8.731913722976e-01 8.727530344603e-01 8.723492568507e-01 8.719795169596e-01 8.716339677046e-01 8.713370859490e-01 8.710669121540e-01 8.708459175300e-01 8.706662398836e-01 8.705262726292e-01 8.704455594791e-01 8.704020590868e-01 8.704216477617e-01 8.704913445461e-01 8.706157114183e-01 8.708077919070e-01 8.710492249493e-01 8.713678082858e-01 8.717427585357e-01 8.721889401449e-01 8.727100795646e-01 8.732924964924e-01 8.739628705143e-01 8.746988975871e-01 8.755180775918e-01 8.764193768427e-01 8.773944663177e-01 8.784655318994e-01 8.796100110565e-01 8.808495417172e-01 8.821752677102e-01 8.835870089703e-01 8.850998553940e-01 8.866923383577e-01 8.883899786410e-01 8.901766639930e-01 8.920581813533e-01 8.940441349987e-01 8.961155020189e-01 8.982972756397e-01 9.005685113562e-01 9.029433862090e-01 9.054211795215e-01 9.079885336137e-01 9.106699917592e-01 9.134389072818e-01 9.163159090525e-01 9.192915139963e-01 9.223600261663e-01 9.255411313545e-01 9.288063654064e-01 9.321809823589e-01 9.356469057868e-01 9.392085067592e-01 9.428744574053e-01 9.466215903630e-01 9.504758142944e-01 9.544126376644e-01 9.584427479979e-01 9.625675143669e-01 9.667683845504e-01 9.710692006471e-01 9.754432009610e-01 9.799054692219e-01 9.844492719153e-01 9.890640947127e-01 9.937686248977e-01 9.985333200806e-01 1.003380114773e+00 1.008293535293e+00 1.013270338405e+00 1.018321715926e+00 1.023422885101e+00 1.028595074486e+00 1.033818408058e+00 1.039094996934e+00 1.044430766621e+00 1.049803264272e+00 1.055234539752e+00 1.060700787868e+00 1.066208516648e+00 1.071758538537e+00 1.077332314815e+00 1.082949112810e+00 1.088582867134e+00 1.094248089754e+00 1.099935258248e+00 1.105633197570e+00 1.111359352092e+00 1.117084075475e+00 1.122827272058e+00 1.128572866813e+00 1.134317311300e+00 1.140069462111e+00 1.145806134502e+00 1.151545759527e+00 1.157268673092e+00 1.162976858572e+00 1.168674713561e+00 1.174341601639e+00 1.179996227537e+00 1.185615078332e+00 1.191206736329e+00 1.196768974939e+00 1.202285200222e+00 1.207772921760e+00 1.213208165916e+00 1.218602198288e+00 1.223947744643e+00 1.229235685080e+00 1.234477224992e+00 1.239650371491e+00 1.244769661843e+00 1.249823056742e+00 1.254805581401e+00 1.259725617084e+00 1.264564018306e+00 1.269333979000e+00 1.274022956858e+00 1.278628176891e+00 1.283156264809e+00 1.287590548567e+00 1.291942473344e+00 1.296200037882e+00 1.300363551307e+00 1.304434447086e+00 1.308402350394e+00 1.312274531365e+00 1.316040114698e+00 1.319702908064e+00 1.323260839985e+00 1.326705402502e+00 1.330043568750e+00 1.333266093547e+00 1.336376650557e+00 1.339371407323e+00 1.342246884236e+00 1.345006914654e+00 1.347643214761e+00 1.350160457304e+00 1.352552925603e+00 1.354823018432e+00 1.356967941741e+00 1.358985915151e+00 1.360878333769e+00 1.362641306217e+00 1.364277978785e+00 1.365785177992e+00 1.367162988881e+00 1.368412364304e+00 1.369529231084e+00 1.370519088703e+00 1.371376341889e+00 1.372105391984e+00 1.372703645798e+00 1.373171385567e+00 1.373512609351e+00 1.373721699682e+00 1.373806597194e+00 1.373761086522e+00 1.373590900709e+00 1.373296953714e+00 1.372874070953e+00 1.372334799073e+00 1.371668464060e+00 1.370885236112e+00 1.369983385471e+00 1.368962274772e+00 1.367832291052e+00 1.366583207705e+00 1.365229136845e+00 1.363765679539e+00 1.362194382764e+00 1.360526542175e+00 1.358750524861e+00 1.356884639342e+00 1.354922048720e+00 1.352867276127e+00 1.350730593237e+00 1.348501373729e+00 1.346201001988e+00 1.343818179306e+00 1.341364404906e+00 1.338846238709e+00 1.336256294890e+00 1.333616030384e+00 1.330913357024e+00 1.328163584589e+00 1.325369071966e+00 1.322528125633e+00 1.319659698202e+00 1.316753174468e+00 1.313826283117e+00 1.310878578972e+00 1.307913528483e+00 1.304946127550e+00 1.301967647816e+00 1.298999839762e+00 1.296037468414e+00 1.293088519464e+00 1.290166157131e+00 1.287263464627e+00 1.284401720079e+00 1.281574484938e+00 1.278794696956e+00 1.276071096991e+00 1.273399405170e+00 1.270802620760e+00 1.268269486272e+00 1.265820350278e+00 1.263455906361e+00 1.261177427183e+00 1.259005610825e+00 1.256929496949e+00 1.254970813624e+00 1.253126719806e+00 1.251402257363e+00 1.249814959632e+00 1.248353258243e+00 1.247042198956e+00 1.245871911160e+00 1.244854461638e+00 1.244000907553e+00 1.243301253784e+00 1.242779273942e+00 1.242423166867e+00 1.242248628959e+00 1.242257989666e+00 1.242447037247e+00 1.242836147805e+00 1.243410690253e+00 1.244188986553e+00 1.245166824056e+00 1.246343298257e+00 1.247736215459e+00 1.249325619892e+00 1.251133650244e+00 1.253150727559e+00 1.255378121796e+00 1.257827471816e+00 1.260480707209e+00 1.263358868613e+00 1.266445648815e+00 1.269747304531e+00 1.273267079849e+00 1.276990681180e+00 1.280934816528e+00 1.285080327720e+00 1.289435617330e+00 1.293998603481e+00 1.298754141432e+00 1.303719593185e+00 1.308870941499e+00 1.314218145193e+00 1.319753426782e+00 1.325465798967e+00 1.331366177689e+00 1.337431414859e+00 1.343671737679e+00 1.350072720263e+00 1.356629406999e+00 1.363344472742e+00 1.370197322304e+00 1.377197736646e+00 1.384327655883e+00 1.391585740829e+00 1.398967641241e+00 1.406457191491e+00 1.414060425364e+00 1.421757626802e+00 1.429550102296e+00 1.437429079609e+00 1.445381090939e+00 1.453409641604e+00 1.461494523882e+00 1.469639484366e+00 1.477828708229e+00 1.486056412448e+00 1.494318681672e+00 1.502598628338e+00 1.510900811083e+00 1.519204254962e+00 1.527508585863e+00 1.535806435560e+00 1.544080023733e+00 1.552336423850e+00 1.560551197707e+00 1.568728455199e+00 1.576855833708e+00 1.584920021200e+00 1.592925365536e+00 1.600849039248e+00 1.608695135093e+00 1.616448927922e+00 1.624101938709e+00 1.631655233650e+00 1.639086093487e+00 1.646402374927e+00 1.653586051681e+00 1.660632900571e+00 1.667541149493e+00 1.674291420440e+00 1.680891741697e+00 1.687323993170e+00 1.693585454142e+00 1.699674876050e+00 1.705574294717e+00 1.711292560807e+00 1.716812018659e+00 1.722133451731e+00 1.727252951763e+00 1.732159370558e+00 1.736858238771e+00 1.741335569433e+00 1.745595263200e+00 1.749631578758e+00 1.753438561277e+00 1.757020790217e+00 1.760368358130e+00 1.763486242079e+00 1.766368036423e+00 1.769016856293e+00 1.771433038603e+00 1.773612173125e+00 1.775562796812e+00 1.777277775385e+00 1.778765374660e+00 1.780027524804e+00 1.781062955147e+00 1.781882497426e+00 1.782482337679e+00 1.782876831813e+00 1.783063976975e+00 1.783051403491e+00 1.782852477771e+00 1.782463329531e+00 1.781905452121e+00 1.781176690243e+00 1.780292469847e+00 1.779265004555e+00 1.778095518943e+00 1.776809494433e+00 1.775405634924e+00 1.773904659464e+00 1.772321908241e+00 1.770658684472e+00 1.768947094296e+00 1.767186968331e+00 1.765401046770e+00 1.763604862011e+00 1.761808967435e+00 1.760038893658e+00 1.758299541849e+00 1.756617542218e+00 1.755005379747e+00 1.753476283713e+00 1.752055437383e+00 1.750747463576e+00 1.749579506915e+00 1.748560085231e+00 1.747705148056e+00 1.747034893718e+00 1.746552591732e+00 1.746283438831e+00 1.746229053972e+00 1.746405785509e+00 1.746825140258e+00 1.747488780101e+00 1.748415191157e+00 1.749598051363e+00 1.751051987222e+00 1.752777238849e+00 1.754770410924e+00 1.757042188828e+00 1.759577684147e+00 1.762384250882e+00 1.765450991064e+00 1.768769889235e+00 1.772339839973e+00 1.776136906518e+00 1.780162724860e+00 1.784394528778e+00 1.788816795227e+00 1.793419496813e+00 1.798171162223e+00 1.803063878729e+00 1.808068340309e+00 1.813161915879e+00 1.818325995480e+00 1.823524572065e+00 1.828742814400e+00 1.833945055231e+00 1.839107414979e+00 1.844202346147e+00 1.849195318826e+00 1.854067525359e+00 1.858778737802e+00 1.863309000658e+00 1.867624233094e+00 1.871695736118e+00 1.875503121567e+00 1.879006827320e+00 1.882194738507e+00 1.885031492916e+00 1.887496894986e+00 1.889573596491e+00 1.891228411219e+00 1.892458396247e+00 1.893233348148e+00 1.893543442422e+00 1.893379822695e+00 1.892721404328e+00 1.891574480099e+00 1.889921290350e+00 1.887766714091e+00 1.885112410261e+00 1.881953501176e+00 1.878310141852e+00 1.874179755607e+00 1.869585067468e+00 1.864540251614e+00 1.859062075607e+00 1.853185098342e+00 1.846926700251e+00 1.840326643514e+00 1.833415597789e+00 1.826232955043e+00 1.818827039637e+00 1.811233208387e+00 1.803512162746e+00 1.795706607465e+00 1.787876613075e+00 1.780081882959e+00 1.772372320745e+00 1.764823131799e+00 1.757483984034e+00 1.750425696934e+00 1.743713421717e+00 1.737399873444e+00 1.731563172974e+00 1.726248556544e+00 1.721523143669e+00 1.717440982760e+00 1.714046131743e+00 1.711397123085e+00 1.709519798590e+00 1.708463985487e+00 1.708248791912e+00 1.708896470778e+00 1.710427724194e+00 1.712837917866e+00 1.716138751916e+00 1.720309060725e+00 1.725336708551e+00 1.731201424582e+00 1.737858129910e+00 1.745283815179e+00 1.753416813495e+00 1.762216279251e+00 1.771623168031e+00 1.781568783126e+00 1.792003077752e+00 1.802840360938e+00 1.814023532478e+00 1.825477159024e+00 1.837123658040e+00 1.848904227296e+00 1.860730363794e+00 1.872547164505e+00 1.884279942636e+00 1.895860923324e+00 1.907238527041e+00 1.918338877861e+00 1.929122905017e+00 1.939530445484e+00 1.949516224649e+00 1.959045395625e+00 1.968069196816e+00 1.976569710805e+00 1.984507174463e+00 1.991864352409e+00 1.998628047169e+00 2.004771798931e+00 2.010300682226e+00 2.015195626506e+00 2.019464769744e+00 2.023107486501e+00 2.026120317588e+00 2.028527495068e+00 2.030320208411e+00 2.031525348536e+00 2.032150729199e+00 2.032206242678e+00 2.031723556632e+00 2.030702108408e+00 2.029176719046e+00 2.027158691528e+00 2.024664219374e+00 2.021726355913e+00 2.018351305878e+00 2.014574780311e+00 2.010410453445e+00 2.005883318539e+00 2.001025899465e+00 1.995852147445e+00 1.990405304891e+00 1.984703240423e+00 1.978786557511e+00 1.972693027361e+00 1.966450988408e+00 1.960118081104e+00 1.953724147833e+00 1.947327134151e+00 1.940977863759e+00 1.934720554968e+00 1.928625678575e+00 1.922734547687e+00 1.917114879580e+00 1.911820606853e+00 1.906900211980e+00 1.902417467120e+00 1.898404447431e+00 1.894914561907e+00 1.891971964562e+00 1.889603768073e+00 1.887825611814e+00 1.886630530019e+00 1.886018196954e+00 1.885954133401e+00 1.886403129848e+00 1.887313146889e+00 1.888609310867e+00 1.890223083543e+00 1.892048951949e+00 1.893991161435e+00 1.895934424281e+00 1.897754148134e+00 1.899334759892e+00 1.900535202400e+00 1.901239282982e+00 1.901315107376e+00 1.900641251498e+00 1.899110935189e+00 1.896610770824e+00 1.893060496192e+00 1.888376357205e+00 1.882498789556e+00 1.875389698950e+00 1.867013317956e+00 1.857379756955e+00 1.846490526541e+00 1.834387485214e+00 1.821127963770e+00 1.806778024591e+00 1.791438265069e+00 1.775208781205e+00 1.758216338089e+00 1.740593501942e+00 1.722477453142e+00 1.704025388586e+00 1.685375200082e+00 1.666681980025e+00 1.648084159265e+00 1.629711111747e+00 1.611686469004e+00 1.594105869320e+00 1.577057763298e+00 1.560599758821e+00 1.544769937827e+00 1.529586558860e+00 1.515036194699e+00 1.501094869827e+00 1.487705964709e+00 1.474806216435e+00 1.462312783614e+00 1.450130472250e+00 1.438166035292e+00 1.426312841787e+00 1.414478773764e+00 1.402564828630e+00 1.390489226345e+00 1.378181013540e+00 1.365577388767e+00 1.352641583151e+00 1.339339924351e+00 1.325669990644e+00 1.311632357899e+00 1.297251524659e+00 1.282565143113e+00 1.267612261095e+00 1.252457431554e+00 1.237154259359e+00 1.221770722293e+00 1.206371172330e+00 1.191007620539e+00 1.175747752927e+00 1.160620638391e+00 1.145673345895e+00 1.130925474931e+00 1.116379536229e+00 1.102054376487e+00 1.087920351685e+00 1.073982488512e+00 1.060216369820e+00 1.046603792726e+00 1.033159167534e+00 1.019863803502e+00 1.006770533488e+00 9.939179761107e-01 9.813831185929e-01 9.692975087439e-01 9.577757600287e-01 9.470237468839e-01 9.372298768144e-01 9.286189523909e-01 9.214509974351e-01 9.159318575095e-01 9.123167908063e-01 9.107758215263e-01 9.114526299775e-01 9.144431768476e-01 9.197239703827e-01 9.272491134543e-01 9.368430958278e-01 9.482840771847e-01 9.612851480599e-01 9.754841871818e-01 9.905260578297e-01 1.005996223912e+00 1.021503564634e+00 1.036662062150e+00 1.051097947596e+00 1.064486961664e+00 1.076517890238e+00 1.086941179521e+00 1.095528646926e+00 1.102103979675e+00 1.106523595413e+00 1.108670038303e+00 1.108477383123e+00 1.105880523516e+00 1.100864816198e+00 1.093431112004e+00 1.083598212606e+00 1.071439325046e+00 1.057031179741e+00 1.040514419312e+00 1.022065972054e+00 1.001907668883e+00 9.803404466177e-01 9.576996003809e-01 9.344131682659e-01 9.109555475704e-01 8.878628576573e-01 8.657354549244e-01 8.451871931423e-01 8.268766646740e-01 8.114310640426e-01 7.994526548362e-01 7.914714582254e-01 7.878866387200e-01 7.889764169262e-01 7.948098888707e-01 8.052693145954e-01 8.200173954916e-01 8.384992305683e-01 8.599812549563e-01 8.835423016723e-01 9.081542273942e-01 9.326912014777e-01 9.560034437699e-01 9.769753156076e-01 9.945648989463e-01 1.007907093784e+00 1.016338287577e+00 1.019483967627e+00 1.016076383487e+00 1.006708134545e+00 9.948515746894e-01 9.838706075814e-01 9.750147960091e-01 9.669178382411e-01 9.569837200027e-01 9.436598983284e-01 9.280391803811e-01 9.136851009276e-01 9.046650775922e-01 9.030220414443e-01 9.075278840909e-01 9.147411479414e-01 9.215606857157e-01 9.273135669863e-01 9.339833096966e-01 9.445291765819e-01 9.604684333521e-01 9.804711580843e-01 1.001068528397e+00 1.018884498476e+00 1.032696420104e+00 1.043999014019e+00 1.055792225339e+00 1.070328045683e+00 1.087337714268e+00 1.104061328299e+00 1.117045047807e+00 1.124383592157e+00 1.126986765262e+00 1.128100023852e+00 1.131264333994e+00 1.137944768655e+00 1.146486536325e+00 1.153259515725e+00 1.112234904649e+00 1.003385198717e+00 9.215250235273e-01 9.471353389800e-01 1.041850411430e+00 1.102264768546e+00 1.068162054166e+00 9.540817238519e-01 8.469549768735e-01 8.493767127096e-01 9.477320389635e-01 1.032128313033e+00 1.027834578880e+00 9.365710879571e-01 8.331850061996e-01 8.188781509493e-01 8.980401545403e-01 9.695822122810e-01 9.527828525840e-01 8.418333294738e-01 7.157189017073e-01 7.065918538834e-01 8.290986151525e-01 9.543348877440e-01 9.877112690078e-01 9.188364537657e-01 8.187779334161e-01 8.056041302283e-01 9.084102541063e-01 1.023233524887e+00 1.054096083092e+00 9.817507485147e-01 8.722626173611e-01 8.496761506717e-01 9.562481329419e-01 1.083687801671e+00 1.118713073895e+00 1.024732997662e+00 8.602730050808e-01 7.891123040105e-01 9.272072962723e-01 1.143985701303e+00 1.273258349222e+00 1.236716697236e+00 1.038153689110e+00 7.729122810100e-01 6.669369287581e-01 8.499964867693e-01 1.100694260252e+00 1.248596799555e+00 1.246016263444e+00 1.120999983612e+00 9.590819386901e-01 8.710058818840e-01 8.990874958065e-01 9.732663889649e-01 1.018957934740e+00 1.021606872788e+00 1.009687962415e+00 1.011469215506e+00 1.021280788351e+00 1.009992845719e+00 9.628839946311e-01 9.027913414736e-01 8.783855917703e-01 9.131636011204e-01 9.719322629819e-01 1.000479326160e+00 9.753084595726e-01 9.200737641912e-01 8.909923605807e-01 9.238503941820e-01 9.891767190507e-01 1.027564814209e+00 1.006975907343e+00 9.456670813650e-01 9.042454385056e-01 9.336062524190e-01 1.010434185724e+00 1.062255657378e+00 1.035946024276e+00 9.306477480966e-01 8.093701972414e-01 7.801802500907e-01 8.784533168532e-01 1.008113813642e+00 1.066111452711e+00 1.006887416151e+00 8.472848202883e-01 6.778297403623e-01 6.536738660034e-01 8.001008553688e-01 9.652901699102e-01 1.039637988306e+00 9.909834404163e-01 8.497962739621e-01 7.096191374031e-01 6.933525120036e-01 8.018703155676e-01 9.139864991500e-01 9.455355093938e-01 8.833491074326e-01 7.763816299386e-01 7.173741252934e-01 7.608162949710e-01 8.472230948120e-01 8.879792650418e-01 8.451970838144e-01 7.454561835918e-01 6.759009093092e-01 7.183413978356e-01 8.331919556733e-01 9.191463772845e-01 9.167895577400e-01 8.285615580238e-01 7.215202240231e-01 7.049650567108e-01 8.085401441059e-01 9.370490023975e-01 9.999659524420e-01 9.666167610608e-01 8.665966510703e-01 7.830909854978e-01 8.002835820540e-01 9.005363720743e-01 9.926879201081e-01 1.013139661911e+00 9.540884512132e-01 8.592859769571e-01 8.031170384154e-01 8.276415656258e-01 8.926336691673e-01 9.616599086913e-01
 7.852393002726e-01 7.855549103545e-01 7.858855101858e-01 7.866354987423e-01 7.877806608515e-01 7.888897615141e-01 7.895590323598e-01 7.898351329270e-01 7.901606305824e-01 7.909183476822e-01 7.920444947468e-01 7.931028492191e-01 7.937264626070e-01 7.939780242939e-01 7.942955599760e-01 7.950518819945e-01 7.961645769831e-01 7.971652112813e-01 7.976975421670e-01 7.978963583926e-01 7.982281770604e-01 7.989991503391e-01 8.000616443605e-01 8.009869180834e-01 8.014911634370e-01 8.016998216462e-01 8.020211421789e-01 8.027520269378e-01 8.037726088109e-01 8.046615180604e-01 8.051236097158e-01 8.052949325281e-01 8.056028911667e-01 8.063357120137e-01 8.073437675373e-01 8.081779177770e-01 8.085442749621e-01 8.086241434548e-01 8.089049415262e-01 8.096597699823e-01 8.106460479531e-01 8.113664006850e-01 8.115995411955e-01 8.116201556501e-01 8.118986945338e-01 8.126213782443e-01 8.135242875281e-01 8.141697084428e-01 8.143805326175e-01 8.144035936495e-01 8.146501464332e-01 8.152905152976e-01 8.161098585788e-01 8.167365911158e-01 8.169929971509e-01 8.170482910855e-01 8.172588991306e-01 8.178352167119e-01 8.186260813463e-01 8.192484015179e-01 8.194809919575e-01 8.194996518784e-01 8.197039875085e-01 8.203008309444e-01 8.210845513670e-01 8.216341816785e-01 8.217528108695e-01 8.216963010309e-01 8.219227263120e-01 8.225824009892e-01 8.233352925714e-01 8.237191831597e-01 8.236576929072e-01 8.235457737421e-01 8.238291362387e-01 8.245246674833e-01 8.251845508122e-01 8.253731071291e-01 8.251474755083e-01 8.250092905599e-01 8.253485847088e-01 8.260254797136e-01 8.265326528542e-01 8.265397277230e-01 8.262327717778e-01 8.261153456567e-01 8.264733401556e-01 8.270677639432e-01 8.274053745018e-01 8.272752643643e-01 8.269521178088e-01 8.268802906692e-01 8.272149045922e-01 8.276787712943e-01 8.278653996924e-01 8.276624169522e-01 8.273541120551e-01 8.273042507958e-01 8.275765721738e-01 8.278953132047e-01 8.279547085007e-01 8.277218902556e-01 8.274457549316e-01 8.273921967886e-01 8.275733397778e-01 8.277522205567e-01 8.277077998970e-01 8.274610544976e-01 8.272208036162e-01 8.271551215026e-01 8.272329092294e-01 8.272769393856e-01 8.271533974859e-01 8.269068888698e-01 8.266931243933e-01 8.265992223855e-01 8.265686126223e-01 8.264843545066e-01 8.262992869291e-01 8.260635064539e-01 8.258578974521e-01 8.257072962002e-01 8.255595723429e-01 8.253621117082e-01 8.251239319311e-01 8.248864235438e-01 8.246617297411e-01 8.244241285953e-01 8.241547927882e-01 8.238612089795e-01 8.235718828844e-01 8.232984025149e-01 8.230066779683e-01 8.226614267353e-01 8.222769747191e-01 8.219014466280e-01 8.215517318338e-01 8.211947603689e-01 8.207885524746e-01 8.203250115794e-01 8.198470860289e-01 8.193970696326e-01 8.189612574173e-01 8.184871505516e-01 8.179509059039e-01 8.173851234359e-01 8.168337759972e-01 8.163022958564e-01 8.157584372411e-01 8.151664321391e-01 8.145312798098e-01 8.138923011052e-01 8.132691972430e-01 8.126441249286e-01 8.119948654424e-01 8.113189188861e-01 8.106252604415e-01 8.099241705024e-01 8.092142859284e-01 8.084904402810e-01 8.077578340759e-01 8.070246093235e-01 8.062774241682e-01 8.054968695083e-01 8.046872585698e-01 8.038722227535e-01 8.030689540751e-01 8.022627644204e-01 8.014254536047e-01 8.005435778640e-01 7.996395401194e-01 7.987413731701e-01 7.978468825087e-01 7.969263297905e-01 7.959691478479e-01 7.949889052182e-01 7.940041308853e-01 7.930164627794e-01 7.920041613264e-01 7.909566636045e-01 7.898893427817e-01 7.888240633672e-01 7.877582554249e-01 7.866675114696e-01 7.855421199773e-01 7.843926479402e-01 7.832412888637e-01 7.820934959151e-01 7.809307740102e-01 7.797364549184e-01 7.785176129848e-01 7.772894314623e-01 7.760594221556e-01 7.748172584182e-01 7.735497528111e-01 7.722578436974e-01 7.709527120010e-01 7.696419118736e-01 7.683181622054e-01 7.669708723693e-01 7.656002094333e-01 7.642139476008e-01 7.628168010402e-01 7.614048409108e-01 7.599719693047e-01 7.585170702451e-01 7.570464565011e-01 7.555622446622e-01 7.540607788725e-01 7.525358854123e-01 7.509910943349e-01 7.494313699154e-01 7.478587366595e-01 7.462679220809e-01 7.446542869840e-01 7.430207713362e-01 7.413734594019e-01 7.397118671046e-01 7.380318836495e-01 7.363314334736e-01 7.346126292715e-01 7.328786076408e-01 7.311285346149e-01 7.293592363242e-01 7.275708326870e-01 7.257660602287e-01 7.239433624949e-01 7.221019448779e-01 7.202415364214e-01 7.183622442186e-01 7.164667051723e-01 7.145525852086e-01 7.126200107130e-01 7.106662150150e-01 7.086952450307e-01 7.067078960239e-01 7.047017861048e-01 7.026756203983e-01 7.006323653417e-01 6.985688893967e-01 6.964883722365e-01 6.943903771099e-01 6.922728206396e-01 6.901354440220e-01 6.879802435648e-01 6.858068260608e-01 6.836159335925e-01 6.814063622365e-01 6.791773815294e-01 6.769281043204e-01 6.746629827933e-01 6.723790935406e-01 6.700760591462e-01 6.677546200907e-01 6.654131871082e-01 6.630540620262e-01 6.606770656419e-01 6.582798648672e-01 6.558634348377e-01 6.534305356578e-01 6.509771850892e-01 6.485056707496e-01 6.460166322043e-01 6.435087607229e-01 6.409814351369e-01 6.384356137509e-01 6.358713415313e-01 6.332890718253e-01 6.306897401951e-01 6.280696670240e-01 6.254305440239e-01 6.227742823047e-01 6.200996228240e-01 6.174057400429e-01 6.146948784173e-01 6.119649897870e-01 6.092159988830e-01 6.064508485866e-01 6.036659642690e-01 6.008633081454e-01 5.980439070088e-01 5.952062348017e-01 5.923498741501e-01 5.894769666536e-01 5.865855489400e-01 5.836762667190e-01 5.807508912378e-01 5.778066540124e-01 5.748456489863e-01 5.718669446424e-01 5.688711885678e-01 5.658588771151e-01 5.628304641678e-01 5.597840455207e-01 5.567211714008e-01 5.536416315526e-01 5.505461959619e-01 5.474339636093e-01 5.443060074370e-01 5.411611476077e-01 5.380006903074e-01 5.348254177293e-01 5.316336655060e-01 5.284265825176e-01 5.252056625367e-01 5.219682406166e-01 5.187169033179e-01 5.154501249771e-01 5.121693561740e-01 5.088740572815e-01 5.055656417213e-01 5.022421927868e-01 4.989062781146e-01 4.955578062490e-01 4.921955829883e-01 4.888212527511e-01 4.854344139160e-01 4.820352127503e-01 4.786247196060e-01 4.752019677067e-01 4.717687751188e-01 4.683258627894e-01 4.648721561979e-01 4.614087602383e-01 4.579338336091e-01 4.544500267225e-01 4.509570973148e-01 4.474563019352e-01 4.439492259873e-01 4.404338408838e-01 4.369110133638e-01 4.333798449234e-01 4.298424033859e-01 4.263004356346e-01 4.227524890435e-01 4.192031098035e-01 4.156492454526e-01 4.120905713775e-01 4.085288286010e-01 4.049648420237e-01 4.013998175687e-01 3.978358481603e-01 3.942735355363e-01 3.907116938900e-01 3.871511634963e-01 3.835922638370e-01 3.800360534763e-01 3.764872849203e-01 3.729442441295e-01 3.694094257544e-01 3.658816989365e-01 3.623595695506e-01 3.588477232826e-01 3.553479012371e-01 3.518605092404e-01 3.483895555190e-01 3.449319534569e-01 3.414885087309e-01 3.380628303794e-01 3.346555401237e-01 3.312697469448e-01 3.279079143261e-01 3.245679792670e-01 3.212538522810e-01 3.179655493946e-01 3.147062914695e-01 3.114781940694e-01 3.082830267023e-01 3.051227020960e-01 3.019999138790e-01 2.989148531642e-01 2.958701511488e-01 2.928708497819e-01 2.899156623950e-01 2.870103561275e-01 2.841561166289e-01 2.813532973554e-01 2.786085782311e-01 2.759217174252e-01 2.732963165517e-01 2.707371271486e-01 2.682444527548e-01 2.658213871207e-01 2.634722467898e-01 2.611990799846e-01 2.590062069379e-01 2.568973205793e-01 2.548712294616e-01 2.529362090137e-01 2.510914940850e-01 2.493427059210e-01 2.476941884019e-01 2.461450221324e-01 2.446993516907e-01 2.433615712796e-01 2.421326649416e-01 2.410184600236e-01 2.400195093350e-01 2.391361799681e-01 2.383739588186e-01 2.377323206130e-01 2.372164656317e-01 2.368273313195e-01 2.365638326909e-01 2.364296577204e-01 2.364236888489e-01 2.365491347378e-01 2.368077956125e-01 2.371969859185e-01 2.377178933869e-01 2.383710686537e-01 2.391532886759e-01 2.400684091228e-01 2.411144631255e-01 2.422887915087e-01 2.435925336052e-01 2.450202527349e-01 2.465740687681e-01 2.482508251195e-01 2.500484786398e-01 2.519674162601e-01 2.540013691466e-01 2.561507805088e-01 2.584121494973e-01 2.607821453010e-01 2.632617299523e-01 2.658453462293e-01 2.685295567671e-01 2.713144152872e-01 2.741941229184e-01 2.771675849004e-01 2.802333966287e-01 2.833860032104e-01 2.866254540973e-01 2.899463984822e-01 2.933470462526e-01 2.968257296301e-01 3.003790034760e-01 3.040039577262e-01 3.076999948590e-01 3.114605595021e-01 3.152872220484e-01 3.191754724266e-01 3.231225642977e-01 3.271300439730e-01 3.311908607969e-01 3.353059716702e-01 3.394712042027e-01 3.436841691369e-01 3.479456032425e-01 3.522520106890e-01 3.566008079324e-01 3.609916849005e-01 3.654208383094e-01 3.698872700831e-01 3.743905352435e-01 3.789282387473e-01 3.834985950252e-01 3.880989167108e-01 3.927285589916e-01 3.973866116531e-01 4.020712239520e-01 4.067820545056e-01 4.115156847623e-01 4.162695123686e-01 4.210470808585e-01 4.258432048506e-01 4.306586620735e-01 4.354915127383e-01 4.403377524546e-01 4.452004389237e-01 4.500768364423e-01 4.549658748255e-01 4.598677076528e-01 4.647771476293e-01 4.696969545379e-01 4.746249030559e-01 4.795595179830e-01 4.845027811520e-01 4.894496068719e-01 4.943991782780e-01 4.993538970743e-01 5.043100817299e-01 5.092693314356e-01 5.142283671560e-01 5.191858087469e-01 5.241427493755e-01 5.290974529834e-01 5.340500300796e-01 5.389991996455e-01 5.439420219699e-01 5.488808763636e-01 5.538121296435e-01 5.587378997009e-01 5.636566214257e-01 5.685640105891e-01 5.734645565276e-01 5.783537057618e-01 5.832325852007e-01 5.881008743869e-01 5.929545232897e-01 5.977976511178e-01 6.026263348662e-01 6.074398907432e-01 6.122402264364e-01 6.170222397872e-01 6.217889652861e-01 6.265386344002e-01 6.312690179615e-01 6.359836942730e-01 6.406757766513e-01 6.453502527885e-01 6.500044060731e-01 6.546342824132e-01 6.592459359690e-01 6.638322351893e-01 6.683961766938e-01 6.729366008875e-01 6.774508327093e-01 6.819428600241e-01 6.864057228652e-01 6.908438220497e-01 6.952553611691e-01 6.996382474670e-01 7.039944134323e-01 7.083194606966e-01 7.126159247210e-01 7.168835614151e-01 7.211184698477e-01 7.253241742986e-01 7.294965709717e-01 7.336359160592e-01 7.377447472966e-01 7.418175673944e-01 7.458578262020e-01 7.498624185361e-01 7.538320312242e-01 7.577661292112e-01 7.616628578453e-01 7.655238221483e-01 7.693468956940e-01 7.731314743621e-01 7.768791383744e-01 7.805855791778e-01 7.842539034371e-01 7.878820004004e-01 7.914689984481e-01 7.950156011454e-01 7.985206797913e-01 8.019834165351e-01 8.054039338996e-01 8.087812552834e-01 8.121157705945e-01 8.154050061169e-01 8.186511646299e-01 8.218526579560e-01 8.250077559653e-01 8.281183250309e-01 8.311831759514e-01 8.342002860720e-01 8.371724247278e-01 8.400949365623e-01 8.429717368542e-01 8.458007457672e-01 8.485803949993e-01 8.513126826675e-01 8.539943812168e-01 8.566284395395e-01 8.592116101818e-01 8.617454691851e-01 8.642300910568e-01 8.666626744084e-01 8.690465955626e-01 8.713776184400e-01 8.736581692518e-01 8.758884506815e-01 8.780644935369e-01 8.801918034634e-01 8.822650881412e-01 8.842864188471e-01 8.862572285100e-01 8.881728292620e-01 8.900393370494e-01 8.918501468405e-01 8.936102179868e-01 8.953175467906e-01 8.969695880044e-01 8.985728234676e-01 9.001197625720e-01 9.016157477723e-01 9.030591398276e-01 9.044478559196e-01 9.057876259647e-01 9.070707887291e-01 9.083050108512e-01 9.094860987179e-01 9.106124101911e-01 9.116915282496e-01 9.127136655027e-01 9.136884368729e-01 9.146112675344e-01 9.154812978230e-01 9.163048188966e-01 9.170726740845e-01 9.177956667237e-01 9.184662664635e-01 9.190878422139e-01 9.196637342307e-01 9.201867254723e-01 9.206680573207e-01 9.210972296085e-01 9.214823486527e-01 9.218223226810e-01 9.221130219125e-01 9.223652901361e-01 9.225684153587e-01 9.227314756647e-01 9.228531147034e-01 9.229277748771e-01 9.229698863485e-01 9.229636082628e-01 9.229243878821e-01 9.228455334936e-01 9.227270562807e-01 9.225791742096e-01 9.223875444122e-01 9.221703424046e-01 9.219161391009e-01 9.216294690181e-01 9.213183359170e-01 9.209690847090e-01 9.206011958251e-01 9.202002975884e-01 9.197760383913e-01 9.193326614481e-01 9.188580427517e-01 9.183733146203e-01 9.178597595408e-01 9.173344414885e-01 9.167927985167e-01 9.162314423589e-01 9.156670830118e-01 9.150799666545e-01 9.144934372695e-01 9.138955978374e-01 9.132893099230e-01 9.126887812293e-01 9.120735001374e-01 9.114696844888e-01 9.108609153874e-01 9.102582092239e-01 9.096666631372e-01 9.090726914352e-01 9.085024120125e-01 9.079341437934e-01 9.073846621094e-01 9.068544925891e-01 9.063357738616e-01 9.058505739128e-01 9.053770249378e-01 9.049377958429e-01 9.045254699749e-01 9.041371568315e-01 9.037937208222e-01 9.034734350149e-01 9.032008453213e-01 9.029631270847e-01 9.027658057228e-01 9.026217968138e-01 9.025139272045e-01 9.024666466136e-01 9.024629602640e-01 9.025162749131e-01 9.026298544158e-01 9.027937092984e-01 9.030302565762e-01 9.033194579406e-01 9.036805126249e-01 9.041101459580e-01 9.046020378983e-01 9.051776256127e-01 9.058155047205e-01 9.065382556365e-01 9.073367842393e-01 9.082105928059e-01 9.091764881357e-01 9.102129876283e-01 9.113468204990e-01 9.125605010779e-01 9.138624067434e-01 9.152614737501e-01 9.167391029992e-01 9.183236831074e-01 9.199913673613e-01 9.217579006563e-01 9.236241468758e-01 9.255773946057e-01 9.276413925761e-01 9.297915263410e-01 9.320483599029e-01 9.344039528909e-01 9.368534417729e-01 9.394141599965e-01 9.420623120459e-01 9.448224604677e-01 9.476775755042e-01 9.506306837226e-01 9.536931341257e-01 9.568413095648e-01 9.601028782192e-01 9.634536984722e-01 9.669047750141e-01 9.704576031229e-01 9.740955247697e-01 9.778421690933e-01 9.816702358339e-01 9.855991908908e-01 9.896192012334e-01 9.937211169715e-01 9.979242039576e-01 1.002200514773e+00 1.006571755834e+00 1.011021982908e+00 1.015549810914e+00 1.020167139033e+00 1.024847929830e+00 1.029615666527e+00 1.034448805121e+00 1.039351159615e+00 1.044329546863e+00 1.049361286024e+00 1.054469034505e+00 1.059625701445e+00 1.064843862859e+00 1.070121266737e+00 1.075439269070e+00 1.080820115525e+00 1.086234974427e+00 1.091699748921e+00 1.097204462918e+00 1.102740107457e+00 1.108321119130e+00 1.113919483488e+00 1.119556325777e+00 1.125214121459e+00 1.130889081085e+00 1.136592473721e+00 1.142298202616e+00 1.148026999278e+00 1.153756185774e+00 1.159492078660e+00 1.165236232171e+00 1.170966466242e+00 1.176705113939e+00 1.182426572597e+00 1.188139555649e+00 1.193841402751e+00 1.199516206892e+00 1.205180360714e+00 1.210810521933e+00 1.216418309036e+00 1.221994416288e+00 1.227531155999e+00 1.233039011140e+00 1.238496146033e+00 1.243917003864e+00 1.249288410392e+00 1.254604820382e+00 1.259876932711e+00 1.265082225808e+00 1.270236578663e+00 1.275324708619e+00 1.280344765876e+00 1.285303599511e+00 1.290181356373e+00 1.294994558589e+00 1.299724593644e+00 1.304376915201e+00 1.308950302801e+00 1.313431944076e+00 1.317833882455e+00 1.322139691567e+00 1.326356001621e+00 1.330477922994e+00 1.334498762109e+00 1.338426939248e+00 1.342247232819e+00 1.345967799072e+00 1.349582307601e+00 1.353086494864e+00 1.356485571367e+00 1.359768671985e+00 1.362942873014e+00 1.365999563494e+00 1.368939957773e+00 1.371764524476e+00 1.374466635454e+00 1.377051843964e+00 1.379512206849e+00 1.381851854490e+00 1.384066955847e+00 1.386156004489e+00 1.388121105172e+00 1.389957728734e+00 1.391668851615e+00 1.393252314720e+00 1.394706110530e+00 1.396032866388e+00 1.397229301777e+00 1.398299036463e+00 1.399237064360e+00 1.400048982127e+00 1.400731375514e+00 1.401284321810e+00 1.401712049307e+00 1.402008908718e+00 1.402184132366e+00 1.402229218237e+00 1.402151693879e+00 1.401951504779e+00 1.401624457072e+00 1.401181779916e+00 1.400614341050e+00 1.399932168819e+00 1.399133130116e+00 1.398216924441e+00 1.397193611166e+00 1.396053382930e+00 1.394810825966e+00 1.393459705310e+00 1.392004160673e+00 1.390452907622e+00 1.388797211434e+00 1.387054018522e+00 1.385214453453e+00 1.383288194890e+00 1.381280183412e+00 1.379184694118e+00 1.377020340574e+00 1.374774818618e+00 1.372463482163e+00 1.370088361213e+00 1.367645376916e+00 1.365155081534e+00 1.362604014779e+00 1.360010883573e+00 1.357374506185e+00 1.354695921742e+00 1.351992692680e+00 1.349254127148e+00 1.346499668902e+00 1.343725378889e+00 1.340937842772e+00 1.338151915623e+00 1.335357166201e+00 1.332576939159e+00 1.329802852552e+00 1.327048180167e+00 1.324320838682e+00 1.321615759651e+00 1.318957848058e+00 1.316333804296e+00 1.313762675096e+00 1.311248669633e+00 1.308789769924e+00 1.306407504142e+00 1.304091457077e+00 1.301862245159e+00 1.299718476509e+00 1.297664432455e+00 1.295718503096e+00 1.293869798085e+00 1.292141577663e+00 1.290527285238e+00 1.289037439070e+00 1.287683690531e+00 1.286457095711e+00 1.285383040076e+00 1.284449302256e+00 1.283670767721e+00 1.283055117907e+00 1.282595412549e+00 1.282314351011e+00 1.282197839820e+00 1.282265027772e+00 1.282514631655e+00 1.282945927398e+00 1.283577273909e+00 1.284390785969e+00 1.285409719978e+00 1.286627210913e+00 1.288043282218e+00 1.289674726854e+00 1.291501575631e+00 1.293548629567e+00 1.295800445381e+00 1.298264526739e+00 1.300948198100e+00 1.303834172905e+00 1.306946049039e+00 1.310262509606e+00 1.313794483608e+00 1.317541137912e+00 1.321491318556e+00 1.325661320016e+00 1.330029670145e+00 1.334607754896e+00 1.339390146958e+00 1.344366513968e+00 1.349548811660e+00 1.354914662738e+00 1.360477191948e+00 1.366223462364e+00 1.372147299338e+00 1.378254856853e+00 1.384525891704e+00 1.390971448645e+00 1.397574374574e+00 1.404331917732e+00 1.411244458760e+00 1.418294925321e+00 1.425490125440e+00 1.432811047967e+00 1.440259463093e+00 1.447826178738e+00 1.455501000492e+00 1.463285145617e+00 1.471160000726e+00 1.479128645618e+00 1.487178233963e+00 1.495300334124e+00 1.503493421995e+00 1.511738223394e+00 1.520040505605e+00 1.528381542640e+00 1.536756589974e+00 1.545161734800e+00 1.553578405955e+00 1.562010800283e+00 1.570439554276e+00 1.578863370179e+00 1.587271989152e+00 1.595651737976e+00 1.604006076823e+00 1.612310102081e+00 1.620570674222e+00 1.628771014152e+00 1.636899801437e+00 1.644959755922e+00 1.652928010231e+00 1.660809843597e+00 1.668589123997e+00 1.676256180783e+00 1.683812835596e+00 1.691235410555e+00 1.698532746014e+00 1.705685050029e+00 1.712688537308e+00 1.719539593036e+00 1.726221624291e+00 1.732739466141e+00 1.739075885333e+00 1.745229124556e+00 1.751196050388e+00 1.756959752399e+00 1.762528392593e+00 1.767883870798e+00 1.773029380457e+00 1.777958007803e+00 1.782659274069e+00 1.787140206632e+00 1.791384490906e+00 1.795398768009e+00 1.799174067227e+00 1.802708721879e+00 1.806004832403e+00 1.809052451579e+00 1.811859269442e+00 1.814417808008e+00 1.816731898720e+00 1.818800388468e+00 1.820621965865e+00 1.822204464604e+00 1.823540627704e+00 1.824641355643e+00 1.825505949273e+00 1.826137776642e+00 1.826546395555e+00 1.826728161585e+00 1.826698739342e+00 1.826458277038e+00 1.826014217969e+00 1.825380071609e+00 1.824554908845e+00 1.823559705891e+00 1.822394352980e+00 1.821073443352e+00 1.819611919143e+00 1.818013424516e+00 1.816302094586e+00 1.814479158222e+00 1.812566542736e+00 1.810577859074e+00 1.808522275217e+00 1.806426592304e+00 1.804292955599e+00 1.802148974036e+00 1.800007381047e+00 1.797879982742e+00 1.795795195569e+00 1.793757671846e+00 1.791795882813e+00 1.789920958282e+00 1.788148882280e+00 1.786505039206e+00 1.784993662905e+00 1.783643242890e+00 1.782460896804e+00 1.781465283614e+00 1.780673490766e+00 1.780090511922e+00 1.779740791012e+00 1.779625328529e+00 1.779760290360e+00 1.780155833787e+00 1.780811160946e+00 1.781746868932e+00 1.782952744126e+00 1.784443400384e+00 1.786216175360e+00 1.788266561555e+00 1.790602612976e+00 1.793207636117e+00 1.796088786958e+00 1.799229391192e+00 1.802621221028e+00 1.806261116688e+00 1.810121791567e+00 1.814202596330e+00 1.818477805453e+00 1.822929633036e+00 1.827546053496e+00 1.832292745667e+00 1.837159363080e+00 1.842114192420e+00 1.847132413710e+00 1.852192883170e+00 1.857258766335e+00 1.862313806219e+00 1.867318164437e+00 1.872250080244e+00 1.877077331800e+00 1.881767294281e+00 1.886298097373e+00 1.890629511154e+00 1.894743738749e+00 1.898603516344e+00 1.902182335427e+00 1.905459783761e+00 1.908397641825e+00 1.910985287296e+00 1.913188371433e+00 1.914988804965e+00 1.916371506971e+00 1.917306065105e+00 1.917792345100e+00 1.917803700539e+00 1.917333050031e+00 1.916377156349e+00 1.914917867109e+00 1.912967065351e+00 1.910510845450e+00 1.907560720260e+00 1.904123204232e+00 1.900200206474e+00 1.895817219759e+00 1.890977742194e+00 1.885711092679e+00 1.880041086622e+00 1.873988238676e+00 1.867595499363e+00 1.860885460907e+00 1.853909815483e+00 1.846700696838e+00 1.839308624391e+00 1.831786511213e+00 1.824175091608e+00 1.816543768662e+00 1.808938329507e+00 1.801423712016e+00 1.794064230081e+00 1.786912535237e+00 1.780046024440e+00 1.773515422519e+00 1.767390699957e+00 1.761734920817e+00 1.756598354269e+00 1.752054585780e+00 1.748141881458e+00 1.744920896046e+00 1.742435351261e+00 1.740718524532e+00 1.739818361354e+00 1.739745567536e+00 1.740535148741e+00 1.742192402917e+00 1.744723508713e+00 1.748131524708e+00 1.752393641711e+00 1.757508365474e+00 1.763434930304e+00 1.770146591106e+00 1.777606716260e+00 1.785758010422e+00 1.794563548697e+00 1.803949536094e+00 1.813865952496e+00 1.824246581519e+00 1.835011694484e+00 1.846111378208e+00 1.857453270966e+00 1.868980316488e+00 1.880616856331e+00 1.892285349075e+00 1.903931383611e+00 1.915470135672e+00 1.926852324371e+00 1.938009767968e+00 1.948881676911e+00 1.959426063691e+00 1.969576856030e+00 1.979305180826e+00 1.988558645179e+00 1.997304045093e+00 2.005514610033e+00 2.013153471001e+00 2.020210516154e+00 2.026654645812e+00 2.032479180192e+00 2.037675751873e+00 2.042226743625e+00 2.046143753896e+00 2.049411956073e+00 2.052044500449e+00 2.054044640034e+00 2.055410366299e+00 2.056167086465e+00 2.056307805286e+00 2.055857100389e+00 2.054824215241e+00 2.053215661955e+00 2.051061966633e+00 2.048361005484e+00 2.045142943329e+00 2.041418179484e+00 2.037205037381e+00 2.032529949401e+00 2.027401493465e+00 2.021856430572e+00 2.015908767761e+00 2.009590103016e+00 2.002934738512e+00 1.995964349294e+00 1.988731662401e+00 1.981261727545e+00 1.973608753757e+00 1.965821575617e+00 1.957942148255e+00 1.950042959580e+00 1.942167780751e+00 1.934388532229e+00 1.926769066800e+00 1.919367904092e+00 1.912263970335e+00 1.905507053997e+00 1.899170226676e+00 1.893306597388e+00 1.887966440674e+00 1.883201057094e+00 1.879034362156e+00 1.875500692642e+00 1.872602574732e+00 1.870340302107e+00 1.868700401017e+00 1.867640183090e+00 1.867124093992e+00 1.867077097542e+00 1.867426567511e+00 1.868081373406e+00 1.868929241669e+00 1.869866776782e+00 1.870759329320e+00 1.871483596380e+00 1.871903960571e+00 1.871884492824e+00 1.871299910247e+00 1.870011805332e+00 1.867910478829e+00 1.864878842366e+00 1.860819740548e+00 1.855655806970e+00 1.849306746575e+00 1.841738149251e+00 1.832908262389e+00 1.822810203976e+00 1.811456838895e+00 1.798870157789e+00 1.785111313590e+00 1.770240299482e+00 1.754350471668e+00 1.737545642290e+00 1.719939788125e+00 1.701669513012e+00 1.682866979258e+00 1.663681615144e+00 1.644258487162e+00 1.624738737156e+00 1.605268085209e+00 1.585968268528e+00 1.566962975773e+00 1.548348652205e+00 1.530210774858e+00 1.512611115507e+00 1.495584076129e+00 1.479153602164e+00 1.463308395519e+00 1.448023947491e+00 1.433255267392e+00 1.418936543670e+00 1.404997229428e+00 1.391347101668e+00 1.377899975820e+00 1.364562855712e+00 1.351247931000e+00 1.337873843449e+00 1.324366637491e+00 1.310672069790e+00 1.296738638076e+00 1.282546535900e+00 1.268080258365e+00 1.253346483810e+00 1.238373589128e+00 1.223191071693e+00 1.207862871728e+00 1.192441354107e+00 1.177002851361e+00 1.161625800812e+00 1.146376876690e+00 1.131344395626e+00 1.116580029012e+00 1.102153698980e+00 1.088110263615e+00 1.074470449537e+00 1.061272771401e+00 1.048497838055e+00 1.036152838888e+00 1.024212221314e+00 1.012638409013e+00 1.001425423348e+00 9.905209081159e-01 9.799305475493e-01 9.696434143396e-01 9.596703438006e-01 9.500827165255e-01 9.409224830736e-01 9.323253859511e-01 9.244143803846e-01 9.173492167272e-01 9.113431993674e-01 9.065686788843e-01 9.032576379006e-01 9.015913173768e-01 9.017333981995e-01 9.038289360729e-01 9.079237451839e-01 9.140482548079e-01 9.221206854054e-01 9.320032455264e-01 9.434996913976e-01 9.563231588551e-01 9.701750978725e-01 9.846941805521e-01 9.995145639480e-01 1.014267816825e+00 1.028581281061e+00 1.042121747887e+00 1.054562281715e+00 1.065629483677e+00 1.075074212213e+00 1.082691857179e+00 1.088320535469e+00 1.091815970192e+00 1.093094366038e+00 1.092072993314e+00 1.088717318976e+00 1.083013868228e+00 1.074958326251e+00 1.064602484684e+00 1.051998283618e+00 1.037251270018e+00 1.020504820302e+00 1.001939257659e+00 9.818131831250e-01 9.604220431352e-01 9.381510381715e-01 9.154410341411e-01 8.928047474037e-01 8.708270614193e-01 8.501211110815e-01 8.313613626875e-01 8.152061953987e-01 8.023009797930e-01 7.932407074516e-01 7.884984537978e-01 7.884408522093e-01 7.932377055305e-01 8.028773830323e-01 8.171410218336e-01 8.355890686453e-01 8.575980560410e-01 8.823483546031e-01 9.088857811029e-01 9.361303589972e-01 9.629331407703e-01 9.881258001588e-01 1.010559668994e+00 1.029195063887e+00 1.043135332142e+00 1.051714189706e+00 1.052245169721e+00 1.046386952385e+00 1.037446771653e+00 1.028582966555e+00 1.020861573061e+00 1.012800172745e+00 1.001743919548e+00 9.860995994538e-01 9.669273662368e-01 9.478377916904e-01 9.331283788972e-01 9.252835573258e-01 9.235947900639e-01 9.250242303278e-01 9.266646995233e-01 9.279006344120e-01 9.307727177154e-01 9.383452612044e-01 9.522412635027e-01 9.711388176794e-01 9.914341094151e-01 1.009534788415e+00 1.024006395755e+00 1.036196989937e+00 1.049033081142e+00 1.064741923570e+00 1.083030940918e+00 1.101085191318e+00 1.115367074492e+00 1.123872067380e+00 1.127436556949e+00 1.129314159767e+00 1.133188430354e+00 1.140775374137e+00 1.150428241691e+00 1.158311186850e+00 1.102778557886e+00 9.950800499448e-01 9.345551077706e-01 9.832387632753e-01 1.081198542900e+00 1.127776751303e+00 1.075555041518e+00 9.529767320253e-01 8.582448832483e-01 8.853433982514e-01 9.959473628913e-01 1.076681851367e+00 1.062819475380e+00 9.667537499628e-01 8.696045982827e-01 8.641692254606e-01 9.390116071573e-01 9.931141271986e-01 9.542352092067e-01 8.264908015406e-01 7.010755191051e-01 7.116826221145e-01 8.464337089372e-01 9.663085157225e-01 9.845985584955e-01 9.004290882662e-01 7.944367029729e-01 7.881353197711e-01 8.962366235200e-01 1.004540546834e+00 1.022084733649e+00 9.401542935951e-01 8.373535533550e-01 8.394301080981e-01 9.629108732601e-01 1.086205267021e+00 1.106030190473e+00 1.001600023009e+00 8.508289496189e-01 8.230478998838e-01 9.859993116596e-01 1.187370572249e+00 1.278162799584e+00 1.196417501111e+00 9.639969262119e-01 7.102725386641e-01 6.957225086629e-01 9.399392501553e-01 1.183880371676e+00 1.290948847182e+00 1.233694996624e+00 1.058533134902e+00 8.770939719684e-01 8.243467485287e-01 9.113632399857e-01 1.019231607757e+00 1.067064925005e+00 1.051107100319e+00 1.013317007505e+00 9.948518775782e-01 9.960081931484e-01 9.854770059151e-01 9.450072228740e-01 8.953787498749e-01 8.812087219712e-01 9.190660811043e-01 9.712760232249e-01 9.873699183335e-01 9.495106728586e-01 8.863937924025e-01 8.557719890534e-01 8.880764948651e-01 9.475973176206e-01 9.769991007356e-01 9.532763503440e-01 9.051046888938e-01 8.937141395619e-01 9.490700034896e-01 1.026827264393e+00 1.056368809389e+00 9.990144810831e-01 8.730241161617e-01 7.647080635946e-01 7.848904908302e-01 9.206837838970e-01 1.051052190391e+00 1.084853735794e+00 9.931050664406e-01 8.090979822919e-01 6.432735310069e-01 6.537792555146e-01 8.164623518044e-01 9.677833347360e-01 1.015474702537e+00 9.435836962105e-01 7.983186261503e-01 6.862618197112e-01 7.107552510818e-01 8.279731960885e-01 9.198188013172e-01 9.233215325576e-01 8.431081417830e-01 7.432689550648e-01 7.173739264222e-01 7.880387806470e-01 8.744438430561e-01 8.976844860722e-01 8.351768628572e-01 7.269789163832e-01 6.680889275934e-01 7.261565803375e-01 8.410639322306e-01 9.142166113286e-01 8.974831303714e-01 8.046258719900e-01 7.111701048184e-01 7.171911287297e-01 8.253461204475e-01 9.385874807830e-01 9.809036491790e-01 9.361296105592e-01 8.470001465951e-01 7.992286368412e-01 8.490265948524e-01 9.507547910263e-01 1.021101309160e+00 1.015974240486e+00 9.464823153483e-01 8.713498343106e-01 8.588813217720e-01 9.144678316782e-01 9.748012596008e-01 1.016840030139e+00
 7.703016531146e-01 7.707309552277e-01 7.711764178944e-01 7.720293327250e-01 7.732636630362e-01 7.744605281108e-01 7.752353182287e-01 7.756340831688e-01 7.760801530954e-01 7.769405686151e-01 7.781546293810e-01 7.793078270869e-01 7.800430798477e-01 7.804181883758e-01 7.808545868402e-01 7.817159945697e-01 7.829208626530e-01 7.840188170841e-01 7.846672234147e-01 7.849949020857e-01 7.854490121488e-01 7.863246111028e-01 7.874819968709e-01 7.885093615323e-01 7.891344025977e-01 7.894729469219e-01 7.899179560415e-01 7.907550863405e-01 7.918719400398e-01 7.928676149322e-01 7.934562686817e-01 7.937628311589e-01 7.941941282156e-01 7.950317898271e-01 7.961389952360e-01 7.970856098766e-01 7.975810052471e-01 7.977965421314e-01 7.982013605786e-01 7.990632510393e-01 8.001529437111e-01 8.009883105244e-01 8.013528733245e-01 8.015097531668e-01 8.019140072633e-01 8.027486091309e-01 8.037590104435e-01 8.045223086553e-01 8.048665981272e-01 8.050279009763e-01 8.054024160028e-01 8.061576003014e-01 8.070879732364e-01 8.078379000315e-01 8.082326573911e-01 8.084287929131e-01 8.087678699184e-01 8.094595812271e-01 8.103635633520e-01 8.111145035148e-01 8.114915800991e-01 8.116553578346e-01 8.119881691730e-01 8.126981876856e-01 8.135971665618e-01 8.142813179933e-01 8.145498512732e-01 8.146418793989e-01 8.149966704820e-01 8.157682874841e-01 8.166373699973e-01 8.171606107501e-01 8.172559033118e-01 8.172942565783e-01 8.177053856365e-01 8.185134664347e-01 8.192948249999e-01 8.196266674222e-01 8.195601913495e-01 8.195733105524e-01 8.200418877249e-01 8.208343767930e-01 8.214667504605e-01 8.216212813650e-01 8.214741466486e-01 8.215084583457e-01 8.219971933361e-01 8.227118075899e-01 8.231792616081e-01 8.232006926421e-01 8.230379020709e-01 8.231188149025e-01 8.235859410754e-01 8.241736339507e-01 8.244953041320e-01 8.244458767786e-01 8.242995003306e-01 8.244029632921e-01 8.248103694943e-01 8.252579606391e-01 8.254564412063e-01 8.253794410394e-01 8.252650369844e-01 8.253650162741e-01 8.256851676017e-01 8.259967094075e-01 8.260960068220e-01 8.260065639177e-01 8.259295665556e-01 8.260181585218e-01 8.262377403875e-01 8.264190382289e-01 8.264422186696e-01 8.263549311463e-01 8.263050715891e-01 8.263671177195e-01 8.264805890654e-01 8.265386030875e-01 8.265046032541e-01 8.264296767558e-01 8.263871179881e-01 8.263930729084e-01 8.263931554838e-01 8.263430854435e-01 8.262596304334e-01 8.261834791223e-01 8.261204767551e-01 8.260409159049e-01 8.259239758199e-01 8.257835474589e-01 8.256516371588e-01 8.255389808445e-01 8.254080807521e-01 8.252221331721e-01 8.249958340198e-01 8.247782200235e-01 8.245878917672e-01 8.243904183776e-01 8.241452188763e-01 8.238440648625e-01 8.235284396804e-01 8.232401594990e-01 8.229642677942e-01 8.226493392941e-01 8.222746793560e-01 8.218746249144e-01 8.214883206411e-01 8.211211729789e-01 8.207395928561e-01 8.203084366407e-01 8.198371515221e-01 8.193636644824e-01 8.189067805433e-01 8.184472138729e-01 8.179624678520e-01 8.174513261730e-01 8.169229251010e-01 8.163868715627e-01 8.158427769819e-01 8.152862159434e-01 8.147215974393e-01 8.141555883623e-01 8.135740294273e-01 8.129580544460e-01 8.123152720059e-01 8.116697588473e-01 8.110355104601e-01 8.103968289405e-01 8.097255780250e-01 8.090108752948e-01 8.082756239621e-01 8.075488620285e-01 8.068228940446e-01 8.060702345607e-01 8.052811304741e-01 8.044703489059e-01 8.036569496436e-01 8.028388934775e-01 8.019959150869e-01 8.011173844501e-01 8.002213778841e-01 7.993290885403e-01 7.984340578016e-01 7.975136137333e-01 7.965587158014e-01 7.955809456792e-01 7.946015906522e-01 7.936268641792e-01 7.926353319081e-01 7.916125557378e-01 7.905659178326e-01 7.895112168200e-01 7.884534671304e-01 7.873834305440e-01 7.862882907172e-01 7.851688487251e-01 7.840365780940e-01 7.828989961905e-01 7.817477057407e-01 7.805728548756e-01 7.793761795443e-01 7.781629085144e-01 7.769392321535e-01 7.757003898686e-01 7.744410977158e-01 7.731584558761e-01 7.718615955856e-01 7.705514119991e-01 7.692227975317e-01 7.678713909156e-01 7.665000123516e-01 7.651142810379e-01 7.637150208001e-01 7.622979761317e-01 7.608575641921e-01 7.593975179955e-01 7.579237468066e-01 7.564355064746e-01 7.549289019272e-01 7.534020884988e-01 7.518567436287e-01 7.502964025152e-01 7.487186383901e-01 7.471229832657e-01 7.455079604019e-01 7.438758085204e-01 7.422262994378e-01 7.405570875522e-01 7.388689135807e-01 7.371631852556e-01 7.354404142801e-01 7.336984203257e-01 7.319368811228e-01 7.301562494758e-01 7.283566205753e-01 7.265415820283e-01 7.247069691078e-01 7.228530896717e-01 7.209807728422e-01 7.190881730947e-01 7.171786093548e-01 7.152514457121e-01 7.133043902752e-01 7.113378226565e-01 7.093522929094e-01 7.073492375727e-01 7.053274026304e-01 7.032877443878e-01 7.012272698869e-01 6.991479710815e-01 6.970509366436e-01 6.949360365075e-01 6.927998999778e-01 6.906460071073e-01 6.884727812378e-01 6.862798536636e-01 6.840695179266e-01 6.818392184408e-01 6.795888013298e-01 6.773211760865e-01 6.750335993933e-01 6.727271844923e-01 6.704025478894e-01 6.680578732436e-01 6.656948838358e-01 6.633120156483e-01 6.609107410710e-01 6.584914422419e-01 6.560534645484e-01 6.535950127109e-01 6.511165727710e-01 6.486206418288e-01 6.461058736913e-01 6.435719934575e-01 6.410193518721e-01 6.384471102565e-01 6.358566983418e-01 6.332475819896e-01 6.306195618878e-01 6.279729222944e-01 6.253089248539e-01 6.226254044459e-01 6.199234969157e-01 6.172034250522e-01 6.144635579058e-01 6.117065311433e-01 6.089322426389e-01 6.061388329205e-01 6.033267430685e-01 6.004975674477e-01 5.976490028445e-01 5.947841236956e-01 5.919019262646e-01 5.890008185446e-01 5.860822206876e-01 5.831464914970e-01 5.801928992261e-01 5.772220004545e-01 5.742356731901e-01 5.712309641040e-01 5.682096194309e-01 5.651708897297e-01 5.621155326822e-01 5.590446864932e-01 5.559569732000e-01 5.528526944225e-01 5.497331491875e-01 5.465969614914e-01 5.434460806979e-01 5.402793700252e-01 5.370966441481e-01 5.338996363640e-01 5.306875471373e-01 5.274614000571e-01 5.242200342649e-01 5.209654677609e-01 5.176965324858e-01 5.144131840594e-01 5.111174062445e-01 5.078082350744e-01 5.044866555992e-01 5.011531303262e-01 4.978067012968e-01 4.944485420221e-01 4.910783782093e-01 4.876964316236e-01 4.843029968359e-01 4.809001915778e-01 4.774873358126e-01 4.740648494264e-01 4.706328315887e-01 4.671898583830e-01 4.637380095329e-01 4.602788371934e-01 4.568125669230e-01 4.533398791515e-01 4.498603912648e-01 4.463735840842e-01 4.428801948832e-01 4.393817050400e-01 4.358785072519e-01 4.323739274598e-01 4.288660697341e-01 4.253555674460e-01 4.218430514326e-01 4.183271865849e-01 4.148101466223e-01 4.112965358941e-01 4.077844260203e-01 4.042747732971e-01 4.007682071425e-01 3.972624294535e-01 3.937612571903e-01 3.902667620789e-01 3.867793710628e-01 3.833021828092e-01 3.798325020053e-01 3.763704527120e-01 3.729203174425e-01 3.694799820006e-01 3.660550350968e-01 3.626459191449e-01 3.592514657727e-01 3.558751795699e-01 3.525165620591e-01 3.491757957919e-01 3.458587477091e-01 3.425653209600e-01 3.392960104956e-01 3.360544689031e-01 3.328393821365e-01 3.296539788943e-01 3.265011724230e-01 3.233818184375e-01 3.202994860895e-01 3.172556235030e-01 3.142493020158e-01 3.112865628575e-01 3.083671478687e-01 3.054949410314e-01 3.026734901194e-01 2.999026088526e-01 2.971850450093e-01 2.945249432414e-01 2.919224793560e-01 2.893839742903e-01 2.869105773819e-01 2.845026818853e-01 2.821661485181e-01 2.799013185157e-01 2.777125418032e-01 2.756049390582e-01 2.735764506701e-01 2.716333992005e-01 2.697775411737e-01 2.680116849815e-01 2.663422641075e-01 2.647665904722e-01 2.632891426502e-01 2.619137562959e-01 2.606414698577e-01 2.594778005367e-01 2.584247779187e-01 2.574814757794e-01 2.566528180247e-01 2.559387694263e-01 2.553429349735e-01 2.548686505205e-01 2.545150699023e-01 2.542853930272e-01 2.541783386881e-01 2.541956086822e-01 2.543404575992e-01 2.546114951473e-01 2.550104266757e-01 2.555376070088e-01 2.561899011548e-01 2.569697984909e-01 2.578772779599e-01 2.589104165678e-01 2.600710488564e-01 2.613553877896e-01 2.627616514891e-01 2.642904452793e-01 2.659394387885e-01 2.677079197663e-01 2.695937566632e-01 2.715946775053e-01 2.737092158791e-01 2.759333145834e-01 2.782668776642e-01 2.807079566213e-01 2.832521363534e-01 2.858997141227e-01 2.886463998767e-01 2.914877116424e-01 2.944259154706e-01 2.974542725429e-01 3.005724627553e-01 3.037783784862e-01 3.070672687675e-01 3.104384413580e-01 3.138890336200e-01 3.174143047837e-01 3.210162138169e-01 3.246893262423e-01 3.284312350043e-01 3.322403212914e-01 3.361138086472e-01 3.400501610439e-01 3.440473830987e-01 3.481020484489e-01 3.522136649754e-01 3.563770548137e-01 3.605924589021e-01 3.648601079684e-01 3.691733382933e-01 3.735339616736e-01 3.779378294092e-01 3.823829466245e-01 3.868701014734e-01 3.913955182139e-01 3.959584566928e-01 4.005570313594e-01 4.051875251160e-01 4.098516137538e-01 4.145459551386e-01 4.192703473393e-01 4.240229968990e-01 4.287994680648e-01 4.336016861820e-01 4.384278091680e-01 4.432762981880e-01 4.481469756379e-01 4.530354528761e-01 4.579412387842e-01 4.628659648651e-01 4.678057520239e-01 4.727625242584e-01 4.777307046441e-01 4.827113737732e-01 4.877038361404e-01 4.927057599916e-01 4.977187690895e-01 5.027392447283e-01 5.077652422105e-01 5.127995241081e-01 5.178370042780e-01 5.228804188420e-01 5.279279245660e-01 5.329746900132e-01 5.380252371845e-01 5.430738693640e-01 5.481236139677e-01 5.531733400376e-01 5.582176896030e-01 5.632614183681e-01 5.683004733440e-01 5.733346138240e-01 5.783646378243e-01 5.833856234495e-01 5.884019425391e-01 5.934086495155e-01 5.984061718097e-01 6.033966653908e-01 6.083736656543e-01 6.133415803276e-01 6.182971212397e-01 6.232386301864e-01 6.281701647518e-01 6.330831680303e-01 6.379839320129e-01 6.428680927125e-01 6.477352539329e-01 6.525877828672e-01 6.574188312425e-01 6.622334301748e-01 6.670290139878e-01 6.718031919227e-01 6.765587504402e-01 6.812898682276e-01 6.860010162799e-01 6.906893149124e-01 6.953526757675e-01 6.999943454637e-01 7.046086473126e-01 7.091991110708e-01 7.137641983259e-01 7.182998669749e-01 7.228117398617e-01 7.272922573276e-01 7.317456550132e-01 7.361708023425e-01 7.405633243014e-01 7.449273497141e-01 7.492594673409e-01 7.535596936888e-01 7.578285446854e-01 7.620627854025e-01 7.662644571550e-01 7.704312592023e-01 7.745637620273e-01 7.786605129527e-01 7.827203462236e-01 7.867452178145e-01 7.907319382735e-01 7.946813631108e-01 7.985934484532e-01 8.024645969543e-01 8.062982487965e-01 8.100911459586e-01 8.138436888062e-01 8.175555253156e-01 8.212256309024e-01 8.248540846851e-01 8.284392218786e-01 8.319818887449e-01 8.354810477897e-01 8.389358602668e-01 8.423464324496e-01 8.457118380325e-01 8.490318413308e-01 8.523072727471e-01 8.555343502379e-01 8.587157159566e-01 8.618502119476e-01 8.649358027526e-01 8.679754096815e-01 8.709651683409e-01 8.739067344904e-01 8.767992037627e-01 8.796417383829e-01 8.824353178283e-01 8.851772597936e-01 8.878695391204e-01 8.905117916277e-01 8.931006307010e-01 8.956403329498e-01 8.981270069876e-01 9.005619488679e-01 9.029451224578e-01 9.052739998226e-01 9.075530016552e-01 9.097769435506e-01 9.119483138528e-01 9.140674274214e-01 9.161306628910e-01 9.181434772395e-01 9.201000999954e-01 9.220042488860e-01 9.238545852632e-01 9.256485444858e-01 9.273921249191e-01 9.290785626606e-01 9.307120770411e-01 9.322919567753e-01 9.338156091021e-01 9.352893082008e-01 9.367049968519e-01 9.380698046464e-01 9.393793060528e-01 9.406344978838e-01 9.418386756577e-01 9.429856966103e-01 9.440835471751e-01 9.451264924975e-01 9.461164331936e-01 9.470569257542e-01 9.479408873223e-01 9.487782812923e-01 9.495606960805e-01 9.502933166488e-01 9.509770023507e-01 9.516061685134e-01 9.521921245291e-01 9.527228070719e-01 9.532091458997e-01 9.536469813928e-01 9.540343533218e-01 9.543805763805e-01 9.546741188555e-01 9.549285432835e-01 9.551361738785e-01 9.552968112380e-01 9.554208075426e-01 9.554952399526e-01 9.555352308350e-01 9.555307783161e-01 9.554864830713e-01 9.554088821634e-01 9.552858464098e-01 9.551341737944e-01 9.549424633535e-01 9.547179054475e-01 9.544633263422e-01 9.541699060131e-01 9.538555557765e-01 9.535023308988e-01 9.531280795526e-01 9.527268734050e-01 9.522955721385e-01 9.518494475408e-01 9.513713466189e-01 9.508804871845e-01 9.503675087756e-01 9.498340979029e-01 9.492937557040e-01 9.487278693922e-01 9.481619139714e-01 9.475774881931e-01 9.469850403844e-01 9.463915887942e-01 9.457832872747e-01 9.451841152455e-01 9.445737109441e-01 9.439694419086e-01 9.433704142951e-01 9.427679338502e-01 9.421845242814e-01 9.415997772750e-01 9.410342492160e-01 9.404795621091e-01 9.399372252897e-01 9.394232500889e-01 9.389175667213e-01 9.384447823991e-01 9.379920336185e-01 9.375658529643e-01 9.371769948417e-01 9.368093895357e-01 9.364865211586e-01 9.361937903715e-01 9.359431705918e-01 9.357380079803e-01 9.355672835264e-01 9.354553824815e-01 9.353822649601e-01 9.353661459957e-01 9.354036696973e-01 9.354910027466e-01 9.356488813061e-01 9.358540784839e-01 9.361321403407e-01 9.364718701549e-01 9.368753827140e-01 9.373585475752e-01 9.379010857180e-01 9.385284125327e-01 9.392248304411e-01 9.399992891693e-01 9.408610451947e-01 9.417924684726e-01 9.428193815947e-01 9.439226078245e-01 9.451163154400e-01 9.464008853674e-01 9.477673035856e-01 9.492371857488e-01 9.507872220782e-01 9.524401576082e-01 9.541857879589e-01 9.560223854613e-01 9.579667764899e-01 9.599959888686e-01 9.621351502830e-01 9.643676021878e-01 9.666983856652e-01 9.691380148092e-01 9.716658156774e-01 9.743069024534e-01 9.770393777756e-01 9.798761893033e-01 9.828180419679e-01 9.858486700055e-01 9.889940767374e-01 9.922273133934e-01 9.955650851822e-01 9.990020607029e-01 1.002529946490e+00 1.006166263980e+00 1.009884589631e+00 1.013707317420e+00 1.017620546895e+00 1.021620289163e+00 1.025721558975e+00 1.029897893822e+00 1.034173787760e+00 1.038527114838e+00 1.042965072727e+00 1.047491303178e+00 1.052084884380e+00 1.056768747990e+00 1.061518434184e+00 1.066344101435e+00 1.071244832729e+00 1.076203093480e+00 1.081240334820e+00 1.086327878618e+00 1.091483106021e+00 1.096696226882e+00 1.101956735915e+00 1.107281815188e+00 1.112642691953e+00 1.118059700417e+00 1.123516105388e+00 1.129008632710e+00 1.134549081566e+00 1.140108909645e+00 1.145712472829e+00 1.151336565316e+00 1.156984726442e+00 1.162660427517e+00 1.168343234469e+00 1.174052857178e+00 1.179764201648e+00 1.185487106839e+00 1.191218282078e+00 1.196940842902e+00 1.202673696793e+00 1.208389899487e+00 1.214103670390e+00 1.219806090207e+00 1.225485033622e+00 1.231156855354e+00 1.236795082059e+00 1.242415237211e+00 1.248004619006e+00 1.253557741763e+00 1.259085603531e+00 1.264561866955e+00 1.270006677536e+00 1.275400435032e+00 1.280745789974e+00 1.286046017000e+00 1.291281117478e+00 1.296469602980e+00 1.301589748136e+00 1.306648183125e+00 1.311644403052e+00 1.316562272783e+00 1.321417681226e+00 1.326189560185e+00 1.330887635791e+00 1.335506685161e+00 1.340035420438e+00 1.344487539487e+00 1.348842928178e+00 1.353112410743e+00 1.357287552679e+00 1.361363969390e+00 1.365348925075e+00 1.369226644378e+00 1.373007143037e+00 1.376681684090e+00 1.380247722773e+00 1.383709670616e+00 1.387056271315e+00 1.390296584351e+00 1.393419574708e+00 1.396427876020e+00 1.399321834866e+00 1.402095071741e+00 1.404752624481e+00 1.407285988583e+00 1.409700073531e+00 1.411990911217e+00 1.414156825572e+00 1.416200772007e+00 1.418116403899e+00 1.419908667350e+00 1.421573557071e+00 1.423110817502e+00 1.424522874197e+00 1.425805946216e+00 1.426963702207e+00 1.427991761148e+00 1.428893972568e+00 1.429668431702e+00 1.430315816920e+00 1.430838534692e+00 1.431233364895e+00 1.431506633892e+00 1.431652227394e+00 1.431677058061e+00 1.431580307074e+00 1.431360647696e+00 1.431025699124e+00 1.430568325911e+00 1.429998827288e+00 1.429312752435e+00 1.428513860002e+00 1.427608101475e+00 1.426589008902e+00 1.425469132943e+00 1.424242569485e+00 1.422915426347e+00 1.421493953045e+00 1.419971480040e+00 1.418363709450e+00 1.416662298007e+00 1.414877740702e+00 1.413012896631e+00 1.411063531473e+00 1.409047767744e+00 1.406953943739e+00 1.404797136503e+00 1.402578904126e+00 1.400298100435e+00 1.397970700523e+00 1.395585901694e+00 1.393163642335e+00 1.390698883424e+00 1.388197156313e+00 1.385672253486e+00 1.383114076225e+00 1.380545669650e+00 1.377957054371e+00 1.375361718834e+00 1.372768021333e+00 1.370169955928e+00 1.367589097358e+00 1.365016225407e+00 1.362467570991e+00 1.359946870849e+00 1.357452588127e+00 1.355006664998e+00 1.352596929593e+00 1.350243803300e+00 1.347947776905e+00 1.345711630756e+00 1.343553195756e+00 1.341462150296e+00 1.339461382731e+00 1.337545667031e+00 1.335724751509e+00 1.334010536525e+00 1.332395279859e+00 1.330903271246e+00 1.329523933293e+00 1.328272594033e+00 1.327156727352e+00 1.326169944369e+00 1.325335654002e+00 1.324641725243e+00 1.324106189950e+00 1.323730414539e+00 1.323513175963e+00 1.323473796100e+00 1.323598184866e+00 1.323908600533e+00 1.324398110966e+00 1.325070525092e+00 1.325941176211e+00 1.326994035997e+00 1.328254016395e+00 1.329707949289e+00 1.331363243623e+00 1.333230690227e+00 1.335293245174e+00 1.337575426395e+00 1.340059139733e+00 1.342756521308e+00 1.345669623815e+00 1.348785232631e+00 1.352123624466e+00 1.355665640245e+00 1.359423097069e+00 1.363392476543e+00 1.367564355282e+00 1.371954491316e+00 1.376539209462e+00 1.381334516303e+00 1.386329838019e+00 1.391518868114e+00 1.396910267158e+00 1.402485020405e+00 1.408253486109e+00 1.414203064733e+00 1.420330399299e+00 1.426637485188e+00 1.433106197156e+00 1.439748057127e+00 1.446543691440e+00 1.453493339943e+00 1.460594249836e+00 1.467829917655e+00 1.475208365489e+00 1.482709259614e+00 1.490335790487e+00 1.498076857395e+00 1.505922789103e+00 1.513875680055e+00 1.521915189150e+00 1.530046015023e+00 1.538251331239e+00 1.546526365755e+00 1.554867342174e+00 1.563255318734e+00 1.571696195545e+00 1.580168551210e+00 1.588671648733e+00 1.597197636906e+00 1.605728937258e+00 1.614270244299e+00 1.622799028316e+00 1.631317109407e+00 1.639811667634e+00 1.648268755461e+00 1.656691382526e+00 1.665055962359e+00 1.673366823748e+00 1.681606327906e+00 1.689766628652e+00 1.697847002576e+00 1.705824090386e+00 1.713705227217e+00 1.721469315563e+00 1.729112556774e+00 1.736631171021e+00 1.744004379473e+00 1.751239143884e+00 1.758314452753e+00 1.765229414929e+00 1.771978651663e+00 1.778542980438e+00 1.784931745527e+00 1.791124011157e+00 1.797119704742e+00 1.802912777898e+00 1.808490381199e+00 1.813857642870e+00 1.818997864872e+00 1.823912692013e+00 1.828596122039e+00 1.833038774554e+00 1.837244793168e+00 1.841202498437e+00 1.844914973123e+00 1.848375404203e+00 1.851582203520e+00 1.854535424666e+00 1.857228416878e+00 1.859667773115e+00 1.861846675311e+00 1.863769123934e+00 1.865435891010e+00 1.866844872163e+00 1.868003272988e+00 1.868908109668e+00 1.869569036122e+00 1.869984663308e+00 1.870160805876e+00 1.870107981419e+00 1.869823479508e+00 1.869323123408e+00 1.868606163994e+00 1.867686303421e+00 1.866573299983e+00 1.865269764589e+00 1.863796921487e+00 1.862154959791e+00 1.860363512402e+00 1.858434878573e+00 1.856374622786e+00 1.854208990476e+00 1.851939344465e+00 1.849591209391e+00 1.847176569425e+00 1.844707337790e+00 1.842211284826e+00 1.839691541820e+00 1.837178488463e+00 1.834682004100e+00 1.832219981322e+00 1.829819214156e+00 1.827484604839e+00 1.825247236997e+00 1.823117039809e+00 1.821112001657e+00 1.819256742869e+00 1.817556636318e+00 1.816041514161e+00 1.814716006391e+00 1.813601095383e+00 1.812712114470e+00 1.812054081419e+00 1.811651888771e+00 1.811502928320e+00 1.811626319361e+00 1.812026123275e+00 1.812705858362e+00 1.813681648390e+00 1.814940440092e+00 1.816497314829e+00 1.818345477899e+00 1.820481226011e+00 1.822909439728e+00 1.825608206631e+00 1.828587158833e+00 1.831821706553e+00 1.835305738441e+00 1.839030905099e+00 1.842966772786e+00 1.847112075707e+00 1.851436058476e+00 1.855921428300e+00 1.860549446873e+00 1.865287519561e+00 1.870120707191e+00 1.875013280989e+00 1.879942912886e+00 1.884882126635e+00 1.889794851576e+00 1.894662172916e+00 1.899441965763e+00 1.904113665735e+00 1.908642844623e+00 1.912995553734e+00 1.917151211106e+00 1.921067862332e+00 1.924728861548e+00 1.928097163637e+00 1.931147903491e+00 1.933861154465e+00 1.936199558845e+00 1.938156169226e+00 1.939695996127e+00 1.940805685092e+00 1.941473961897e+00 1.941670987050e+00 1.941401463000e+00 1.940642777991e+00 1.939393861107e+00 1.937653426564e+00 1.935408911179e+00 1.932678764113e+00 1.929454017530e+00 1.925752950136e+00 1.921586422554e+00 1.916963427281e+00 1.911917825181e+00 1.906458278375e+00 1.900623696002e+00 1.894440003099e+00 1.887940204631e+00 1.881171588541e+00 1.874164502600e+00 1.866977116059e+00 1.859649266316e+00 1.852235820827e+00 1.844797167991e+00 1.837378381397e+00 1.830055112626e+00 1.822873846989e+00 1.815905440472e+00 1.809214895998e+00 1.802854284407e+00 1.796902359727e+00 1.791405424515e+00 1.786433067605e+00 1.782041266543e+00 1.778275048138e+00 1.775197967965e+00 1.772841149194e+00 1.771254045930e+00 1.770465800194e+00 1.770499055699e+00 1.771383364981e+00 1.773118625169e+00 1.775720601752e+00 1.779177364149e+00 1.783480095652e+00 1.788614065545e+00 1.794539901920e+00 1.801240815396e+00 1.808661296164e+00 1.816761323515e+00 1.825490248706e+00 1.834780529291e+00 1.844586132116e+00 1.854823624469e+00 1.865438000393e+00 1.876358158685e+00 1.887503111474e+00 1.898818283972e+00 1.910214920351e+00 1.921636556301e+00 1.933010996815e+00 1.944265023077e+00 1.955350917721e+00 1.966191012133e+00 1.976743177470e+00 1.986945738956e+00 1.996750304116e+00 2.006122849575e+00 2.015006563066e+00 2.023381771616e+00 2.031206603508e+00 2.038457150030e+00 2.045116129675e+00 2.051152120084e+00 2.056565275690e+00 2.061331793610e+00 2.065450558932e+00 2.068916993496e+00 2.071720083800e+00 2.073874625059e+00 2.075365861489e+00 2.076211101217e+00 2.076411285341e+00 2.075967593716e+00 2.074900836841e+00 2.073205029844e+00 2.070903389248e+00 2.068000307195e+00 2.064503826391e+00 2.060439549656e+00 2.055806489990e+00 2.050633936973e+00 2.044930698501e+00 2.038718998489e+00 2.032026591758e+00 2.024867309160e+00 2.017285427765e+00 2.009299322190e+00 2.000953880844e+00 1.992292115534e+00 1.983348912952e+00 1.974193118362e+00 1.964863198699e+00 1.955429801592e+00 1.945957151300e+00 1.936506709795e+00 1.927163539727e+00 1.917987250727e+00 1.909062172016e+00 1.900460713794e+00 1.892250117808e+00 1.884509690769e+00 1.877288616558e+00 1.870654752163e+00 1.864645483387e+00 1.859296384163e+00 1.854634529320e+00 1.850656161380e+00 1.847364650822e+00 1.844722705137e+00 1.842694106835e+00 1.841221541701e+00 1.840220949819e+00 1.839612985333e+00 1.839280631080e+00 1.839116749432e+00 1.838992259206e+00 1.838769738561e+00 1.838319396991e+00 1.837490237139e+00 1.836155661461e+00 1.834174624408e+00 1.831419795485e+00 1.827780076859e+00 1.823142943150e+00 1.817426790439e+00 1.810550581308e+00 1.802461295887e+00 1.793128632431e+00 1.782524602381e+00 1.770668166732e+00 1.757574254981e+00 1.743293587740e+00 1.727893749149e+00 1.711452589154e+00 1.694079569992e+00 1.675880840575e+00 1.656990160553e+00 1.637541036700e+00 1.617671833464e+00 1.597533236532e+00 1.577257725001e+00 1.556990286018e+00 1.536853796716e+00 1.516963350032e+00 1.497421450087e+00 1.478305311823e+00 1.459680760733e+00 1.441582238893e+00 1.424032290808e+00 1.407026344074e+00 1.390536906194e+00 1.374527380379e+00 1.358934701963e+00 1.343695068712e+00 1.328727113152e+00 1.313951457183e+00 1.299289242085e+00 1.284658960826e+00 1.269997860818e+00 1.255243134398e+00 1.240356167037e+00 1.225308554113e+00 1.210087315374e+00 1.194710145737e+00 1.179191222763e+00 1.163588360363e+00 1.147950175704e+00 1.132354197265e+00 1.116887732049e+00 1.101626947929e+00 1.086680952850e+00 1.072124612427e+00 1.058048631939e+00 1.044529537283e+00 1.031611990968e+00 1.019360514597e+00 1.007775663643e+00 9.968763228892e-01 9.866499478806e-01 9.770488836136e-01 9.680587020041e-01 9.595996018050e-01 9.516411716597e-01 9.441304259550e-01 9.370171799752e-01 9.303110612586e-01 9.239824732744e-01 9.180884080166e-01 9.126822845445e-01 9.078452096634e-01 9.037257089924e-01 9.004382154771e-01 8.981699335624e-01 8.970809778037e-01 8.973276598365e-01 8.990756048651e-01 9.024103169556e-01 9.074185250486e-01 9.141000287084e-01 9.223984194578e-01 9.322088168361e-01 9.433332626435e-01 9.555526988165e-01 9.685768587743e-01 9.820927773139e-01 9.957707223665e-01 1.009265800201e+00 1.022254244522e+00 1.034410702805e+00 1.045456788796e+00 1.055128636320e+00 1.063206518600e+00 1.069513827707e+00 1.073889144393e+00 1.076236067033e+00 1.076462124630e+00 1.074517115065e+00 1.070381550436e+00 1.064037357700e+00 1.055521549795e+00 1.044867437815e+00 1.032153616524e+00 1.017491995555e+00 1.001024623461e+00 9.829641965326e-01 9.635554155691e-01 9.431309206327e-01 9.220792167244e-01 9.008578021324e-01 8.800094413475e-01 8.601087504963e-01 8.418010954632e-01 8.257334499919e-01 8.125515891733e-01 8.028681925040e-01 7.971954853841e-01 7.959559071188e-01 7.994018214740e-01 8.076248026045e-01 8.205258952820e-01 8.378043929279e-01 8.589881880832e-01 8.834029369805e-01 9.102345776513e-01 9.385179859972e-01 9.671816211474e-01 9.950928276908e-01 1.021076906213e+00 1.044006427524e+00 1.062828128867e+00 1.076654888062e+00 1.081324104345e+00 1.079511376567e+00 1.074383790614e+00 1.068903316948e+00 1.063908259284e+00 1.057724408282e+00 1.047559128454e+00 1.031708436615e+00 1.011131949973e+00 9.893859870723e-01 9.708430968045e-01 9.582479475488e-01 9.512877908584e-01 9.472966428424e-01 9.436019684951e-01 9.397143760274e-01 9.377986227552e-01 9.411212467246e-01 9.515313196245e-01 9.678346961486e-01 9.863788412646e-01 1.003374962178e+00 1.017162790965e+00 1.028932085338e+00 1.041557516308e+00 1.057292351103e+00 1.075883314495e+00 1.094494425245e+00 1.109485999519e+00 1.118702402502e+00 1.122823794209e+00 1.125004484296e+00 1.128990021190e+00 1.136875977097e+00 1.148027474304e+00 1.148908026835e+00 1.080296146123e+00 9.775337244244e-01 9.415899971998e-01 1.011658053585e+00 1.109924656207e+00 1.142051872694e+00 1.074330063834e+00 9.490006507428e-01 8.722614683279e-01 9.226151492510e-01 1.039578736243e+00 1.112143294026e+00 1.087321507439e+00 9.885007777479e-01 9.019465536697e-01 9.090443029759e-01 9.817288867341e-01 1.020285494581e+00 9.622560134194e-01 8.226236854134e-01 7.035242571968e-01 7.327862315398e-01 8.730377817921e-01 9.828759511735e-01 9.844680378199e-01 8.854304050096e-01 7.742164946304e-01 7.731462508320e-01 8.828280463970e-01 9.821353877791e-01 9.859107217181e-01 8.949761894808e-01 7.985854095183e-01 8.213339480045e-01 9.561480137903e-01 1.073907165663e+00 1.082322176084e+00 9.755060646269e-01 8.468529804763e-01 8.576698338668e-01 1.030090703665e+00 1.206758351185e+00 1.257217034191e+00 1.135784623847e+00 8.847807528920e-01 6.741822314396e-01 7.595459210501e-01 1.035972585179e+00 1.256392229486e+00 1.315633724743e+00 1.203399114060e+00 9.835109600313e-01 7.960075725148e-01 7.949318261419e-01 9.372569298211e-01 1.066192655178e+00 1.108128162190e+00 1.071997577147e+00 1.011043535778e+00 9.759148689280e-01 9.705582683836e-01 9.614857563572e-01 9.283271451681e-01 8.906798496651e-01 8.881838622473e-01 9.292542100048e-01 9.741215116470e-01 9.773552659712e-01 9.279467621316e-01 8.597372788701e-01 8.297741563928e-01 8.599999390718e-01 9.089137204464e-01 9.240261256567e-01 8.938012156821e-01 8.585015837918e-01 8.771316474091e-01 9.554890546775e-01 1.031559624965e+00 1.039024681161e+00 9.538684143638e-01 8.143796510720e-01 7.298841950989e-01 7.992823066266e-01 9.587339806555e-01 1.078965094156e+00 1.085011343728e+00 9.651177434619e-01 7.709360978986e-01 6.320428664988e-01 6.833103939618e-01 8.460960528358e-01 9.676169175956e-01 9.784651911634e-01 8.814739362998e-01 7.421924801593e-01 6.768836994909e-01 7.463282078733e-01 8.637404951061e-01 9.263736436299e-01 8.957897997488e-01 7.973359770090e-01 7.123676913427e-01 7.268409887694e-01 8.221968454090e-01 9.038915645632e-01 9.074232855239e-01 8.269795373625e-01 7.167318909686e-01 6.749102457104e-01 7.461542699407e-01 8.540440606205e-01 9.091200176657e-01 8.772372713728e-01 7.849187347636e-01 7.135701511607e-01 7.433181807397e-01 8.487208684104e-01 9.383894569770e-01 9.545651360677e-01 8.984303257770e-01 8.272259750236e-01 8.221291703208e-01 9.020632357510e-01 9.991208075369e-01 1.041843850386e+00 1.006985692737e+00 9.277069903683e-01 8.794010137286e-01 9.166990217899e-01 1.004634944303e+00 1.062732809851e+00 1.081335230842e+00
 7.537790395168e-01 7.543205179318e-01 7.548800404835e-01 7.558341563570e-01 7.571539926459e-01 7.584346098397e-01 7.593130770642e-01 7.598333943599e-01 7.603998666612e-01 7.613597029866e-01 7.626593401314e-01 7.639048327618e-01 7.647502436571e-01 7.652466115313e-01 7.658015731991e-01 7.667653490079e-01 7.680604982321e-01 7.692523617084e-01 7.700157457867e-01 7.704722740092e-01 7.710476045417e-01 7.720251285368e-01 7.732731987705e-01 7.744015338057e-01 7.751456928529e-01 7.756138964503e-01 7.761816354532e-01 7.771223961127e-01 7.783336871327e-01 7.794340974373e-01 7.801495245792e-01 7.805900484262e-01 7.811426398432e-01 7.820821948208e-01 7.832878803181e-01 7.843446856168e-01 7.849683435875e-01 7.853193588337e-01 7.858468440925e-01 7.868146884990e-01 7.880051240513e-01 7.889540521880e-01 7.894495286138e-01 7.897429819695e-01 7.902715795898e-01 7.912150707397e-01 7.923312928659e-01 7.932121221453e-01 7.936883295130e-01 7.939878486940e-01 7.944900333536e-01 7.953576071680e-01 7.963981484279e-01 7.972699570810e-01 7.978020023970e-01 7.981391006696e-01 7.986061610559e-01 7.994113382153e-01 8.004269836218e-01 8.013057314410e-01 8.018271223131e-01 8.021362793626e-01 8.025971421028e-01 8.034183720175e-01 8.044306884897e-01 8.052479976709e-01 8.056680089357e-01 8.059088752683e-01 8.063905846887e-01 8.072725881976e-01 8.082585484341e-01 8.089212217902e-01 8.091727621925e-01 8.093606451136e-01 8.098988893431e-01 8.108192181433e-01 8.117203454958e-01 8.121958048291e-01 8.122886113053e-01 8.124534228557e-01 8.130506210203e-01 8.139572371838e-01 8.147147078094e-01 8.150165683469e-01 8.150310554696e-01 8.152175709637e-01 8.158365938678e-01 8.166696770568e-01 8.172664555129e-01 8.174388676611e-01 8.174390767768e-01 8.176723777255e-01 8.182718706950e-01 8.189832202220e-01 8.194394846130e-01 8.195440952005e-01 8.195605473827e-01 8.198169171260e-01 8.203599479347e-01 8.209356504674e-01 8.212735722470e-01 8.213534174431e-01 8.214022189181e-01 8.216561879130e-01 8.221151794574e-01 8.225597752295e-01 8.228024132230e-01 8.228719732554e-01 8.229589825142e-01 8.232025938887e-01 8.235634803370e-01 8.238831792448e-01 8.240542741305e-01 8.241279244691e-01 8.242423677949e-01 8.244602325032e-01 8.247185955379e-01 8.249202170600e-01 8.250374158843e-01 8.251242193041e-01 8.252464674449e-01 8.254092000707e-01 8.255585643338e-01 8.256570093093e-01 8.257291019273e-01 8.258160720382e-01 8.259159897164e-01 8.259950220961e-01 8.260326223367e-01 8.260455302927e-01 8.260725143407e-01 8.261220052240e-01 8.261542251430e-01 8.261287489356e-01 8.260617639458e-01 8.260048462328e-01 8.259737365441e-01 8.259380815318e-01 8.258546939863e-01 8.257176968556e-01 8.255663870315e-01 8.254418456302e-01 8.253277862838e-01 8.251741190155e-01 8.249631178622e-01 8.247296130177e-01 8.245112873284e-01 8.243090163880e-01 8.240911000318e-01 8.238240875810e-01 8.235183181801e-01 8.232131220982e-01 8.229242558497e-01 8.226323220926e-01 8.223150673991e-01 8.219706136221e-01 8.216097721963e-01 8.212410780984e-01 8.208661720847e-01 8.204788122345e-01 8.200846812456e-01 8.196883266383e-01 8.192740803708e-01 8.188262511504e-01 8.183527908107e-01 8.178802060933e-01 8.174175034731e-01 8.169492829868e-01 8.164467789141e-01 8.159018358981e-01 8.153389042311e-01 8.147857097737e-01 8.142306526142e-01 8.136485575536e-01 8.130315212880e-01 8.123945623657e-01 8.117555695381e-01 8.111103676882e-01 8.104392522501e-01 8.097335143844e-01 8.090126278964e-01 8.082960530540e-01 8.075757337845e-01 8.068297285734e-01 8.060475395876e-01 8.052453534131e-01 8.044442249923e-01 8.036450771124e-01 8.028285080559e-01 8.019806890570e-01 8.011095618218e-01 8.002318835357e-01 7.993521636571e-01 7.984571975121e-01 7.975384733666e-01 7.965953002520e-01 7.956412314434e-01 7.946806892828e-01 7.937065111989e-01 7.927088250775e-01 7.916891699491e-01 7.906538718514e-01 7.896070326169e-01 7.885473541268e-01 7.874648569669e-01 7.863609245970e-01 7.852419864682e-01 7.841104102753e-01 7.829598527076e-01 7.817869043084e-01 7.805942560411e-01 7.793872994370e-01 7.781668628248e-01 7.769278030447e-01 7.756655520308e-01 7.743847588532e-01 7.730899093742e-01 7.717810926231e-01 7.704529667502e-01 7.691050432614e-01 7.677389341711e-01 7.663562561894e-01 7.649583255766e-01 7.635414938602e-01 7.621052082097e-01 7.606517545289e-01 7.591809581073e-01 7.576908557468e-01 7.561812064832e-01 7.546549351757e-01 7.531096462499e-01 7.515468333055e-01 7.499639328801e-01 7.483610634209e-01 7.467405620793e-01 7.451040349059e-01 7.434473545068e-01 7.417719079174e-01 7.400765416834e-01 7.383619393778e-01 7.366308407884e-01 7.348816825854e-01 7.331113195140e-01 7.313228148075e-01 7.295144090100e-01 7.276876836067e-01 7.258428944160e-01 7.239800831700e-01 7.220956926038e-01 7.201926696831e-01 7.182723186785e-01 7.163320837909e-01 7.143727320747e-01 7.123939168590e-01 7.103956066128e-01 7.083786871421e-01 7.063426510122e-01 7.042856919752e-01 7.022102175955e-01 7.001160195281e-01 6.980015838776e-01 6.958681512709e-01 6.937164862808e-01 6.915454149461e-01 6.893538245584e-01 6.871427553719e-01 6.849134616188e-01 6.826645317967e-01 6.803968918268e-01 6.781092640605e-01 6.758003343013e-01 6.734741632704e-01 6.711283249247e-01 6.687624258556e-01 6.663785346705e-01 6.639733693616e-01 6.615504867383e-01 6.591080675710e-01 6.566454264470e-01 6.541649985394e-01 6.516658252830e-01 6.491470140819e-01 6.466078606936e-01 6.440509402596e-01 6.414746949196e-01 6.388800047235e-01 6.362668389481e-01 6.336339761926e-01 6.309816725178e-01 6.283115202077e-01 6.256217628029e-01 6.229152789877e-01 6.201899508408e-01 6.174455826910e-01 6.146821279269e-01 6.119008119757e-01 6.091009509697e-01 6.062848466030e-01 6.034505000499e-01 6.005963221323e-01 5.977250960818e-01 5.948365413284e-01 5.919293451688e-01 5.890059592479e-01 5.860649941288e-01 5.831067880990e-01 5.801315124903e-01 5.771395738724e-01 5.741296852162e-01 5.711043235975e-01 5.680617623411e-01 5.650031838518e-01 5.619284614679e-01 5.588385999979e-01 5.557325675698e-01 5.526110444696e-01 5.494746758709e-01 5.463222946272e-01 5.431558889146e-01 5.399743845130e-01 5.367787576202e-01 5.335691628008e-01 5.303470990158e-01 5.271097272114e-01 5.238598023633e-01 5.205954005036e-01 5.173176444288e-01 5.140288379741e-01 5.107285918853e-01 5.074163566049e-01 5.040925382344e-01 5.007556067347e-01 4.974079201662e-01 4.940494224458e-01 4.906820110909e-01 4.873061210988e-01 4.839217644390e-01 4.805259656639e-01 4.771222159271e-01 4.737100095910e-01 4.702900384490e-01 4.668659414998e-01 4.634363535499e-01 4.599999351275e-01 4.565579301355e-01 4.531097609654e-01 4.496578100315e-01 4.462043100111e-01 4.427493333468e-01 4.392929942968e-01 4.358355344509e-01 4.323745217612e-01 4.289144350237e-01 4.254554969454e-01 4.220001301397e-01 4.185493022448e-01 4.151007691979e-01 4.116552597000e-01 4.082153043301e-01 4.047811034750e-01 4.013556466819e-01 3.979398194652e-01 3.945338428280e-01 3.911364942074e-01 3.877512583715e-01 3.843780973418e-01 3.810202657662e-01 3.776784188791e-01 3.743528963271e-01 3.710469991602e-01 3.677587302021e-01 3.644912529992e-01 3.612470479085e-01 3.580270288872e-01 3.548340047013e-01 3.516680081895e-01 3.485302554468e-01 3.454239280122e-01 3.423499394498e-01 3.393115412728e-01 3.363113884984e-01 3.333480775966e-01 3.304254803208e-01 3.275469699515e-01 3.247111737619e-01 3.219259786728e-01 3.191898472908e-01 3.165048666614e-01 3.138742079021e-01 3.113005568655e-01 3.087858651399e-01 3.063357453828e-01 3.039481982036e-01 3.016274061764e-01 2.993770529213e-01 2.971975236924e-01 2.950963166066e-01 2.930717289641e-01 2.911264560925e-01 2.892660692399e-01 2.874894227571e-01 2.858033466225e-01 2.842103255299e-01 2.827082838095e-01 2.813046416726e-01 2.799988783171e-01 2.787937093424e-01 2.776951277923e-01 2.767010998283e-01 2.758166853613e-01 2.750412378864e-01 2.743771478962e-01 2.738291942241e-01 2.733962538524e-01 2.730814516362e-01 2.728863144613e-01 2.728092675356e-01 2.728527348864e-01 2.730182553092e-01 2.733069722880e-01 2.737198327849e-01 2.742541680727e-01 2.749117596629e-01 2.756938334389e-01 2.765966870978e-01 2.776240472230e-01 2.787746048040e-01 2.800442663118e-01 2.814358783472e-01 2.829450443322e-01 2.845715872905e-01 2.863163657016e-01 2.881757424252e-01 2.901486456941e-01 2.922334671537e-01 2.944263108786e-01 2.967288620775e-01 2.991355826997e-01 3.016474052799e-01 3.042612844975e-01 3.069734541252e-01 3.097833837999e-01 3.126864314402e-01 3.156826322974e-01 3.187699752443e-01 3.219450371428e-01 3.252056220994e-01 3.285494967954e-01 3.319719826689e-01 3.354745762515e-01 3.390536067864e-01 3.427059138454e-01 3.464308673868e-01 3.502225872325e-01 3.540827267191e-01 3.580083142265e-01 3.619960588507e-01 3.660455732893e-01 3.701531799941e-01 3.743150555091e-01 3.785335733616e-01 3.828045224539e-01 3.871265737352e-01 3.914967698070e-01 3.959120728996e-01 4.003739534073e-01 4.048789762883e-01 4.094255502660e-01 4.140137642025e-01 4.186367211239e-01 4.232968062395e-01 4.279935161558e-01 4.327222307884e-01 4.374848946091e-01 4.422758345213e-01 4.470949359286e-01 4.519432269422e-01 4.568159220362e-01 4.617161061963e-01 4.666378468921e-01 4.715802806615e-01 4.765455895860e-01 4.815282228512e-01 4.865315623513e-01 4.915521332517e-01 4.965848388901e-01 5.016355856120e-01 5.066975330043e-01 5.117741679092e-01 5.168618123711e-01 5.219571907803e-01 5.270641813176e-01 5.321779212988e-01 5.372999461607e-01 5.424281070210e-01 5.475591732247e-01 5.526971225402e-01 5.578361790036e-01 5.629776626121e-01 5.681225549113e-01 5.732643936197e-01 5.784082279836e-01 5.835490944496e-01 5.886881884368e-01 5.938261884425e-01 5.989555711003e-01 6.040834349587e-01 6.092043499937e-01 6.143173909102e-01 6.194252490738e-01 6.245216569276e-01 6.296112972922e-01 6.346902182768e-01 6.397569848960e-01 6.448150371739e-01 6.498569689017e-01 6.548876529855e-01 6.599048495434e-01 6.649046865799e-01 6.698918184566e-01 6.748602774373e-01 6.798123532709e-01 6.847476600716e-01 6.896621787807e-01 6.945603734496e-01 6.994356287575e-01 7.042914114631e-01 7.091266892136e-01 7.139371612750e-01 7.187276588099e-01 7.234912115972e-01 7.282332047162e-01 7.329500892726e-01 7.376385347907e-01 7.423040897281e-01 7.469398256421e-01 7.515489489709e-01 7.561308973059e-01 7.606798975993e-01 7.652031217075e-01 7.696929989837e-01 7.741537202261e-01 7.785820528980e-01 7.829767025712e-01 7.873405547356e-01 7.916687915047e-01 7.959632659058e-01 8.002236128854e-01 8.044469865641e-01 8.086362323889e-01 8.127873170586e-01 8.169014422744e-01 8.209778284741e-01 8.250142174433e-01 8.290133183516e-01 8.329717384325e-01 8.368900777577e-01 8.407679742730e-01 8.446026038319e-01 8.483980962950e-01 8.521494480141e-01 8.558574778270e-01 8.595233652468e-01 8.631431307019e-01 8.667199798656e-01 8.702517200314e-01 8.737367933410e-01 8.771761608397e-01 8.805693887208e-01 8.839153857246e-01 8.872140640103e-01 8.904641179240e-01 8.936667177461e-01 8.968210869783e-01 8.999250906805e-01 9.029791176570e-01 9.059833393590e-01 9.089380105128e-01 9.118407229388e-01 9.146927079985e-01 9.174932114901e-01 9.202421267414e-01 9.229390540795e-01 9.255823300928e-01 9.281743396801e-01 9.307122390708e-01 9.331970447066e-01 9.356288055685e-01 9.380049830223e-01 9.403290541758e-01 9.425976903811e-01 9.448116483339e-01 9.469722826360e-01 9.490757220395e-01 9.511271309310e-01 9.531217339594e-01 9.550615995642e-01 9.569471624260e-01 9.587738136821e-01 9.605489532431e-01 9.622663876567e-01 9.639286976294e-01 9.655376964241e-01 9.670875808928e-01 9.685860652467e-01 9.700267649953e-01 9.714124015047e-01 9.727444190764e-01 9.740186494853e-01 9.752422937506e-01 9.764075739120e-01 9.775206667474e-01 9.785807226389e-01 9.795827356158e-01 9.805369370408e-01 9.814327570304e-01 9.822791334613e-01 9.830731808753e-01 9.838115875652e-01 9.845044343696e-01 9.851400065226e-01 9.857298510412e-01 9.862673562701e-01 9.867540742937e-01 9.871971820671e-01 9.875848649227e-01 9.879318408766e-01 9.882274720624e-01 9.884780273955e-01 9.886865975151e-01 9.888440243423e-01 9.889656160932e-01 9.890373281923e-01 9.890711440460e-01 9.890652034794e-01 9.890135669117e-01 9.889313036140e-01 9.888031945937e-01 9.886441832496e-01 9.884485681748e-01 9.882137156056e-01 9.879547668554e-01 9.876545254021e-01 9.873312052471e-01 9.869743928913e-01 9.865888234351e-01 9.861838414149e-01 9.857438857369e-01 9.852899749300e-01 9.848075712586e-01 9.843066989084e-01 9.837917777073e-01 9.832505618881e-01 9.827054507976e-01 9.821376552207e-01 9.815628561690e-01 9.809794458048e-01 9.803809083812e-01 9.797868744309e-01 9.791779673573e-01 9.785755790885e-01 9.779707214254e-01 9.773633619614e-01 9.767696308082e-01 9.761701276116e-01 9.755904063043e-01 9.750150054794e-01 9.744515409512e-01 9.739102439278e-01 9.733753248832e-01 9.728719336674e-01 9.723826049682e-01 9.719190743431e-01 9.714869754451e-01 9.710751357978e-01 9.707058510190e-01 9.703602204282e-01 9.700569769762e-01 9.697933578029e-01 9.695638546030e-01 9.693884129019e-01 9.692476364116e-01 9.691649213894e-01 9.691288380488e-01 9.691429051392e-01 9.692220948736e-01 9.693467746550e-01 9.695429556157e-01 9.697956458532e-01 9.701134229433e-01 9.705042546139e-01 9.709536248805e-01 9.714867137761e-01 9.720834930076e-01 9.727607015351e-01 9.735187281489e-01 9.743468520061e-01 9.752687923456e-01 9.762626866986e-01 9.773496215211e-01 9.785215009771e-01 9.797759084226e-01 9.811319879518e-01 9.825662312217e-01 9.841041685294e-01 9.857301520933e-01 9.874504451363e-01 9.892753561741e-01 9.911843495201e-01 9.932045806154e-01 9.953143976880e-01 9.975264181628e-01 9.998432322283e-01 1.002250421999e+00 1.004771357491e+00 1.007381157587e+00 1.010099890383e+00 1.012919720679e+00 1.015832718973e+00 1.018859061636e+00 1.021973536061e+00 1.025197495497e+00 1.028517098566e+00 1.031931774153e+00 1.035454956905e+00 1.039060945540e+00 1.042776623070e+00 1.046579177311e+00 1.050474670357e+00 1.054470687834e+00 1.058544672447e+00 1.062721573916e+00 1.066976723497e+00 1.071320433564e+00 1.075751967124e+00 1.080255020352e+00 1.084852337047e+00 1.089514344732e+00 1.094259722756e+00 1.099078269127e+00 1.103959943234e+00 1.108923349785e+00 1.113937112522e+00 1.119027090537e+00 1.124171871005e+00 1.129371259201e+00 1.134635611457e+00 1.139939081562e+00 1.145303946641e+00 1.150706990342e+00 1.156154311460e+00 1.161648284345e+00 1.167166565556e+00 1.172733083501e+00 1.178318967157e+00 1.183936383164e+00 1.189582253980e+00 1.195238230636e+00 1.200925398838e+00 1.206614130768e+00 1.212320506636e+00 1.218035053229e+00 1.223745907455e+00 1.229470026041e+00 1.235177479285e+00 1.240889843418e+00 1.246588937268e+00 1.252270686206e+00 1.257946254092e+00 1.263589229611e+00 1.269221546669e+00 1.274819768277e+00 1.280388294991e+00 1.285930380212e+00 1.291425672868e+00 1.296891639990e+00 1.302307607031e+00 1.307679713140e+00 1.313006192577e+00 1.318271807703e+00 1.323492882060e+00 1.328645091242e+00 1.333741020857e+00 1.338772588599e+00 1.343731331690e+00 1.348627753268e+00 1.353441757948e+00 1.358186532442e+00 1.362850899388e+00 1.367429576319e+00 1.371931733113e+00 1.376338649618e+00 1.380663213046e+00 1.384892731479e+00 1.389026685563e+00 1.393070280759e+00 1.397007387597e+00 1.400850576112e+00 1.404586705468e+00 1.408218927194e+00 1.411747165698e+00 1.415162010335e+00 1.418472666183e+00 1.421665234495e+00 1.424748213292e+00 1.427715570833e+00 1.430563823708e+00 1.433298763765e+00 1.435910016006e+00 1.438404298031e+00 1.440776503876e+00 1.443026094732e+00 1.445154308767e+00 1.447156908878e+00 1.449037574319e+00 1.450791121035e+00 1.452420825868e+00 1.453925421177e+00 1.455302787022e+00 1.456556524754e+00 1.457681651016e+00 1.458684083937e+00 1.459559164685e+00 1.460310775507e+00 1.460938268573e+00 1.461439831426e+00 1.461822418934e+00 1.462078638270e+00 1.462217270603e+00 1.462234513389e+00 1.462132486524e+00 1.461916665266e+00 1.461580034371e+00 1.461134445693e+00 1.460574859188e+00 1.459903746314e+00 1.459129069561e+00 1.458242626225e+00 1.457259093958e+00 1.456169989205e+00 1.454984986316e+00 1.453705655288e+00 1.452329942191e+00 1.450870681397e+00 1.449319423488e+00 1.447689866348e+00 1.445980349661e+00 1.444192327579e+00 1.442338576152e+00 1.440409817378e+00 1.438423332203e+00 1.436375306172e+00 1.434268622082e+00 1.432118304629e+00 1.429913534592e+00 1.427674218933e+00 1.425394136254e+00 1.423082271765e+00 1.420747839367e+00 1.418384226769e+00 1.416012504972e+00 1.413623613150e+00 1.411232427914e+00 1.408843035627e+00 1.406453095031e+00 1.404082180236e+00 1.401720537154e+00 1.399387825699e+00 1.397083542013e+00 1.394809070990e+00 1.392584299075e+00 1.390397148202e+00 1.388271226102e+00 1.386201491918e+00 1.384195258897e+00 1.382267686833e+00 1.380408563842e+00 1.378642649813e+00 1.376960530552e+00 1.375376191025e+00 1.373898795055e+00 1.372521178931e+00 1.371268633851e+00 1.370128252386e+00 1.369118414089e+00 1.368241951764e+00 1.367497433335e+00 1.366905517126e+00 1.366452190025e+00 1.366159678402e+00 1.366022947126e+00 1.366047097486e+00 1.366249107734e+00 1.366613193945e+00 1.367164270438e+00 1.367891897899e+00 1.368804716581e+00 1.369912314799e+00 1.371202159573e+00 1.372698563824e+00 1.374386229214e+00 1.376275686358e+00 1.378374048875e+00 1.380667139386e+00 1.383179305681e+00 1.385889777211e+00 1.388813746833e+00 1.391950624939e+00 1.395289254285e+00 1.398849729821e+00 1.402609332438e+00 1.406585783166e+00 1.410769542812e+00 1.415154721014e+00 1.419755822235e+00 1.424549087353e+00 1.429552568129e+00 1.434751678365e+00 1.440143769433e+00 1.445736403083e+00 1.451508607105e+00 1.457474901311e+00 1.463617552251e+00 1.469936349513e+00 1.476432381442e+00 1.483087356125e+00 1.489914252298e+00 1.496889323960e+00 1.504019113640e+00 1.511294590998e+00 1.518704174544e+00 1.526252162835e+00 1.533918826912e+00 1.541709878360e+00 1.549609896196e+00 1.557611427308e+00 1.565716437627e+00 1.573901829414e+00 1.582175488910e+00 1.590518075816e+00 1.598926547606e+00 1.607394808707e+00 1.615905418895e+00 1.624461875960e+00 1.633043562934e+00 1.641650935522e+00 1.650270624920e+00 1.658890956370e+00 1.667512863609e+00 1.676112727993e+00 1.684694957385e+00 1.693242483320e+00 1.701745583172e+00 1.710203465687e+00 1.718592352255e+00 1.726918731410e+00 1.735161513444e+00 1.743314106504e+00 1.751376101687e+00 1.759321296504e+00 1.767159082698e+00 1.774866410639e+00 1.782440483986e+00 1.789876063895e+00 1.797153543698e+00 1.804278885629e+00 1.811230659347e+00 1.818007990038e+00 1.824604467799e+00 1.831003984598e+00 1.837210350326e+00 1.843205937238e+00 1.848991459227e+00 1.854557184146e+00 1.859894538990e+00 1.865005301980e+00 1.869873857472e+00 1.874502964197e+00 1.878884677156e+00 1.883011877715e+00 1.886888202078e+00 1.890501559302e+00 1.893855050883e+00 1.896941832072e+00 1.899762592866e+00 1.902315752885e+00 1.904596587298e+00 1.906612058631e+00 1.908353499658e+00 1.909829304949e+00 1.911036472136e+00 1.911978156998e+00 1.912659917734e+00 1.913077249069e+00 1.913245216792e+00 1.913160352968e+00 1.912830895111e+00 1.912265902383e+00 1.911465499738e+00 1.910447298596e+00 1.909211121269e+00 1.907771676263e+00 1.906138798901e+00 1.904317556152e+00 1.902330344825e+00 1.900178534204e+00 1.897883777387e+00 1.895457383537e+00 1.892909062230e+00 1.890264781310e+00 1.887528250546e+00 1.884725482767e+00 1.881869216770e+00 1.878975587825e+00 1.876070239147e+00 1.873159819511e+00 1.870274635408e+00 1.867426267870e+00 1.864633490078e+00 1.861923438828e+00 1.859302541899e+00 1.856802578573e+00 1.854433370930e+00 1.852215805008e+00 1.850170414948e+00 1.848308296956e+00 1.846654717744e+00 1.845215679230e+00 1.844013308894e+00 1.843059896432e+00 1.842361710893e+00 1.841941577786e+00 1.841796008911e+00 1.841944296294e+00 1.842387620121e+00 1.843128194726e+00 1.844179218489e+00 1.845527193675e+00 1.847185498091e+00 1.849143696221e+00 1.851395707694e+00 1.853943923985e+00 1.856764992505e+00 1.859863476704e+00 1.863216299899e+00 1.866809632508e+00 1.870633501892e+00 1.874657756264e+00 1.878874670943e+00 1.883251889864e+00 1.887770889408e+00 1.892407778471e+00 1.897129472065e+00 1.901918145147e+00 1.906734791458e+00 1.911556524802e+00 1.916352986941e+00 1.921088260345e+00 1.925740893597e+00 1.930266255979e+00 1.934646411724e+00 1.938841764997e+00 1.942822671919e+00 1.946567423212e+00 1.950031310498e+00 1.953202528711e+00 1.956042386434e+00 1.958529024475e+00 1.960643811023e+00 1.962349703104e+00 1.963644862234e+00 1.964497387519e+00 1.964894832299e+00 1.964829134833e+00 1.964278414743e+00 1.963248444194e+00 1.961721018482e+00 1.959702202081e+00 1.957193595179e+00 1.954191250816e+00 1.950716430719e+00 1.946769393092e+00 1.942372673991e+00 1.937545078636e+00 1.932303384933e+00 1.926686294620e+00 1.920712131152e+00 1.914425554763e+00 1.907858551631e+00 1.901054308703e+00 1.894064695721e+00 1.886925884972e+00 1.879705011486e+00 1.872445059018e+00 1.865208837312e+00 1.858058465463e+00 1.851044367843e+00 1.844243739862e+00 1.837705753011e+00 1.831501929540e+00 1.825693604765e+00 1.820334010199e+00 1.815497901436e+00 1.811223390073e+00 1.807576188742e+00 1.804603087932e+00 1.802339123053e+00 1.800837266043e+00 1.800114308818e+00 1.800209130045e+00 1.801132049232e+00 1.802893079444e+00 1.805505039940e+00 1.808948457638e+00 1.813226969810e+00 1.818307383409e+00 1.824167743592e+00 1.830777033933e+00 1.838081381912e+00 1.846049726103e+00 1.854614390951e+00 1.863727080472e+00 1.873325028240e+00 1.883333815257e+00 1.893702213403e+00 1.904343960232e+00 1.915200793708e+00 1.926198267631e+00 1.937261612823e+00 1.948334797850e+00 1.959333524599e+00 1.970207992479e+00 1.980890759606e+00 1.991316568364e+00 2.001444580582e+00 2.011206325142e+00 2.020569020367e+00 2.029479649685e+00 2.037900344789e+00 2.045804929357e+00 2.053147091441e+00 2.059915060513e+00 2.066073827666e+00 2.071612175954e+00 2.076515069103e+00 2.080758289906e+00 2.084348939983e+00 2.087263744830e+00 2.089509119910e+00 2.091079770790e+00 2.091966461478e+00 2.092186361775e+00 2.091722770857e+00 2.090592236135e+00 2.088794166339e+00 2.086328928171e+00 2.083215168929e+00 2.079444576239e+00 2.075038003199e+00 2.070000074576e+00 2.064341260998e+00 2.058083348785e+00 2.051229146397e+00 2.043814537007e+00 2.035849503428e+00 2.027367012435e+00 2.018401258405e+00 2.008978138422e+00 1.999155655899e+00 1.988963455734e+00 1.978466064887e+00 1.967721121885e+00 1.956782803910e+00 1.945737225780e+00 1.934643196666e+00 1.923588345442e+00 1.912652408023e+00 1.901913603652e+00 1.891466558852e+00 1.881380396220e+00 1.871744287500e+00 1.862627683630e+00 1.854095218086e+00 1.846211043739e+00 1.839008123409e+00 1.832531479481e+00 1.826787748551e+00 1.821780308559e+00 1.817494332482e+00 1.813884973600e+00 1.810910882147e+00 1.808487369115e+00 1.806533218952e+00 1.804944318655e+00 1.803595538434e+00 1.802371622016e+00 1.801121329008e+00 1.799712746946e+00 1.797998614283e+00 1.795831746354e+00 1.793080870903e+00 1.789600424477e+00 1.785281321055e+00 1.780003528624e+00 1.773672189811e+00 1.766214624967e+00 1.757559520358e+00 1.747677371525e+00 1.736539330205e+00 1.724148865826e+00 1.710532976241e+00 1.695723682310e+00 1.679795688780e+00 1.662820201233e+00 1.644899742547e+00 1.626147685412e+00 1.606681406714e+00 1.586643451302e+00 1.566162392710e+00 1.545385596699e+00 1.524450707876e+00 1.503487484346e+00 1.482627940701e+00 1.461976502436e+00 1.441638444583e+00 1.421688381599e+00 1.402188789320e+00 1.383178499026e+00 1.364672374398e+00 1.346675269767e+00 1.329157598252e+00 1.312086000649e+00 1.295407737474e+00 1.279058039065e+00 1.262970854153e+00 1.247070754336e+00 1.231295517188e+00 1.215574594178e+00 1.199859928569e+00 1.184110227583e+00 1.168297708058e+00 1.152424676853e+00 1.136491947412e+00 1.120542980741e+00 1.104622673719e+00 1.088798691415e+00 1.073165688448e+00 1.057804283848e+00 1.042836597364e+00 1.028359026470e+00 1.014482399792e+00 1.001316685643e+00 9.889306133728e-01 9.774213983028e-01 9.668196186981e-01 9.571644537988e-01 9.484639950275e-01 9.406764047135e-01 9.337862429660e-01 9.277035633803e-01 9.223665874728e-01 9.176911053731e-01 9.135731856892e-01 9.099645492080e-01 9.067710699215e-01 9.039678770257e-01 9.015377925581e-01 8.994748341095e-01 8.978539614294e-01 8.967185000866e-01 8.961894137631e-01 8.963868010688e-01 8.974286550452e-01 8.994731824378e-01 9.026205970603e-01 9.069839741410e-01 9.126220471369e-01 9.195458760971e-01 9.277315716227e-01 9.370732971700e-01 9.474355682609e-01 9.586115076402e-01 9.703650445461e-01 9.824266794196e-01 9.944964529171e-01 1.006287494186e+00 1.017493479559e+00 1.027847163892e+00 1.037088183385e+00 1.044991403070e+00 1.051376500020e+00 1.056073569085e+00 1.058978690027e+00 1.059997329159e+00 1.059073084279e+00 1.056185953430e+00 1.051313969332e+00 1.044487490272e+00 1.035733422058e+00 1.025111397668e+00 1.012713235540e+00 9.986449091739e-01 9.830776059651e-01 9.662048761981e-01 9.482972827773e-01 9.296798615733e-01 9.107383348419e-01 8.919452967428e-01 8.738069653443e-01 8.569027854096e-01 8.418288577116e-01 8.291850421521e-01 8.195583012497e-01 8.134559290113e-01 8.113156423626e-01 8.134380050075e-01 8.199878958639e-01 8.309780761006e-01 8.462447790840e-01 8.654772232150e-01 8.881830550703e-01 9.137330683255e-01 9.413394279883e-01 9.700847194833e-01 9.989539525573e-01 1.026837161346e+00 1.052611882695e+00 1.075161574335e+00 1.093459098917e+00 1.101969066657e+00 1.104214076585e+00 1.103263051544e+00 1.101900299929e+00 1.100729854047e+00 1.097842420761e+00 1.090255651607e+00 1.076112420799e+00 1.056239279586e+00 1.034076379630e+00 1.013946093655e+00 9.986806667481e-01 9.881816291676e-01 9.800438662438e-01 9.717903299105e-01 9.630635764566e-01 9.561775508153e-01 9.546377262026e-01 9.606070729790e-01 9.731402237954e-01 9.886432050381e-01 1.003194776405e+00 1.014925002849e+00 1.024870015572e+00 1.035879991080e+00 1.050301583533e+00 1.067993739168e+00 1.086159869477e+00 1.101073086838e+00 1.110401704596e+00 1.114602723443e+00 1.116619065311e+00 1.120053398997e+00 1.127007374857e+00 1.136629935493e+00 1.129007771689e+00 1.047621202793e+00 9.531815977050e-01 9.429845528356e-01 1.030603660556e+00 1.125579095935e+00 1.143060180505e+00 1.063626269578e+00 9.425999203864e-01 8.891037272631e-01 9.595995881278e-01 1.076226060941e+00 1.135621679415e+00 1.097942151924e+00 9.977616954465e-01 9.251025093192e-01 9.472433757067e-01 1.019632163036e+00 1.045237272000e+00 9.725670751288e-01 8.283762719557e-01 7.232184456289e-01 7.700440016880e-01 9.092340358279e-01 1.004290862649e+00 9.873753608619e-01 8.741940925630e-01 7.596885959762e-01 7.638669504021e-01 8.727573743782e-01 9.613909663514e-01 9.512925965712e-01 8.518830867177e-01 7.608173491870e-01 7.989299034671e-01 9.390341801354e-01 1.049529392254e+00 1.049533681943e+00 9.466525837269e-01 8.444488010275e-01 8.855709207443e-01 1.055045564163e+00 1.200987172011e+00 1.211776911280e+00 1.058760050254e+00 8.085408483900e-01 6.720984003333e-01 8.435432863461e-01 1.126123118957e+00 1.310879240429e+00 1.318790196088e+00 1.155083915365e+00 9.010466753062e-01 7.273762263913e-01 7.895946313896e-01 9.730644335857e-01 1.107176432226e+00 1.134849814110e+00 1.078004198561e+00 9.991405768246e-01 9.542321339388e-01 9.466575088153e-01 9.399939077510e-01 9.137588103141e-01 8.879716750925e-01 8.971427643068e-01 9.410187509334e-01 9.780123626642e-01 9.685242797034e-01 9.094913412643e-01 8.403601677849e-01 8.153618094881e-01 8.445081688159e-01 8.802889432300e-01 8.768078045709e-01 8.357598016381e-01 8.101450971470e-01 8.547766697407e-01 9.507258402577e-01 1.022524678908e+00 1.009750881754e+00 9.028085660577e-01 7.602958992082e-01 7.099000522179e-01 8.209181874728e-01 9.876299788836e-01 1.086874663706e+00 1.061914049949e+00 9.196406101100e-01 7.336078585188e-01 6.472795428243e-01 7.399420071854e-01 8.890344006085e-01 9.680805196013e-01 9.335165934559e-01 8.107163839176e-01 6.897752422052e-01 6.863291368253e-01 7.963738360662e-01 9.049148967659e-01 9.319607425335e-01 8.641860501409e-01 7.502566265594e-01 6.894404766725e-01 7.468195976841e-01 8.596571131438e-01 9.305122733727e-01 9.125197532929e-01 8.178270283542e-01 7.148499304473e-01 6.974407458346e-01 7.788564721045e-01 8.727373400984e-01 9.043446352404e-01 8.564835161369e-01 7.703904801701e-01 7.293429766440e-01 7.831623043990e-01 8.804350185926e-01 9.402446619745e-01 9.253254146885e-01 8.573669006139e-01 8.094919189210e-01 8.498304319699e-01 9.554964321685e-01 1.043542875844e+00 1.055482592482e+00 9.884184382658e-01 8.996970338827e-01 8.821128606925e-01 9.691444554065e-01 1.086921925342e+00 1.144585841397e+00 1.145158940015e+00
 7.356650081464e-01 7.363172287296e-01 7.369890861668e-01 7.380413708663e-01 7.394424125536e-01 7.408053850507e-01 7.417855031432e-01 7.424273970803e-01 7.431112212261e-01 7.441669488641e-01 7.455496515885e-01 7.468848979452e-01 7.478374423144e-01 7.484550277624e-01 7.491271599368e-01 7.501908630292e-01 7.515714026963e-01 7.528559522580e-01 7.537325957264e-01 7.543166532871e-01 7.550114472497e-01 7.560877091028e-01 7.574251265993e-01 7.586521974520e-01 7.595139978747e-01 7.601107776744e-01 7.607986732484e-01 7.618405609647e-01 7.631431279588e-01 7.643477501443e-01 7.651875440156e-01 7.657604003529e-01 7.664335205391e-01 7.674739550445e-01 7.687747767317e-01 7.699392476118e-01 7.706911847654e-01 7.711757405189e-01 7.718249899382e-01 7.728966106090e-01 7.741848529361e-01 7.752452552870e-01 7.758720784860e-01 7.763008517569e-01 7.769521588156e-01 7.780030062112e-01 7.792235745282e-01 7.802194259187e-01 7.808278535665e-01 7.812644432818e-01 7.818935675946e-01 7.828718292742e-01 7.840195435245e-01 7.850123702251e-01 7.856818744830e-01 7.861583631198e-01 7.867530275679e-01 7.876692848194e-01 7.887955936725e-01 7.897998368873e-01 7.904657998192e-01 7.909198394406e-01 7.915076274774e-01 7.924382376699e-01 7.935627145023e-01 7.945133141277e-01 7.950844145131e-01 7.954722933938e-01 7.960807561190e-01 7.970716933251e-01 7.981720129905e-01 7.989731091344e-01 7.993817626780e-01 7.997199041435e-01 8.003836272459e-01 8.014142163272e-01 8.024344154491e-01 8.030526950485e-01 8.033065275192e-01 8.036227194230e-01 8.043461943713e-01 8.053657291108e-01 8.062470056714e-01 8.066983189148e-01 8.068746469228e-01 8.072122015741e-01 8.079606571839e-01 8.089101705832e-01 8.096367171861e-01 8.099612195890e-01 8.101261977767e-01 8.105102725364e-01 8.112406960371e-01 8.120747425792e-01 8.126656453660e-01 8.129245647268e-01 8.131059657744e-01 8.135144360723e-01 8.141916522452e-01 8.148952489861e-01 8.153736801073e-01 8.156104606347e-01 8.158233058578e-01 8.162310130098e-01 8.168273035056e-01 8.174050418220e-01 8.177915332792e-01 8.180214175461e-01 8.182728124360e-01 8.186713934586e-01 8.191737498694e-01 8.196321082813e-01 8.199502986023e-01 8.201860794769e-01 8.204660391970e-01 8.208398565825e-01 8.212431842210e-01 8.215883353243e-01 8.218582758816e-01 8.221083643554e-01 8.223954216920e-01 8.227160952083e-01 8.230149735540e-01 8.232625995807e-01 8.234910476153e-01 8.237416430597e-01 8.240063318835e-01 8.242440640147e-01 8.244364756471e-01 8.246054247567e-01 8.247914453527e-01 8.250044341906e-01 8.252007220578e-01 8.253361157662e-01 8.254299354109e-01 8.255335054558e-01 8.256636434866e-01 8.257903861761e-01 8.258719616407e-01 8.258996354633e-01 8.259140437198e-01 8.259544293293e-01 8.260030656690e-01 8.260117998739e-01 8.259666422105e-01 8.259017891409e-01 8.258522824511e-01 8.258173826794e-01 8.257651241816e-01 8.256638952981e-01 8.255248541895e-01 8.253897833289e-01 8.252712451770e-01 8.251481899645e-01 8.249994941336e-01 8.248249596555e-01 8.246327542650e-01 8.244334382733e-01 8.242293733273e-01 8.240138383607e-01 8.237925121904e-01 8.235682887846e-01 8.233235672636e-01 8.230456432224e-01 8.227449601625e-01 8.224466533615e-01 8.221580906796e-01 8.218621370378e-01 8.215311532763e-01 8.211584619623e-01 8.207713237882e-01 8.203931388432e-01 8.200128686391e-01 8.196041424957e-01 8.191618053625e-01 8.187010923518e-01 8.182385196286e-01 8.177702387287e-01 8.172731805655e-01 8.167433508866e-01 8.162011817166e-01 8.156635769330e-01 8.151208040379e-01 8.145505301793e-01 8.139464132095e-01 8.133231677306e-01 8.127016707049e-01 8.120818788449e-01 8.114432464542e-01 8.107744451646e-01 8.100842381052e-01 8.093872443345e-01 8.086866168188e-01 8.079722514263e-01 8.072332596120e-01 8.064708430878e-01 8.056970751403e-01 8.049183728287e-01 8.041247776023e-01 8.033086993402e-01 8.024700315490e-01 8.016165595325e-01 8.007525262505e-01 7.998748265659e-01 7.989733277043e-01 7.980520739855e-01 7.971161367755e-01 7.961671518287e-01 7.951992468785e-01 7.942094353521e-01 7.931996214886e-01 7.921755445964e-01 7.911383798798e-01 7.900826649476e-01 7.890046386232e-01 7.879070493448e-01 7.867960259212e-01 7.856707816151e-01 7.845268691663e-01 7.833623596186e-01 7.821806855955e-01 7.809822198264e-01 7.797686438477e-01 7.785363119502e-01 7.772832664411e-01 7.760150117791e-01 7.747284216106e-01 7.734222266508e-01 7.720976350461e-01 7.707546734127e-01 7.693949641951e-01 7.680156531497e-01 7.666179579940e-01 7.651991293866e-01 7.637630537799e-01 7.623103030626e-01 7.608378229254e-01 7.593468689462e-01 7.578358698108e-01 7.563061535107e-01 7.547585372811e-01 7.531930555056e-01 7.516075835083e-01 7.500023288956e-01 7.483781517350e-01 7.467346628147e-01 7.450742281485e-01 7.433944358826e-01 7.416937731905e-01 7.399736705607e-01 7.382368290273e-01 7.364790943698e-01 7.347025432354e-01 7.329067546867e-01 7.310902385773e-01 7.292557483017e-01 7.274022567292e-01 7.255270675606e-01 7.236336048353e-01 7.217206944564e-01 7.197873196080e-01 7.178358405040e-01 7.158647056721e-01 7.138736911686e-01 7.118620958116e-01 7.098313215178e-01 7.077816004950e-01 7.057120159673e-01 7.036245668644e-01 7.015144300783e-01 6.993842461468e-01 6.972357475471e-01 6.950677586748e-01 6.928795431995e-01 6.906721730026e-01 6.884441434044e-01 6.861965378576e-01 6.839301678154e-01 6.816432926399e-01 6.793379250471e-01 6.770122502276e-01 6.746669705050e-01 6.723023098590e-01 6.699178104969e-01 6.675139807168e-01 6.650911371681e-01 6.626489095114e-01 6.601863641630e-01 6.577048163313e-01 6.552045651372e-01 6.526836561020e-01 6.501457274829e-01 6.475878151038e-01 6.450098217011e-01 6.424129666431e-01 6.397975074598e-01 6.371633904243e-01 6.345109751206e-01 6.318389524303e-01 6.291484250290e-01 6.264385860826e-01 6.237112361714e-01 6.209649917875e-01 6.182004243491e-01 6.154179946575e-01 6.126169850883e-01 6.097979378213e-01 6.069611515339e-01 6.041065784834e-01 6.012338890627e-01 5.983445812858e-01 5.954373884043e-01 5.925132991978e-01 5.895725996770e-01 5.866144619105e-01 5.836404469302e-01 5.806491288573e-01 5.776414284209e-01 5.746177928428e-01 5.715781562100e-01 5.685236271741e-01 5.654537155052e-01 5.623677263435e-01 5.592676306898e-01 5.561513583803e-01 5.530192725471e-01 5.498737864516e-01 5.467150227044e-01 5.435432223386e-01 5.403569397593e-01 5.371573262356e-01 5.339430093610e-01 5.307150566738e-01 5.274769773134e-01 5.242261312952e-01 5.209655104841e-01 5.176928988936e-01 5.144074380269e-01 5.111114050970e-01 5.078037692845e-01 5.044881417807e-01 5.011642818968e-01 4.978321725106e-01 4.944915585103e-01 4.911422897605e-01 4.877843074258e-01 4.844188845154e-01 4.810492582468e-01 4.776739860740e-01 4.742949082091e-01 4.709109049839e-01 4.675197435737e-01 4.641262469961e-01 4.607309494186e-01 4.573331476201e-01 4.539377128270e-01 4.505399379402e-01 4.471409065745e-01 4.437425311570e-01 4.403455304917e-01 4.369527644023e-01 4.335641715579e-01 4.301793657107e-01 4.267997732267e-01 4.234257792282e-01 4.200579473383e-01 4.166993640699e-01 4.133504062215e-01 4.100115958720e-01 4.066850098388e-01 4.033705577437e-01 4.000680279103e-01 3.967828674033e-01 3.935133053496e-01 3.902621525735e-01 3.870306334309e-01 3.838181963388e-01 3.806280280723e-01 3.774619184039e-01 3.743203167291e-01 3.712077030893e-01 3.681213236579e-01 3.650652994656e-01 3.620410458061e-01 3.590505100795e-01 3.560969664832e-01 3.531805935214e-01 3.503024972923e-01 3.474668771447e-01 3.446742321071e-01 3.419273379038e-01 3.392296429552e-01 3.365810026231e-01 3.339841132114e-01 3.314418473847e-01 3.289570961333e-01 3.265327900809e-01 3.241706719669e-01 3.218707283527e-01 3.196383172488e-01 3.174738347708e-01 3.153825852021e-01 3.133668146120e-01 3.114263729842e-01 3.095663168251e-01 3.077863046882e-01 3.060907800769e-01 3.044840295348e-01 3.029664885577e-01 3.015404642431e-01 3.002091051560e-01 2.989724930748e-01 2.978347830164e-01 2.967998767690e-01 2.958677905546e-01 2.950415170169e-01 2.943200390651e-01 2.937077943019e-01 2.932069544088e-01 2.928177364897e-01 2.925436783382e-01 2.923835131389e-01 2.923388679642e-01 2.924120720195e-01 2.926009883141e-01 2.929101052908e-01 2.933388651720e-01 2.938854881533e-01 2.945535460259e-01 2.953396347357e-01 2.962449403340e-01 2.972708430102e-01 2.984136308047e-01 2.996766251086e-01 3.010563628944e-01 3.025514602029e-01 3.041630891380e-01 3.058876336993e-01 3.077260133957e-01 3.096771426901e-01 3.117360226156e-01 3.139050461903e-01 3.161794841316e-01 3.185584924429e-01 3.210427052249e-01 3.236266468083e-01 3.263097405633e-01 3.290909166269e-01 3.319644454615e-01 3.349330148399e-01 3.379931084759e-01 3.411408884213e-01 3.443759619218e-01 3.476935132125e-01 3.510943849563e-01 3.545749475174e-01 3.581338270208e-01 3.617688052143e-01 3.654758766120e-01 3.692539024777e-01 3.731024000219e-01 3.770170933209e-01 3.809977924796e-01 3.850417712201e-01 3.891443673142e-01 3.933075680302e-01 3.975274065647e-01 4.018028400521e-01 4.061325611418e-01 4.105099919584e-01 4.149391628659e-01 4.194158301784e-01 4.239372150738e-01 4.285064328133e-01 4.331140994158e-01 4.377628345652e-01 4.424524723257e-01 4.471776003409e-01 4.519416184233e-01 4.567386969536e-01 4.615667410745e-01 4.664290610739e-01 4.713187013606e-01 4.762399776635e-01 4.811866884640e-01 4.861580107761e-01 4.911554807747e-01 4.961745246132e-01 5.012166520460e-01 5.062801393161e-01 5.113606593202e-01 5.164616903198e-01 5.215774452605e-01 5.267097488081e-01 5.318577799958e-01 5.370164885931e-01 5.421904029318e-01 5.473735287373e-01 5.525674656637e-01 5.577727091815e-01 5.629815013018e-01 5.682008158636e-01 5.734248570935e-01 5.786528652731e-01 5.838876883128e-01 5.891214925955e-01 5.943609983624e-01 5.995989281002e-01 6.048372576809e-01 6.100770326875e-01 6.153117347461e-01 6.205456285093e-01 6.257761471674e-01 6.309997967787e-01 6.362218837522e-01 6.414331349355e-01 6.466400173417e-01 6.518386163646e-01 6.570259885515e-01 6.622081930591e-01 6.673747263198e-01 6.725318691655e-01 6.776777362309e-01 6.828087305576e-01 6.879284261408e-01 6.930294634081e-01 6.981179150838e-01 7.031901165510e-01 7.082433784701e-01 7.132814882716e-01 7.182981321301e-01 7.232971518155e-01 7.282763291775e-01 7.332317218615e-01 7.381699003042e-01 7.430813243879e-01 7.479720848089e-01 7.528395713391e-01 7.576797469325e-01 7.624975113783e-01 7.672864570873e-01 7.720498644701e-01 7.767865969695e-01 7.814924099815e-01 7.861725181585e-01 7.908199591339e-01 7.954396077914e-01 8.000270979417e-01 8.045822560318e-01 8.091070157854e-01 8.135971415904e-01 8.180537459696e-01 8.224770976661e-01 8.268632332129e-01 8.312162381632e-01 8.355310964053e-01 8.398094833092e-01 8.440504347409e-01 8.482529524852e-01 8.524179757485e-01 8.565412868988e-01 8.606260418317e-01 8.646691839363e-01 8.686711633927e-01 8.726330286804e-01 8.765499484665e-01 8.804255055098e-01 8.842571384403e-01 8.880444580759e-01 8.917880413420e-01 8.954852652233e-01 8.991376624520e-01 9.027436120279e-01 9.063018599922e-01 9.098140916256e-01 9.132778444028e-01 9.166938646982e-01 9.200612764132e-01 9.233787879581e-01 9.266468690945e-01 9.298649292925e-01 9.330319975764e-01 9.361487738986e-01 9.392141014526e-01 9.422280883985e-01 9.451887326421e-01 9.480977084457e-01 9.509539421663e-01 9.537557345144e-01 9.565064680301e-01 9.592007564649e-01 9.618417792357e-01 9.644296836873e-01 9.669596611575e-01 9.694377266891e-01 9.718589176049e-01 9.742244811147e-01 9.765356398810e-01 9.787892415968e-01 9.809887006671e-01 9.831302489733e-01 9.852157512622e-01 9.872462608125e-01 9.892168688509e-01 9.911339721913e-01 9.929918268621e-01 9.947947711201e-01 9.965412900974e-01 9.982283336347e-01 9.998620777797e-01 1.001435594424e+00 1.002955184718e+00 1.004417059601e+00 1.005820803380e+00 1.007171838696e+00 1.008462508128e+00 1.009700589196e+00 1.010881976989e+00 1.012005686223e+00 1.013078171314e+00 1.014090903390e+00 1.015053380015e+00 1.015959187621e+00 1.016810448384e+00 1.017612414492e+00 1.018354695291e+00 1.019050594869e+00 1.019689963127e+00 1.020279200673e+00 1.020820916186e+00 1.021305239576e+00 1.021747378012e+00 1.022134388953e+00 1.022476500422e+00 1.022771657446e+00 1.023015519508e+00 1.023219900523e+00 1.023372156454e+00 1.023485110054e+00 1.023553572856e+00 1.023576513611e+00 1.023565431864e+00 1.023504478588e+00 1.023412522692e+00 1.023277815410e+00 1.023105753486e+00 1.022902779446e+00 1.022657175146e+00 1.022387811260e+00 1.022079001016e+00 1.021742201617e+00 1.021379321367e+00 1.020980769461e+00 1.020565897089e+00 1.020117355235e+00 1.019651319341e+00 1.019163140324e+00 1.018649354729e+00 1.018128068721e+00 1.017579687327e+00 1.017023878557e+00 1.016452860756e+00 1.015867113883e+00 1.015280843202e+00 1.014676870858e+00 1.014077216118e+00 1.013468837562e+00 1.012858852525e+00 1.012256571139e+00 1.011647105784e+00 1.011053516182e+00 1.010459381902e+00 1.009878325073e+00 1.009312029131e+00 1.008751298060e+00 1.008218686630e+00 1.007694237173e+00 1.007197697659e+00 1.006723699339e+00 1.006270390916e+00 1.005855653737e+00 1.005460717682e+00 1.005107281823e+00 1.004786523566e+00 1.004500882521e+00 1.004264034788e+00 1.004059038950e+00 1.003910676954e+00 1.003802893691e+00 1.003746299480e+00 1.003748907495e+00 1.003795367834e+00 1.003912513207e+00 1.004079174082e+00 1.004312416016e+00 1.004613668824e+00 1.004971942896e+00 1.005411647943e+00 1.005911735112e+00 1.006492609971e+00 1.007147995154e+00 1.007874927458e+00 1.008692938049e+00 1.009578710956e+00 1.010559256839e+00 1.011619050957e+00 1.012764505012e+00 1.014006740957e+00 1.015325939495e+00 1.016749875884e+00 1.018257251195e+00 1.019862442428e+00 1.021566380099e+00 1.023356733530e+00 1.025258430715e+00 1.027245179452e+00 1.029338218579e+00 1.031531649282e+00 1.033818333833e+00 1.036218377040e+00 1.038704924919e+00 1.041305261462e+00 1.044001896267e+00 1.046796915767e+00 1.049703140071e+00 1.052697455176e+00 1.055804708631e+00 1.059005320649e+00 1.062305982985e+00 1.065713391083e+00 1.069206756927e+00 1.072812024428e+00 1.076502069727e+00 1.080291697359e+00 1.084179379573e+00 1.088149839733e+00 1.092224791492e+00 1.096376820153e+00 1.100624404859e+00 1.104958050736e+00 1.109368594190e+00 1.113874885898e+00 1.118446684678e+00 1.123108891326e+00 1.127841161638e+00 1.132644458594e+00 1.137529003940e+00 1.142467531942e+00 1.147486347382e+00 1.152559334214e+00 1.157694899549e+00 1.162894397153e+00 1.168136876518e+00 1.173445951150e+00 1.178792087716e+00 1.184190638653e+00 1.189634719346e+00 1.195108403190e+00 1.200632799802e+00 1.206178212421e+00 1.211762363101e+00 1.217372015974e+00 1.222998937775e+00 1.228659020449e+00 1.234321691927e+00 1.240010093142e+00 1.245703291498e+00 1.251400856443e+00 1.257111932077e+00 1.262809172229e+00 1.268516218755e+00 1.274208637182e+00 1.279891154074e+00 1.285567450699e+00 1.291214026026e+00 1.296853248208e+00 1.302459764790e+00 1.308041721452e+00 1.313597144123e+00 1.319109593168e+00 1.324596148185e+00 1.330032038722e+00 1.335430308539e+00 1.340781143191e+00 1.346075966580e+00 1.351328288825e+00 1.356512444986e+00 1.361645138834e+00 1.366712935678e+00 1.371711459232e+00 1.376650722397e+00 1.381508013311e+00 1.386300574811e+00 1.391010914114e+00 1.395640837872e+00 1.400194122182e+00 1.404653935001e+00 1.409035508507e+00 1.413321146019e+00 1.417516283821e+00 1.421620079667e+00 1.425620152529e+00 1.429529509688e+00 1.433331553284e+00 1.437033322782e+00 1.440631955958e+00 1.444119137649e+00 1.447503432954e+00 1.450771357742e+00 1.453932252781e+00 1.456978482853e+00 1.459908058232e+00 1.462726005442e+00 1.465421403665e+00 1.468003604809e+00 1.470463203622e+00 1.472803109570e+00 1.475023713868e+00 1.477119069709e+00 1.479095595125e+00 1.480946170496e+00 1.482675547196e+00 1.484280996261e+00 1.485760470808e+00 1.487119817609e+00 1.488352013741e+00 1.489464253290e+00 1.490450229528e+00 1.491314872632e+00 1.492058462657e+00 1.492676396088e+00 1.493178833324e+00 1.493556492401e+00 1.493819385202e+00 1.493962378893e+00 1.493988430398e+00 1.493903652870e+00 1.493699969152e+00 1.493391321356e+00 1.492968677862e+00 1.492439555363e+00 1.491808094899e+00 1.491066941801e+00 1.490232522805e+00 1.489292883971e+00 1.488262431090e+00 1.487139347349e+00 1.485922413702e+00 1.484625262850e+00 1.483239099363e+00 1.481777887384e+00 1.480238377839e+00 1.478623594002e+00 1.476945219341e+00 1.475194978148e+00 1.473390180857e+00 1.471525157258e+00 1.469606845731e+00 1.467645661665e+00 1.465633178195e+00 1.463589993624e+00 1.461506763068e+00 1.459396291820e+00 1.457264349939e+00 1.455106832707e+00 1.452944208374e+00 1.450764917825e+00 1.448586910821e+00 1.446411333604e+00 1.444238724762e+00 1.442087987609e+00 1.439948172754e+00 1.437839061856e+00 1.435758973003e+00 1.433713022068e+00 1.431716936550e+00 1.429760062465e+00 1.427866930992e+00 1.426028468727e+00 1.424257643549e+00 1.422564808627e+00 1.420942221528e+00 1.419414262694e+00 1.417970132611e+00 1.416625792444e+00 1.415387260795e+00 1.414250140444e+00 1.413238647699e+00 1.412338346580e+00 1.411569903062e+00 1.410933675815e+00 1.410430278339e+00 1.410078455919e+00 1.409864279611e+00 1.409812224540e+00 1.409914471687e+00 1.410178494811e+00 1.410617938363e+00 1.411219104047e+00 1.412007337076e+00 1.412968708265e+00 1.414115578159e+00 1.415455578958e+00 1.416976231687e+00 1.418703528867e+00 1.420617642471e+00 1.422735590340e+00 1.425057930852e+00 1.427575227299e+00 1.430309533191e+00 1.433238497173e+00 1.436381913107e+00 1.439732667721e+00 1.443286173073e+00 1.447057724875e+00 1.451025912198e+00 1.455210280510e+00 1.459598107381e+00 1.464187090908e+00 1.468988001017e+00 1.473979744857e+00 1.479180059672e+00 1.484571625924e+00 1.490156204245e+00 1.495936532703e+00 1.501894494260e+00 1.508044481333e+00 1.514366768413e+00 1.520864655722e+00 1.527534911148e+00 1.534363613100e+00 1.541359120753e+00 1.548501842850e+00 1.555795124967e+00 1.563229963437e+00 1.570796639780e+00 1.578497619695e+00 1.586313126259e+00 1.594248878992e+00 1.602288901621e+00 1.610427345557e+00 1.618663067567e+00 1.626975253682e+00 1.635370224144e+00 1.643827531084e+00 1.652345686881e+00 1.660916684473e+00 1.669523063686e+00 1.678168537432e+00 1.686831662756e+00 1.695512397710e+00 1.704198084172e+00 1.712874576113e+00 1.721544615572e+00 1.730183263056e+00 1.738794410060e+00 1.747360455789e+00 1.755871975901e+00 1.764327014739e+00 1.772701552823e+00 1.781002277344e+00 1.789206835644e+00 1.797309958609e+00 1.805308111691e+00 1.813177460012e+00 1.820926350735e+00 1.828530453663e+00 1.835988628647e+00 1.843293022918e+00 1.850424354289e+00 1.857390442542e+00 1.864166891219e+00 1.870755172697e+00 1.877146409543e+00 1.883324368877e+00 1.889295872570e+00 1.895039345998e+00 1.900558128694e+00 1.905841964812e+00 1.910881162904e+00 1.915678682371e+00 1.920218181884e+00 1.924503403863e+00 1.928525045689e+00 1.932278064467e+00 1.935764546074e+00 1.938972488517e+00 1.941908110945e+00 1.944562967735e+00 1.946938014599e+00 1.949032516526e+00 1.950842416451e+00 1.952374922943e+00 1.953622823189e+00 1.954592754678e+00 1.955286308711e+00 1.955703079926e+00 1.955852045032e+00 1.955730033399e+00 1.955352276307e+00 1.954715308783e+00 1.953830091107e+00 1.952706211396e+00 1.951344903931e+00 1.949765679202e+00 1.947967869058e+00 1.945968099752e+00 1.943779206979e+00 1.941405646996e+00 1.938872796024e+00 1.936181684861e+00 1.933356956984e+00 1.930410269995e+00 1.927353757281e+00 1.924214101824e+00 1.920997206453e+00 1.917731000500e+00 1.914427436694e+00 1.911105541394e+00 1.907792187821e+00 1.904494799596e+00 1.901244588921e+00 1.898054870628e+00 1.894946596115e+00 1.891945320679e+00 1.889059061211e+00 1.886321539763e+00 1.883740221570e+00 1.881339941614e+00 1.879138850372e+00 1.877147540649e+00 1.875393196295e+00 1.873879092784e+00 1.872629486345e+00 1.871653506181e+00 1.870957260750e+00 1.870562546188e+00 1.870464937907e+00 1.870680622146e+00 1.871210461065e+00 1.872053810965e+00 1.873221870366e+00 1.874699497533e+00 1.876496619097e+00 1.878599923150e+00 1.881001349617e+00 1.883701134394e+00 1.886671170183e+00 1.889914601196e+00 1.893404238873e+00 1.897124426121e+00 1.901061591215e+00 1.905182033130e+00 1.909476413720e+00 1.913908028375e+00 1.918456721968e+00 1.923095982767e+00 1.927788884934e+00 1.932517326654e+00 1.937238827980e+00 1.941930963216e+00 1.946558996539e+00 1.951087018657e+00 1.955491531275e+00 1.959729180796e+00 1.963780188961e+00 1.967605522860e+00 1.971174310869e+00 1.974466205461e+00 1.977438325761e+00 1.980079758915e+00 1.982351194552e+00 1.984236123584e+00 1.985716419027e+00 1.986759440879e+00 1.987364049019e+00 1.987503509972e+00 1.987169238234e+00 1.986357252336e+00 1.985049851169e+00 1.983258609094e+00 1.980970751391e+00 1.978197932388e+00 1.974946169361e+00 1.971220695753e+00 1.967049241853e+00 1.962435042909e+00 1.957412684570e+00 1.952004964153e+00 1.946237448726e+00 1.940154555956e+00 1.933781857115e+00 1.927173765871e+00 1.920366382690e+00 1.913409936215e+00 1.906364441428e+00 1.899269624719e+00 1.892199714940e+00 1.885199690232e+00 1.878336843660e+00 1.871676314229e+00 1.865269468857e+00 1.859194430851e+00 1.853497002775e+00 1.848248870506e+00 1.843507042282e+00 1.839317770737e+00 1.835749358973e+00 1.832831703256e+00 1.830621372116e+00 1.829150694272e+00 1.828445971652e+00 1.828542639519e+00 1.829443712225e+00 1.831173056272e+00 1.833723715614e+00 1.837089680890e+00 1.841266808133e+00 1.846219141023e+00 1.851934820335e+00 1.858365092133e+00 1.865473672713e+00 1.873217256333e+00 1.881529681119e+00 1.890370142810e+00 1.899660005095e+00 1.909347339635e+00 1.919363118149e+00 1.929628471058e+00 1.940091680863e+00 1.950666182712e+00 1.961295249623e+00 1.971906919376e+00 1.982430667275e+00 1.992817150598e+00 2.002986803169e+00 2.012899261443e+00 2.022492160247e+00 2.031713156578e+00 2.040527003040e+00 2.048875740576e+00 2.056735733784e+00 2.064062553540e+00 2.070827162715e+00 2.077010929148e+00 2.082576640510e+00 2.087518074914e+00 2.091807011365e+00 2.095435935862e+00 2.098394563599e+00 2.100663277654e+00 2.102249050720e+00 2.103131781123e+00 2.103316827087e+00 2.102799845732e+00 2.101569920599e+00 2.099641918047e+00 2.096998882511e+00 2.093655580018e+00 2.089608190901e+00 2.084856807434e+00 2.079418801471e+00 2.073286638464e+00 2.066484253355e+00 2.059014311216e+00 2.050896811981e+00 2.042156776797e+00 2.032806861063e+00 2.022891244436e+00 2.012433650425e+00 2.001479824539e+00 1.990082099358e+00 1.978281102187e+00 1.966155791496e+00 1.953755743310e+00 1.941164884168e+00 1.928461869950e+00 1.915723607675e+00 1.903051293683e+00 1.890521500735e+00 1.878238173466e+00 1.866287519584e+00 1.854756973738e+00 1.843738609558e+00 1.833297740108e+00 1.823516105523e+00 1.814438611189e+00 1.806110666605e+00 1.798565341494e+00 1.791799246481e+00 1.785815926704e+00 1.780576182031e+00 1.776035645012e+00 1.772129851980e+00 1.768762589006e+00 1.765844898862e+00 1.763245707412e+00 1.760844567006e+00 1.758500314660e+00 1.756060583833e+00 1.753389732513e+00 1.750325911801e+00 1.746733912174e+00 1.742471602149e+00 1.737409426913e+00 1.731437488660e+00 1.724444513006e+00 1.716358298462e+00 1.707106426590e+00 1.696642868225e+00 1.684952366776e+00 1.672020054745e+00 1.657876080989e+00 1.642552659302e+00 1.626113092547e+00 1.608636635277e+00 1.590213422878e+00 1.570960812870e+00 1.550991279641e+00 1.530441724753e+00 1.509445936674e+00 1.488137509662e+00 1.466660172493e+00 1.445137286700e+00 1.423695884004e+00 1.402442705560e+00 1.381472480042e+00 1.360867467192e+00 1.340678106320e+00 1.320950191083e+00 1.301695301192e+00 1.282915761904e+00 1.264591262425e+00 1.246685419805e+00 1.229155272729e+00 1.211939461425e+00 1.194985326826e+00 1.178226110330e+00 1.161610914988e+00 1.145092484936e+00 1.128631238870e+00 1.112215873896e+00 1.095833184311e+00 1.079512876053e+00 1.063288858905e+00 1.047217275909e+00 1.031391651728e+00 1.015891211687e+00 1.000846117043e+00 9.863683919172e-01 9.725844063578e-01 9.596339717949e-01 9.476139441868e-01 9.366546360949e-01 9.268217712285e-01 9.181808550978e-01 9.107730722773e-01 9.045712897035e-01 8.995709621301e-01 8.956843585307e-01 8.928312452405e-01 8.909064246048e-01 8.897627166153e-01 8.893012972975e-01 8.893695306300e-01 8.898669126888e-01 8.907063571059e-01 8.917959263673e-01 8.931299203771e-01 8.946779985239e-01 8.964804847450e-01 8.985998107462e-01 9.011020487057e-01 9.041097553810e-01 9.077099600979e-01 9.120186666158e-01 9.171242132223e-01 9.230818689637e-01 9.299297955637e-01 9.376397441876e-01 9.461573933554e-01 9.553654267291e-01 9.651086948636e-01 9.751926700536e-01 9.853856389862e-01 9.954541211406e-01 1.005130973055e+00 1.014179900747e+00 1.022358309422e+00 1.029451870635e+00 1.035287582902e+00 1.039697853025e+00 1.042580733590e+00 1.043846068443e+00 1.043438826659e+00 1.041347737923e+00 1.037557461072e+00 1.032101478508e+00 1.025010297167e+00 1.016338551041e+00 1.006165582359e+00 9.945760939250e-01 9.817053671999e-01 9.677005130491e-01 9.527710393530e-01 9.371711551644e-01 9.212047778663e-01 9.052561056345e-01 8.897401547791e-01 8.751433862803e-01 8.619754460352e-01 8.507548572708e-01 8.420013418060e-01 8.361755687303e-01 8.336887627455e-01 8.348462679757e-01 8.398492330846e-01 8.487859975784e-01 8.616033536319e-01 8.781414288863e-01 8.980914232917e-01 9.210266808333e-01 9.463805186400e-01 9.734500418963e-01 1.001413998706e+00 1.029320596260e+00 1.056148874768e+00 1.080819878689e+00 1.102268252290e+00 1.113845184575e+00 1.119643953485e+00 1.122682031851e+00 1.125606076771e+00 1.128797088141e+00 1.130096275973e+00 1.126299632926e+00 1.115380703331e+00 1.098018900132e+00 1.077510568952e+00 1.058053876155e+00 1.042420589332e+00 1.030556614051e+00 1.020167972713e+00 1.008890952670e+00 9.964534278728e-01 9.852855541720e-01 9.791135386059e-01 9.804277775922e-01 9.886045833673e-01 1.000214070471e+00 1.011284911139e+00 1.019784561451e+00 1.026617321829e+00 1.034640560379e+00 1.046356150261e+00 1.061827147069e+00 1.078371372776e+00 1.092230073913e+00 1.100908048683e+00 1.104622543015e+00 1.106032658394e+00 1.108409045575e+00 1.113445159847e+00 1.119917363449e+00 1.100006944755e+00 1.008217309514e+00 9.254088460457e-01 9.400244740347e-01 1.039539989732e+00 1.127089281211e+00 1.129981964248e+00 1.043429459624e+00 9.343640377557e-01 9.081353820277e-01 9.943086115717e-01 1.103896835081e+00 1.145368954567e+00 1.093031031585e+00 9.926215144516e-01 9.361315324810e-01 9.742393720331e-01 1.047119554391e+00 1.062295990198e+00 9.804646279719e-01 8.407303570791e-01 7.578017350702e-01 8.209365246053e-01 9.532787982196e-01 1.029121575818e+00 9.919922948780e-01 8.659783670764e-01 7.515918867879e-01 7.626658501815e-01 8.694845835022e-01 9.464019821672e-01 9.228361837300e-01 8.161401382295e-01 7.297294504398e-01 7.775820976283e-01 9.165595660920e-01 1.017194882687e+00 1.010127503941e+00 9.147063618135e-01 8.390512644148e-01 9.011906370038e-01 1.058918344495e+00 1.171371962847e+00 1.145800865296e+00 9.720375699466e-01 7.455111689317e-01 7.026744713931e-01 9.318919737306e-01 1.199824470566e+00 1.340265409264e+00 1.296276951523e+00 1.088343096844e+00 8.170188977019e-01 6.838164172509e-01 8.106536000392e-01 1.014006952073e+00 1.136617701183e+00 1.141880930985e+00 1.064616897395e+00 9.751351743934e-01 9.300438772549e-01 9.262611281265e-01 9.231534244281e-01 9.025920430775e-01 8.871048276991e-01 9.064669727259e-01 9.518256095636e-01 9.800960737366e-01 9.580435472654e-01 8.916498773605e-01 8.266880673031e-01 8.124959050646e-01 8.438545635271e-01 8.667551425301e-01 8.424300237508e-01 7.862964392259e-01 7.648683488386e-01 8.283728009422e-01 9.350846381510e-01 1.000127769032e+00 9.699171951175e-01 8.490773797566e-01 7.161190299810e-01 7.067503209925e-01 8.463434001457e-01 1.004473208228e+00 1.073151287724e+00 1.014936240155e+00 8.580313403416e-01 7.025048514141e-01 6.894962770258e-01 8.172085399047e-01 9.426327764485e-01 9.711285040773e-01 8.857474434260e-01 7.389762666262e-01 6.510476278185e-01 7.160608592199e-01 8.553199031863e-01 9.465358938198e-01 9.343655420909e-01 8.297880270306e-01 7.069837846165e-01 6.800869841114e-01 7.769022985936e-01 8.967761627521e-01 9.499303492368e-01 9.091040919841e-01 8.057871994178e-01 7.217736162457e-01 7.355456008811e-01 8.236901304490e-01 8.972757716071e-01 9.003288366496e-01 8.357254020950e-01 7.617280772763e-01 7.577215003273e-01 8.351729769774e-01 9.214420276332e-01 9.479875799877e-01 8.984047103045e-01 8.176087291719e-01 7.956836744113e-01 8.795762586760e-01 1.005574296782e+00 1.082386905980e+00 1.063608588283e+00 9.644815123636e-01 8.665304869368e-01 8.790251346614e-01 1.009369242689e+00 1.150942853726e+00 1.208684277308e+00 1.197103787996e+00
 7.159566810296e-01 7.167187578687e-01 7.175000468900e-01 7.186478068300e-01 7.201264584673e-01 7.215676398302e-01 7.226475474882e-01 7.234096375438e-01 7.242082479239e-01 7.253569901071e-01 7.268198582724e-01 7.282409887666e-01 7.292995303932e-01 7.300367905538e-01 7.308237485214e-01 7.319836585576e-01 7.334469706541e-01 7.348210485094e-01 7.358102474272e-01 7.365204389806e-01 7.373319986684e-01 7.385039698922e-01 7.399275913529e-01 7.412504747251e-01 7.422281695958e-01 7.429523324515e-01 7.437582301651e-01 7.448994958551e-01 7.462905786181e-01 7.475956139586e-01 7.485593655814e-01 7.492648407941e-01 7.500549607797e-01 7.511940592739e-01 7.525861286966e-01 7.538571130399e-01 7.547351764611e-01 7.553526363731e-01 7.561223683834e-01 7.572949361839e-01 7.586787395362e-01 7.598498439062e-01 7.606062937224e-01 7.611684133460e-01 7.619411379622e-01 7.630978525293e-01 7.644189277983e-01 7.655283742180e-01 7.662685225425e-01 7.668417597356e-01 7.675956433381e-01 7.686819627061e-01 7.699350290857e-01 7.710468996545e-01 7.718530186987e-01 7.724687424976e-01 7.731889814482e-01 7.742148349900e-01 7.754492777340e-01 7.765783449300e-01 7.773880505332e-01 7.779866810495e-01 7.786995048497e-01 7.797372300116e-01 7.809726904273e-01 7.820546219248e-01 7.827758582334e-01 7.833110393545e-01 7.840449429805e-01 7.851427042276e-01 7.863557254947e-01 7.872953692138e-01 7.878607005935e-01 7.883478827252e-01 7.891361863049e-01 7.902748647770e-01 7.914122031278e-01 7.921746475285e-01 7.925884479079e-01 7.930554746280e-01 7.939043374222e-01 7.950354426549e-01 7.960395875412e-01 7.966393083895e-01 7.969772369778e-01 7.974660982116e-01 7.983419281638e-01 7.994076683901e-01 8.002626744953e-01 8.007402050385e-01 8.010681420264e-01 8.016029925630e-01 8.024629695225e-01 8.034188814125e-01 8.041443908666e-01 8.045594898130e-01 8.049040655619e-01 8.054650203825e-01 8.062744444989e-01 8.071051775689e-01 8.077236819464e-01 8.081183089701e-01 8.084949342287e-01 8.090563377876e-01 8.097896595650e-01 8.105000167190e-01 8.110311118887e-01 8.114213401722e-01 8.118376742796e-01 8.123901918091e-01 8.130336008384e-01 8.136294002851e-01 8.140966411503e-01 8.144948876820e-01 8.149403021756e-01 8.154702514214e-01 8.160186231448e-01 8.165072472359e-01 8.169303961201e-01 8.173436892532e-01 8.177960837128e-01 8.182751646231e-01 8.187229216258e-01 8.191201651962e-01 8.195067372980e-01 8.199211601267e-01 8.203504574585e-01 8.207482951772e-01 8.210958798270e-01 8.214202010943e-01 8.217666293012e-01 8.221442926656e-01 8.225036656018e-01 8.228019495515e-01 8.230578510182e-01 8.233226583717e-01 8.236157560692e-01 8.239055325355e-01 8.241514545335e-01 8.243449313756e-01 8.245265170013e-01 8.247328476006e-01 8.249458230980e-01 8.251181424126e-01 8.252395929679e-01 8.253443083886e-01 8.254646583132e-01 8.255984087215e-01 8.257131781583e-01 8.257774595428e-01 8.258081328002e-01 8.258439425661e-01 8.258971107317e-01 8.259450154621e-01 8.259669858238e-01 8.259634534783e-01 8.259412005343e-01 8.259139490026e-01 8.258817722557e-01 8.258402542661e-01 8.257938008956e-01 8.257421255080e-01 8.256692002707e-01 8.255628376431e-01 8.254368342655e-01 8.253147824548e-01 8.252031935708e-01 8.250816215335e-01 8.249241947957e-01 8.247260773020e-01 8.245161793440e-01 8.243153831625e-01 8.241115608520e-01 8.238788109087e-01 8.236133245326e-01 8.233318805297e-01 8.230486174264e-01 8.227578402341e-01 8.224391231057e-01 8.220884127793e-01 8.217267789118e-01 8.213706455264e-01 8.210081360227e-01 8.206168250647e-01 8.201936865206e-01 8.197523484062e-01 8.193134353646e-01 8.188758464911e-01 8.184198199374e-01 8.179322962025e-01 8.174242832645e-01 8.169108127962e-01 8.163939921155e-01 8.158629891282e-01 8.153068648844e-01 8.147282928238e-01 8.141394639754e-01 8.135458445437e-01 8.129362720404e-01 8.123042814642e-01 8.116513977199e-01 8.109828699467e-01 8.103055837171e-01 8.096122472659e-01 8.088976253704e-01 8.081624448626e-01 8.074131134348e-01 8.066502437156e-01 8.058699415831e-01 8.050666349225e-01 8.042442858607e-01 8.034074272394e-01 8.025587692589e-01 8.016908566608e-01 8.007997346122e-01 7.998903793113e-01 7.989683396803e-01 7.980307269916e-01 7.970756650402e-01 7.960999629642e-01 7.951061865622e-01 7.940975000088e-01 7.930723982832e-01 7.920285458546e-01 7.909658080687e-01 7.898866880804e-01 7.887892858940e-01 7.876724549566e-01 7.865376603908e-01 7.853842713362e-01 7.842141913781e-01 7.830252762174e-01 7.818166609321e-01 7.805877550625e-01 7.793416411119e-01 7.780793485767e-01 7.767976253594e-01 7.754964813749e-01 7.741754596603e-01 7.728352601466e-01 7.714780180848e-01 7.701023355469e-01 7.687074675198e-01 7.672925223522e-01 7.658578381400e-01 7.644047750360e-01 7.629341581715e-01 7.614442176470e-01 7.599334949601e-01 7.584034727458e-01 7.568558957789e-01 7.552881036782e-01 7.537011489247e-01 7.520946641386e-01 7.504683401808e-01 7.488228406842e-01 7.471581499004e-01 7.454727129871e-01 7.437674305261e-01 7.420432667837e-01 7.402988886252e-01 7.385354952825e-01 7.367529882637e-01 7.349496860622e-01 7.331267364506e-01 7.312840080868e-01 7.294208973656e-01 7.275394739779e-01 7.256384796920e-01 7.237145542974e-01 7.217713218586e-01 7.198095959497e-01 7.178268911263e-01 7.158252472784e-01 7.138025396811e-01 7.117597008185e-01 7.096971506721e-01 7.076147522279e-01 7.055118078623e-01 7.033895947403e-01 7.012480270893e-01 6.990858575482e-01 6.969033208730e-01 6.947013180978e-01 6.924790405694e-01 6.902368672328e-01 6.879762094104e-01 6.856941183840e-01 6.833927681020e-01 6.810704595448e-01 6.787296162970e-01 6.763688992547e-01 6.739888408386e-01 6.715885148452e-01 6.691686864960e-01 6.667283989792e-01 6.642699928809e-01 6.617914500824e-01 6.592943128273e-01 6.567767252098e-01 6.542403365444e-01 6.516845151023e-01 6.491088202285e-01 6.465149842323e-01 6.439024929379e-01 6.412701956417e-01 6.386199123114e-01 6.359500431444e-01 6.332619015260e-01 6.305554620642e-01 6.278301236287e-01 6.250863981786e-01 6.223256336761e-01 6.195463694577e-01 6.167485883534e-01 6.139346299360e-01 6.111019127880e-01 6.082515367800e-01 6.053846588260e-01 6.025003251577e-01 5.995988948258e-01 5.966825176266e-01 5.937472519732e-01 5.907972223643e-01 5.878299195745e-01 5.848462755028e-01 5.818466021346e-01 5.788321471261e-01 5.758029372817e-01 5.727582313119e-01 5.696986363970e-01 5.666232078660e-01 5.635322973863e-01 5.604283922842e-01 5.573105352957e-01 5.541815332371e-01 5.510372562692e-01 5.478799061037e-01 5.447093960127e-01 5.415259523024e-01 5.383310581050e-01 5.351265743968e-01 5.319111175460e-01 5.286848516891e-01 5.254472763298e-01 5.221986282794e-01 5.189398041855e-01 5.156750201501e-01 5.124013938017e-01 5.091214230036e-01 5.058334411254e-01 5.025354118313e-01 4.992315188279e-01 4.959218752136e-01 4.926084954921e-01 4.892926630583e-01 4.859709102981e-01 4.826447104712e-01 4.793154006797e-01 4.759828789540e-01 4.726502752405e-01 4.693192708801e-01 4.659861859333e-01 4.626543366076e-01 4.593236688575e-01 4.559939951596e-01 4.526684748768e-01 4.493478089534e-01 4.460322333337e-01 4.427231619574e-01 4.394197725123e-01 4.361227887213e-01 4.328369200159e-01 4.295598562741e-01 4.262957121653e-01 4.230439744070e-01 4.198034797049e-01 4.165784072915e-01 4.133695061522e-01 4.101780284844e-01 4.070058393090e-01 4.038530732560e-01 4.007214939179e-01 3.976126951024e-01 3.945288407406e-01 3.914701832818e-01 3.884409779264e-01 3.854382313722e-01 3.824682605675e-01 3.795299570771e-01 3.766261687247e-01 3.737605738872e-01 3.709306587580e-01 3.681419149400e-01 3.653945755313e-01 3.626904146137e-01 3.600349921119e-01 3.574266958570e-01 3.548673252119e-01 3.523616020948e-01 3.499085199156e-01 3.475149097126e-01 3.451810864036e-01 3.429071123941e-01 3.406978049591e-01 3.385526502653e-01 3.364769424837e-01 3.344731916514e-01 3.325428194323e-01 3.306886315665e-01 3.289114320693e-01 3.272135881882e-01 3.255994413842e-01 3.240705566771e-01 3.226296117843e-01 3.212793758664e-01 3.200190528322e-01 3.188526640412e-01 3.177834093281e-01 3.168114389924e-01 3.159413655512e-01 3.151732143982e-01 3.145076085068e-01 3.139478902253e-01 3.134950745549e-01 3.131516990620e-01 3.129184585781e-01 3.127960243817e-01 3.127870308900e-01 3.128897788572e-01 3.131062934985e-01 3.134391242947e-01 3.138862354099e-01 3.144504961661e-01 3.151307924299e-01 3.159255740532e-01 3.168373080124e-01 3.178645363126e-01 3.190076897817e-01 3.202671245617e-01 3.216400552296e-01 3.231269509885e-01 3.247272875351e-01 3.264370914648e-01 3.282606644355e-01 3.301927367976e-01 3.322341177082e-01 3.343820110411e-01 3.366342606932e-01 3.389920539074e-01 3.414512072299e-01 3.440113565238e-01 3.466708688219e-01 3.494261693376e-01 3.522762354059e-01 3.552215197622e-01 3.582566386615e-01 3.613824791989e-01 3.645945101639e-01 3.678905413910e-01 3.712718085840e-01 3.747341170305e-01 3.782752046683e-01 3.818947898939e-01 3.855863492473e-01 3.893527613252e-01 3.931899197390e-01 3.970969552818e-01 4.010718834929e-01 4.051088778181e-01 4.092106956619e-01 4.133734985543e-01 4.175948828042e-01 4.218766770943e-01 4.262103267296e-01 4.305987342186e-01 4.350399103555e-01 4.395296398235e-01 4.440709816131e-01 4.486562507359e-01 4.532856016301e-01 4.579604394458e-01 4.626746826442e-01 4.674321712930e-01 4.722266500298e-01 4.770565624443e-01 4.819244088539e-01 4.868233135501e-01 4.917572162827e-01 4.967223565811e-01 5.017135268311e-01 5.067367983115e-01 5.117844589052e-01 5.168591133769e-01 5.219592450696e-01 5.270780843842e-01 5.322224802627e-01 5.373850555036e-01 5.425674123814e-01 5.477691489939e-01 5.529842595911e-01 5.582189502039e-01 5.634654442170e-01 5.687249808470e-01 5.739994290181e-01 5.792813057159e-01 5.845756723717e-01 5.898784145646e-01 5.951871626576e-01 6.005062260928e-01 6.058263205312e-01 6.111544795718e-01 6.164853265646e-01 6.218173161184e-01 6.271550725936e-01 6.324880772831e-01 6.378242839747e-01 6.431579699949e-01 6.484884521872e-01 6.538197018619e-01 6.591407521491e-01 6.644609208824e-01 6.697757948532e-01 6.750796690100e-01 6.803806721087e-01 6.856687274719e-01 6.909505885384e-01 6.962210638955e-01 7.014782626576e-01 7.067274321478e-01 7.119592979003e-01 7.171802328683e-01 7.223864255694e-01 7.275749717444e-01 7.327506069104e-01 7.379051975680e-01 7.430455665084e-01 7.481658299719e-01 7.532647075019e-01 7.583464786642e-01 7.634040274750e-01 7.684420052077e-01 7.734569647186e-01 7.784465564715e-01 7.834154979345e-01 7.883553330989e-01 7.932723594245e-01 7.981622241638e-01 8.030230006050e-01 8.078592491850e-01 8.126633107728e-01 8.174407379976e-01 8.221865764120e-01 8.269012833755e-01 8.315863605355e-01 8.362358108232e-01 8.408549738867e-01 8.454389009510e-01 8.499883219060e-01 8.545043626019e-01 8.589821620814e-01 8.634257708179e-01 8.678308646129e-01 8.721977585598e-01 8.765284516988e-01 8.808171476237e-01 8.850679209685e-01 8.892781489485e-01 8.934462867499e-01 8.975744800431e-01 9.016585314973e-01 9.057012457837e-01 9.097002658709e-01 9.136541019722e-01 9.175650674999e-01 9.214295190177e-01 9.252486501457e-01 9.290212903832e-01 9.327462652254e-01 9.364250821677e-01 9.400550486267e-01 9.436364431733e-01 9.471696029574e-01 9.506528323243e-01 9.540861522102e-01 9.574689895313e-01 9.608011259953e-01 9.640808185220e-01 9.673093635820e-01 9.704859999408e-01 9.736092297844e-01 9.766797188927e-01 9.796962204687e-01 9.826588102962e-01 9.855679194946e-01 9.884218536275e-01 9.912209909697e-01 9.939653836001e-01 9.966521748157e-01 9.992846206324e-01 1.001859990673e+00 1.004379473632e+00 1.006842760223e+00 1.009247328362e+00 1.011597426113e+00 1.013888288404e+00 1.016121980924e+00 1.018298136319e+00 1.020415302732e+00 1.022476570404e+00 1.024476991304e+00 1.026422165835e+00 1.028307526713e+00 1.030134688589e+00 1.031905467516e+00 1.033615104717e+00 1.035268903623e+00 1.036863093360e+00 1.038398688135e+00 1.039879833413e+00 1.041298160088e+00 1.042662841203e+00 1.043968660849e+00 1.045215712821e+00 1.046408658005e+00 1.047540637061e+00 1.048621031580e+00 1.049641282329e+00 1.050607510384e+00 1.051519733485e+00 1.052373056869e+00 1.053176322099e+00 1.053920961216e+00 1.054614885028e+00 1.055256164431e+00 1.055840357292e+00 1.056379911544e+00 1.056860471745e+00 1.057296667393e+00 1.057680357262e+00 1.058012841763e+00 1.058302343872e+00 1.058537220137e+00 1.058732977225e+00 1.058877551946e+00 1.058977533886e+00 1.059038495322e+00 1.059048209553e+00 1.059025201439e+00 1.058954452750e+00 1.058846758310e+00 1.058702255028e+00 1.058514813132e+00 1.058299811590e+00 1.058042086528e+00 1.057755707787e+00 1.057437620755e+00 1.057083792487e+00 1.056708411576e+00 1.056296687862e+00 1.055866195788e+00 1.055408986944e+00 1.054925627559e+00 1.054428728928e+00 1.053902515768e+00 1.053367603657e+00 1.052811305770e+00 1.052241562361e+00 1.051664236554e+00 1.051067837975e+00 1.050472933960e+00 1.049863852932e+00 1.049254244524e+00 1.048644696517e+00 1.048028305156e+00 1.047422758164e+00 1.046812755282e+00 1.046215542860e+00 1.045626526541e+00 1.045042405208e+00 1.044481247757e+00 1.043925960872e+00 1.043396836499e+00 1.042884657651e+00 1.042392298442e+00 1.041933467042e+00 1.041492258985e+00 1.041090652008e+00 1.040714832492e+00 1.040375368784e+00 1.040078982415e+00 1.039812449173e+00 1.039600025632e+00 1.039422912706e+00 1.039297999573e+00 1.039225286315e+00 1.039196927973e+00 1.039235384384e+00 1.039319213350e+00 1.039469910566e+00 1.039681662327e+00 1.039953141349e+00 1.040300810075e+00 1.040705167638e+00 1.041190971868e+00 1.041745542399e+00 1.042374151211e+00 1.043087563435e+00 1.043869116381e+00 1.044744527972e+00 1.045693515799e+00 1.046730211566e+00 1.047859030425e+00 1.049066163703e+00 1.050375460502e+00 1.051765382933e+00 1.053256031738e+00 1.054839705031e+00 1.056512236956e+00 1.058293748960e+00 1.060159471533e+00 1.062134114833e+00 1.064204215064e+00 1.066371004981e+00 1.068647994846e+00 1.071013120272e+00 1.073492859390e+00 1.076065626152e+00 1.078742013596e+00 1.081526416771e+00 1.084400637585e+00 1.087390756328e+00 1.090471358895e+00 1.093657281651e+00 1.096946682576e+00 1.100326161703e+00 1.103818028583e+00 1.107394352512e+00 1.111076357773e+00 1.114853390208e+00 1.118718226284e+00 1.122687463344e+00 1.126736231038e+00 1.130885543597e+00 1.135117939782e+00 1.139434180201e+00 1.143846111363e+00 1.148325744681e+00 1.152900072621e+00 1.157544106320e+00 1.162265386400e+00 1.167067353842e+00 1.171928399959e+00 1.176872651177e+00 1.181870745697e+00 1.186939267219e+00 1.192070190788e+00 1.197249912438e+00 1.202498613201e+00 1.207786015677e+00 1.213130703150e+00 1.218521095677e+00 1.223947586394e+00 1.229425536609e+00 1.234927237331e+00 1.240474165902e+00 1.246045390207e+00 1.251640616080e+00 1.257269755377e+00 1.262904870186e+00 1.268570544165e+00 1.274240246965e+00 1.279921527230e+00 1.285616107683e+00 1.291300509238e+00 1.296999768692e+00 1.302683043187e+00 1.308363972038e+00 1.314038028925e+00 1.319686882343e+00 1.325332711075e+00 1.330944304922e+00 1.336538736320e+00 1.342105734006e+00 1.347633826737e+00 1.353138828777e+00 1.358593346727e+00 1.364016991463e+00 1.369392359941e+00 1.374716261940e+00 1.379999159537e+00 1.385215446426e+00 1.390385855928e+00 1.395490125948e+00 1.400529926520e+00 1.405511663154e+00 1.410413008286e+00 1.415253414037e+00 1.420011860009e+00 1.424694146931e+00 1.429300684096e+00 1.433817567625e+00 1.438257469697e+00 1.442603056255e+00 1.446861183221e+00 1.451028523191e+00 1.455095769605e+00 1.459074350729e+00 1.462946010187e+00 1.466722396106e+00 1.470394493848e+00 1.473957745485e+00 1.477422361319e+00 1.480770889456e+00 1.484015575452e+00 1.487146387681e+00 1.490163896605e+00 1.493071113572e+00 1.495857474823e+00 1.498532980278e+00 1.501087460378e+00 1.503524796759e+00 1.505844812164e+00 1.508041383690e+00 1.510122147875e+00 1.512078297901e+00 1.513915980112e+00 1.515631173962e+00 1.517224097516e+00 1.518697045441e+00 1.520046240143e+00 1.521277097419e+00 1.522383773431e+00 1.523372297346e+00 1.524240215900e+00 1.524987633880e+00 1.525620159799e+00 1.526131109775e+00 1.526529364567e+00 1.526810249063e+00 1.526977595386e+00 1.527035197970e+00 1.526977030171e+00 1.526815896395e+00 1.526543784107e+00 1.526167856249e+00 1.525691338207e+00 1.525109191526e+00 1.524435883216e+00 1.523661048711e+00 1.522796938254e+00 1.521842895636e+00 1.520798589115e+00 1.519677555953e+00 1.518467194224e+00 1.517186725678e+00 1.515829323881e+00 1.514400181860e+00 1.512910832169e+00 1.511351437015e+00 1.509741558122e+00 1.508071715952e+00 1.506353953226e+00 1.504593420527e+00 1.502785283816e+00 1.500948819492e+00 1.499073344529e+00 1.497174740606e+00 1.495255434990e+00 1.493313628207e+00 1.491367959467e+00 1.489408134551e+00 1.487452704045e+00 1.485500044041e+00 1.483554382187e+00 1.481629949188e+00 1.479718006431e+00 1.477840535204e+00 1.475990491922e+00 1.474178006287e+00 1.472414596940e+00 1.470692433903e+00 1.469035534142e+00 1.467433905693e+00 1.465901223731e+00 1.464446169852e+00 1.463063336686e+00 1.461774473363e+00 1.460569156861e+00 1.459465611490e+00 1.458465652880e+00 1.457568686110e+00 1.456797017710e+00 1.456134509572e+00 1.455606859876e+00 1.455207832286e+00 1.454943004417e+00 1.454828422526e+00 1.454850790079e+00 1.455035898911e+00 1.455371141535e+00 1.455869833010e+00 1.456540578371e+00 1.457372831400e+00 1.458391289468e+00 1.459579386771e+00 1.460954117630e+00 1.462517786503e+00 1.464262652908e+00 1.466211422403e+00 1.468344449228e+00 1.470681518339e+00 1.473217841201e+00 1.475949704855e+00 1.478893152900e+00 1.482030943268e+00 1.485382027646e+00 1.488935774033e+00 1.492691988732e+00 1.496663255448e+00 1.500828167830e+00 1.505208371050e+00 1.509786718961e+00 1.514566563653e+00 1.519553650501e+00 1.524729623959e+00 1.530112087169e+00 1.535681979939e+00 1.541443668796e+00 1.547396784877e+00 1.553525616494e+00 1.559843853311e+00 1.566330629655e+00 1.572991589053e+00 1.579820337335e+00 1.586804682907e+00 1.593952375088e+00 1.601242550295e+00 1.608681864700e+00 1.616256114043e+00 1.623960004791e+00 1.631793490446e+00 1.639736867515e+00 1.647796092895e+00 1.655954206872e+00 1.664206185730e+00 1.672548578971e+00 1.680961883168e+00 1.689451560940e+00 1.697996660291e+00 1.706596396873e+00 1.715240051952e+00 1.723912317785e+00 1.732616580223e+00 1.741328192550e+00 1.750051212007e+00 1.758766001831e+00 1.767465694280e+00 1.776146332236e+00 1.784786220927e+00 1.793387754517e+00 1.801931378923e+00 1.810409869341e+00 1.818819933209e+00 1.827136845900e+00 1.835367933973e+00 1.843488995558e+00 1.851496471868e+00 1.859384436964e+00 1.867129390069e+00 1.874740381689e+00 1.882191780514e+00 1.889481165780e+00 1.896602281819e+00 1.903536569113e+00 1.910288381187e+00 1.916834881321e+00 1.923179000983e+00 1.929308334765e+00 1.935210440331e+00 1.940889066308e+00 1.946323076310e+00 1.951516737631e+00 1.956458979880e+00 1.961140834499e+00 1.965563831165e+00 1.969714146099e+00 1.973594329721e+00 1.977194814394e+00 1.980512350438e+00 1.983548086676e+00 1.986291801678e+00 1.988747473794e+00 1.990909184377e+00 1.992778314336e+00 1.994353724032e+00 1.995633128956e+00 1.996623240050e+00 1.997318561310e+00 1.997726915857e+00 1.997847732774e+00 1.997686475849e+00 1.997250255458e+00 1.996537501986e+00 1.995563047878e+00 1.994325695711e+00 1.992839660330e+00 1.991112076866e+00 1.989147758819e+00 1.986967849807e+00 1.984571063191e+00 1.981978601677e+00 1.979201373383e+00 1.976248207173e+00 1.973144502951e+00 1.969892790566e+00 1.966519877734e+00 1.963038995712e+00 1.959464090929e+00 1.955821647169e+00 1.952120165495e+00 1.948389110860e+00 1.944642711322e+00 1.940899356240e+00 1.937188521057e+00 1.933518973307e+00 1.929923694983e+00 1.926414425992e+00 1.923015341007e+00 1.919751126842e+00 1.916631210825e+00 1.913690015333e+00 1.910934912173e+00 1.908390957254e+00 1.906075226727e+00 1.903999081005e+00 1.902190921754e+00 1.900649031709e+00 1.899400614445e+00 1.898450723895e+00 1.897806342285e+00 1.897488510342e+00 1.897486692746e+00 1.897819440152e+00 1.898482339204e+00 1.899474366840e+00 1.900804672531e+00 1.902453039473e+00 1.904429357217e+00 1.906714713636e+00 1.909300226299e+00 1.912181319836e+00 1.915327738767e+00 1.918738804539e+00 1.922383633409e+00 1.926245123219e+00 1.930305034708e+00 1.934526657379e+00 1.938899242033e+00 1.943381246138e+00 1.947950835686e+00 1.952578049464e+00 1.957226463129e+00 1.961872472454e+00 1.966473722436e+00 1.971006352472e+00 1.975431774997e+00 1.979716268623e+00 1.983834911014e+00 1.987742323215e+00 1.991420578391e+00 1.994830313013e+00 1.997941766208e+00 2.000734736104e+00 2.003168445347e+00 2.005234688549e+00 2.006896696645e+00 2.008138036087e+00 2.008946606300e+00 2.009290625114e+00 2.009176050264e+00 2.008577041761e+00 2.007492632499e+00 2.005922753020e+00 2.003854793115e+00 2.001306539540e+00 1.998271468395e+00 1.994768350927e+00 1.990807644806e+00 1.986404610587e+00 1.981591059205e+00 1.976379107059e+00 1.970810846881e+00 1.964914711280e+00 1.958726026500e+00 1.952295436787e+00 1.945653632462e+00 1.938865057797e+00 1.931968486113e+00 1.925022894480e+00 1.918091214219e+00 1.911218269103e+00 1.904480957054e+00 1.897927098005e+00 1.891624427912e+00 1.885640352694e+00 1.880021231026e+00 1.874845234734e+00 1.870153871957e+00 1.866012003296e+00 1.862467981773e+00 1.859562154985e+00 1.857350463209e+00 1.855852164980e+00 1.855109837408e+00 1.855141272691e+00 1.855958933480e+00 1.857584022595e+00 1.859999371926e+00 1.863215395737e+00 1.867206001704e+00 1.871951987521e+00 1.877432688720e+00 1.883595211612e+00 1.890417082910e+00 1.897834218305e+00 1.905800149665e+00 1.914263250440e+00 1.923146944740e+00 1.932406318175e+00 1.941958086869e+00 1.951746434887e+00 1.961701579891e+00 1.971745190294e+00 1.981828739138e+00 1.991866963671e+00 2.001810005633e+00 2.011590779433e+00 2.021145255203e+00 2.030432772636e+00 2.039382810510e+00 2.047959716418e+00 2.056113731826e+00 2.063801226246e+00 2.070993932209e+00 2.077642483920e+00 2.083733151443e+00 2.089227224841e+00 2.094104199378e+00 2.098347445542e+00 2.101927606074e+00 2.104843520212e+00 2.107066778460e+00 2.108594984540e+00 2.109415809387e+00 2.109512090727e+00 2.108890899704e+00 2.107528517652e+00 2.105431066440e+00 2.102589194499e+00 2.098995527221e+00 2.094657333360e+00 2.089559876899e+00 2.083715175809e+00 2.077122391024e+00 2.069783586892e+00 2.061716500431e+00 2.052919505787e+00 2.043426800185e+00 2.033246988580e+00 2.022411363456e+00 2.010958586986e+00 1.998916674720e+00 1.986348431874e+00 1.973294176523e+00 1.959824304442e+00 1.946009342914e+00 1.931915567290e+00 1.917642576859e+00 1.903263717751e+00 1.888883947919e+00 1.874599351378e+00 1.860504046180e+00 1.846711062305e+00 1.833304517194e+00 1.820390315739e+00 1.808051658858e+00 1.796364528114e+00 1.785405343635e+00 1.775213515228e+00 1.765840493937e+00 1.757293082445e+00 1.749574661684e+00 1.742667702621e+00 1.736519213428e+00 1.731080383919e+00 1.726254813552e+00 1.721949475102e+00 1.718048512002e+00 1.714413134705e+00 1.710914777445e+00 1.707392186366e+00 1.703704481015e+00 1.699694042886e+00 1.695208857627e+00 1.690116109951e+00 1.684270202234e+00 1.677561753115e+00 1.669879266832e+00 1.661134491398e+00 1.651266478550e+00 1.640215963399e+00 1.627965915950e+00 1.614505268038e+00 1.599851516063e+00 1.584045603991e+00 1.567138869789e+00 1.549214748946e+00 1.530359731573e+00 1.510685022895e+00 1.490309742055e+00 1.469357344862e+00 1.447967753675e+00 1.426268554204e+00 1.404398172660e+00 1.382481821687e+00 1.360636546748e+00 1.338973429474e+00 1.317578568017e+00 1.296532063591e+00 1.275883792121e+00 1.255674821368e+00 1.235920647939e+00 1.216619328979e+00 1.197758372994e+00 1.179298606702e+00 1.161208048115e+00 1.143432338325e+00 1.125925492489e+00 1.108642559595e+00 1.091536933130e+00 1.074590158133e+00 1.057778251684e+00 1.041114518755e+00 1.024622087887e+00 1.008341866707e+00 9.923583622797e-01 9.767470249264e-01 9.616362185824e-01 9.471458667103e-01 9.334135051356e-01 9.206033103040e-01 9.088364905187e-01 8.982719092497e-01 8.890173831220e-01 8.811669723426e-01 8.748008455459e-01 8.699185012323e-01 8.665362497557e-01 8.645812074881e-01 8.639655524780e-01 8.645786898252e-01 8.662401122370e-01 8.688122481363e-01 8.720951497824e-01 8.759202173620e-01 8.801330984862e-01 8.845677098106e-01 8.891346508788e-01 8.937266191649e-01 8.983044534056e-01 9.028599805010e-01 9.073943244321e-01 9.119792532638e-01 9.166678371061e-01 9.215531230600e-01 9.267253802271e-01 9.322593861786e-01 9.382312909143e-01 9.446686254047e-01 9.515844086565e-01 9.589392002922e-01 9.666586490676e-01 9.746308557815e-01 9.826969183431e-01 9.906924368792e-01 9.984093250338e-01 1.005655015735e+00 1.012226619824e+00 1.017931239976e+00 1.022619637912e+00 1.026136810758e+00 1.028391278891e+00 1.029307389408e+00 1.028841928392e+00 1.026996638795e+00 1.023773979007e+00 1.019220859250e+00 1.013385805639e+00 1.006330251070e+00 9.981359806683e-01 9.888793097348e-01 9.786727667453e-01 9.676255946937e-01 9.558915146049e-01 9.436575394974e-01 9.311397708703e-01 9.186253931947e-01 9.064238815100e-01 8.949064795624e-01 8.844724012915e-01 8.755309033873e-01 8.685061569981e-01 8.637745374191e-01 8.616839759564e-01 8.625051165989e-01 8.664339846099e-01 8.735863265196e-01 8.839780574678e-01 8.975589367259e-01 9.141714836760e-01 9.335811817669e-01 9.554485247193e-01 9.793154084404e-01 1.004611861311e+00 1.030621621213e+00 1.056525647143e+00 1.081389871743e+00 1.104222492796e+00 1.117673491948e+00 1.126038791953e+00 1.132342946321e+00 1.139149223244e+00 1.146652506262e+00 1.152444542505e+00 1.153095706742e+00 1.146400253021e+00 1.132894440902e+00 1.115725234645e+00 1.098926742276e+00 1.085109482666e+00 1.074119192442e+00 1.063634393613e+00 1.051301439206e+00 1.036867463627e+00 1.022819360191e+00 1.013035030198e+00 1.010281472834e+00 1.014261409750e+00 1.021765544057e+00 1.028854962490e+00 1.033391748501e+00 1.036181040965e+00 1.040110524417e+00 1.047889660036e+00 1.059866539108e+00 1.073570871632e+00 1.085286135629e+00 1.092412474124e+00 1.094973695484e+00 1.095377603473e+00 1.096528194939e+00 1.099561827880e+00 1.103144736994e+00 1.064181591399e+00 9.660839066843e-01 8.982516523059e-01 9.348715749958e-01 1.039371678886e+00 1.115023498073e+00 1.103478567127e+00 1.014724079214e+00 9.249050572369e-01 9.279080621290e-01 1.024390849151e+00 1.120922432521e+00 1.140663542409e+00 1.072647775646e+00 9.734434910522e-01 9.346255896556e-01 9.879796405817e-01 1.060760426484e+00 1.067499799381e+00 9.823337699237e-01 8.565711493093e-01 8.028920003494e-01 8.803836554013e-01 1.001050582270e+00 1.053985507220e+00 9.955757866170e-01 8.591215385543e-01 7.498697124134e-01 7.706005342858e-01 8.745738026846e-01 9.389980884170e-01 9.028747514949e-01 7.913302127214e-01 7.106274303585e-01 7.635438326995e-01 8.949906989508e-01 9.820544536833e-01 9.670752056901e-01 8.794175804729e-01 8.270805725877e-01 9.017978213465e-01 1.042522121815e+00 1.121752777946e+00 1.065660519588e+00 8.846157350381e-01 7.055381176885e-01 7.558248011138e-01 1.011570673350e+00 1.248798435493e+00 1.338940635677e+00 1.244941693866e+00 1.003718907360e+00 7.395803556762e-01 6.763181388046e-01 8.558405254150e-01 1.055948626898e+00 1.151381724249e+00 1.126750335330e+00 1.030205505020e+00 9.390820740405e-01 9.051101852665e-01 9.116570423115e-01 9.129332642945e-01 8.960451448122e-01 8.881874740470e-01 9.150675791960e-01 9.597039585788e-01 9.778992452168e-01 9.432236742701e-01 8.718202563692e-01 8.164975769374e-01 8.193383401562e-01 8.572557139223e-01 8.698141324285e-01 8.251267364740e-01 7.512592137134e-01 7.277740769929e-01 8.013734491428e-01 9.114848634002e-01 9.673388640184e-01 9.227843415529e-01 7.967104988810e-01 6.859645458863e-01 7.190229434920e-01 8.724040399745e-01 1.008921215911e+00 1.039759880812e+00 9.477175248494e-01 7.865504618458e-01 6.858921111066e-01 7.540744322836e-01 9.052936566976e-01 1.000718014889e+00 9.756794812836e-01 8.388747185391e-01 6.745223873193e-01 6.349559995016e-01 7.633325555814e-01 9.169751839907e-01 9.836328245953e-01 9.311429526515e-01 7.939111994661e-01 6.732118774767e-01 6.884404611440e-01 8.156327173450e-01 9.307012251476e-01 9.592272478047e-01 8.949183193227e-01 7.904740417093e-01 7.381497611547e-01 7.874841064572e-01 8.785955864389e-01 9.269143367235e-01 8.973208242465e-01 8.156416912098e-01 7.593386631272e-01 7.964851383504e-01 8.961577703005e-01 9.707561277940e-01 9.639739798587e-01 8.787427765510e-01 7.841870148751e-01 7.873652459163e-01 9.085751068676e-01 1.048953302331e+00 1.114072178099e+00 1.067863903484e+00 9.403121019221e-01 8.339591587038e-01 8.709853321795e-01 1.032494229129e+00 1.188738348748e+00 1.245469273262e+00 1.227194317184e+00
 6.946545120077e-01 6.955228122893e-01 6.964129173080e-01 6.976524340913e-01 6.992045947731e-01 7.007200021686e-01 7.018979021431e-01 7.027777135226e-01 7.036890344924e-01 7.049283626044e-01 7.064660917594e-01 7.079699937761e-01 7.091324472677e-01 7.099872755033e-01 7.108869169305e-01 7.121401871215e-01 7.136823381184e-01 7.151427937144e-01 7.162424951785e-01 7.170770486198e-01 7.180032068051e-01 7.192686860408e-01 7.207744713551e-01 7.221902167580e-01 7.232820813555e-01 7.241317525160e-01 7.250545084041e-01 7.262905521360e-01 7.277671270440e-01 7.291707077875e-01 7.302558083349e-01 7.310912632315e-01 7.319974325035e-01 7.332312833664e-01 7.347131868780e-01 7.360884632695e-01 7.370908697752e-01 7.378399618373e-01 7.387281948412e-01 7.399980628834e-01 7.414746249165e-01 7.427541613631e-01 7.436383148408e-01 7.443337894129e-01 7.452261565392e-01 7.464852620047e-01 7.479046005866e-01 7.491257632259e-01 7.499960864157e-01 7.507048007155e-01 7.515817584613e-01 7.527738111446e-01 7.541296508665e-01 7.553596765036e-01 7.563000715765e-01 7.570546771820e-01 7.578990274697e-01 7.590321531696e-01 7.603718194891e-01 7.616243554042e-01 7.625765642834e-01 7.633182598496e-01 7.641547562463e-01 7.652983695230e-01 7.666413643999e-01 7.678535943344e-01 7.687245374673e-01 7.694065662439e-01 7.702638773273e-01 7.714657776747e-01 7.727893487939e-01 7.738668398817e-01 7.745887685590e-01 7.752240162015e-01 7.761350346013e-01 7.773799516353e-01 7.786332271361e-01 7.795385379437e-01 7.801120903675e-01 7.807297615219e-01 7.817017245096e-01 7.829415706949e-01 7.840679304275e-01 7.848154943549e-01 7.853156305019e-01 7.859554234561e-01 7.869564488527e-01 7.881363505542e-01 7.891185193782e-01 7.897490811144e-01 7.902397767419e-01 7.909257615831e-01 7.919139768215e-01 7.929895469364e-01 7.938486306386e-01 7.944193352792e-01 7.949276832266e-01 7.956396563209e-01 7.965805426861e-01 7.975379231899e-01 7.982956248244e-01 7.988484056887e-01 7.993890448476e-01 8.001024171843e-01 8.009722460091e-01 8.018137710273e-01 8.024893668413e-01 8.030398728614e-01 8.036209632536e-01 8.043275869424e-01 8.051112545428e-01 8.058440082510e-01 8.064606755876e-01 8.070213340501e-01 8.076314771619e-01 8.083170450115e-01 8.090101271517e-01 8.096420933000e-01 8.102184180683e-01 8.107956107284e-01 8.114134121179e-01 8.120497724586e-01 8.126477220663e-01 8.131946204134e-01 8.137383312274e-01 8.143173526204e-01 8.149113585628e-01 8.154689001536e-01 8.159724160411e-01 8.164531742158e-01 8.169596007048e-01 8.175018867792e-01 8.180259593666e-01 8.184873685340e-01 8.189053157732e-01 8.193320084374e-01 8.197869670288e-01 8.202408422767e-01 8.206517577753e-01 8.210130260744e-01 8.213621095476e-01 8.217348073937e-01 8.221120837352e-01 8.224490262559e-01 8.227377834868e-01 8.230132198002e-01 8.233039973161e-01 8.236078372317e-01 8.238896101848e-01 8.241217110914e-01 8.243222286114e-01 8.245308416034e-01 8.247565920775e-01 8.249758432714e-01 8.251704867604e-01 8.253374779509e-01 8.254875580059e-01 8.256328983911e-01 8.257743883017e-01 8.259084281317e-01 8.260375767321e-01 8.261604503489e-01 8.262610926629e-01 8.263274239450e-01 8.263779494916e-01 8.264345773382e-01 8.265000773722e-01 8.265546394472e-01 8.265722864899e-01 8.265507539177e-01 8.265197466249e-01 8.264996136570e-01 8.264735248400e-01 8.264186749941e-01 8.263326942559e-01 8.262319172378e-01 8.261301873982e-01 8.260192441990e-01 8.258804479706e-01 8.257105543454e-01 8.255323294941e-01 8.253602781270e-01 8.251792177379e-01 8.249709369376e-01 8.247298955487e-01 8.244728014662e-01 8.242196702824e-01 8.239674655759e-01 8.236943132588e-01 8.233915466801e-01 8.230694449885e-01 8.227426701686e-01 8.224122565178e-01 8.220675542457e-01 8.216974496366e-01 8.213051843303e-01 8.209046939783e-01 8.204978990064e-01 8.200766321620e-01 8.196320195874e-01 8.191672136550e-01 8.186876453073e-01 8.181989288997e-01 8.176951834181e-01 8.171705408401e-01 8.166245177128e-01 8.160653092477e-01 8.154932104523e-01 8.149025103893e-01 8.142900758188e-01 8.136589452047e-01 8.130139600460e-01 8.123561421414e-01 8.116799610174e-01 8.109803961214e-01 8.102635844868e-01 8.095337507539e-01 8.087889392978e-01 8.080253744547e-01 8.072432587058e-01 8.064428405969e-01 8.056270141255e-01 8.047957354620e-01 8.039452137731e-01 8.030764004442e-01 8.021912427911e-01 8.012879042446e-01 8.003656089013e-01 7.994243272572e-01 7.984666639766e-01 7.974905185722e-01 7.964966724723e-01 7.954826052653e-01 7.944486980434e-01 7.933986280161e-01 7.923311489856e-01 7.912442999856e-01 7.901383027703e-01 7.890128838664e-01 7.878681626696e-01 7.867071909217e-01 7.855273647673e-01 7.843279340771e-01 7.831083181167e-01 7.818694061694e-01 7.806133578777e-01 7.793385025446e-01 7.780442856258e-01 7.767288935302e-01 7.753960190741e-01 7.740437415393e-01 7.726720872748e-01 7.712814178053e-01 7.698704471549e-01 7.684395774654e-01 7.669905728116e-01 7.655210449433e-01 7.640315587928e-01 7.625223181334e-01 7.609940491300e-01 7.594456021133e-01 7.578770966966e-01 7.562900680053e-01 7.546822502866e-01 7.530539945271e-01 7.514059639968e-01 7.497377153083e-01 7.480516936670e-01 7.463445192299e-01 7.446159585533e-01 7.428669425984e-01 7.410984621548e-01 7.393101373238e-01 7.375014019796e-01 7.356727918880e-01 7.338224743930e-01 7.319531418783e-01 7.300633799261e-01 7.281532906038e-01 7.262231573217e-01 7.242738073324e-01 7.223028854349e-01 7.203114558779e-01 7.182997468102e-01 7.162681389075e-01 7.142174031656e-01 7.121451697258e-01 7.100525605904e-01 7.079401267987e-01 7.058068440408e-01 7.036534394978e-01 7.014811733502e-01 6.992886703066e-01 6.970751082283e-01 6.948414502951e-01 6.925874370940e-01 6.903138456747e-01 6.880203593243e-01 6.857080355460e-01 6.833735637864e-01 6.810199895356e-01 6.786464632424e-01 6.762532925482e-01 6.738410820116e-01 6.714086486832e-01 6.689563190636e-01 6.664849671175e-01 6.639940433010e-01 6.614831103669e-01 6.589535127528e-01 6.564043676453e-01 6.538365990824e-01 6.512494253844e-01 6.486438192674e-01 6.460194037578e-01 6.433764597950e-01 6.407148506386e-01 6.380347599346e-01 6.353364728315e-01 6.326199236113e-01 6.298861795719e-01 6.271340664473e-01 6.243652216269e-01 6.215788174139e-01 6.187732852870e-01 6.159506123732e-01 6.131105993515e-01 6.102550120845e-01 6.073829153513e-01 6.044947893717e-01 6.015900247279e-01 5.986665276989e-01 5.957275994474e-01 5.927735934706e-01 5.898050090837e-01 5.868223904249e-01 5.838245843299e-01 5.808109690058e-01 5.777816364593e-01 5.747377843392e-01 5.716812620968e-01 5.686129278975e-01 5.655320488717e-01 5.624380738986e-01 5.593306011306e-01 5.562099368748e-01 5.530774272068e-01 5.499355646451e-01 5.467838147201e-01 5.436224020984e-01 5.404494613526e-01 5.372654076446e-01 5.340728707474e-01 5.308711369638e-01 5.276631069932e-01 5.244492051069e-01 5.212271509342e-01 5.179968395740e-01 5.147597793637e-01 5.115175042612e-01 5.082715483965e-01 5.050218844912e-01 5.017682726866e-01 4.985116043085e-01 4.952516960077e-01 4.919890298492e-01 4.887265071184e-01 4.854644053139e-01 4.822027442766e-01 4.789429657952e-01 4.756835606344e-01 4.724270408334e-01 4.691751319966e-01 4.659270896129e-01 4.626865611849e-01 4.594522887432e-01 4.562241256700e-01 4.530054428110e-01 4.497954556115e-01 4.465971553350e-01 4.434119382648e-01 4.402384594378e-01 4.370785259727e-01 4.339351747831e-01 4.308072153239e-01 4.276986454041e-01 4.246094942487e-01 4.215401875967e-01 4.184935257008e-01 4.154698400693e-01 4.124714147039e-01 4.095013334376e-01 4.065576815311e-01 4.036436790183e-01 4.007620439789e-01 3.979115209698e-01 3.950996317572e-01 3.923227264391e-01 3.895837389430e-01 3.868864751997e-01 3.842292150123e-01 3.816176788795e-01 3.790538569443e-01 3.765367348470e-01 3.740701687991e-01 3.716556725382e-01 3.692949831207e-01 3.669931263921e-01 3.647487301677e-01 3.625665881961e-01 3.604472058309e-01 3.583906585794e-01 3.564041138875e-01 3.544874144290e-01 3.526438185514e-01 3.508746046507e-01 3.491804280557e-01 3.475653001911e-01 3.460316756435e-01 3.445810219970e-01 3.432178394734e-01 3.419414648852e-01 3.407534273777e-01 3.396585565966e-01 3.386558032111e-01 3.377489524584e-01 3.369409853150e-01 3.362307991649e-01 3.356221323548e-01 3.351160159100e-01 3.347132218760e-01 3.344161453428e-01 3.342259392365e-01 3.341441321221e-01 3.341711762527e-01 3.343068290806e-01 3.345544608957e-01 3.349120952498e-01 3.353828921457e-01 3.359659034477e-01 3.366613704677e-01 3.374713122876e-01 3.383919785139e-01 3.394256872493e-01 3.405735210361e-01 3.418329088816e-01 3.432050719745e-01 3.446882486761e-01 3.462797646274e-01 3.479828034054e-01 3.497952501808e-01 3.517155969193e-01 3.537431327046e-01 3.558748468554e-01 3.581107748513e-01 3.604510657624e-01 3.628916321973e-01 3.654334967867e-01 3.680729877485e-01 3.708075928763e-01 3.736393729383e-01 3.765633125975e-01 3.795797719336e-01 3.826867887518e-01 3.858791414334e-01 3.891586136601e-01 3.925226121686e-01 3.959686994614e-01 3.994961608499e-01 4.031005683663e-01 4.067811307257e-01 4.105365250395e-01 4.143652818445e-01 4.182663824803e-01 4.222336414302e-01 4.262679213381e-01 4.303690190430e-01 4.345308199494e-01 4.387579181183e-01 4.430424350820e-01 4.473833597893e-01 4.517820938978e-01 4.562337100448e-01 4.607398826181e-01 4.652966915974e-01 4.698987851457e-01 4.745521463198e-01 4.792487321159e-01 4.839914958053e-01 4.887769380716e-01 4.936003211086e-01 4.984668222749e-01 5.033687153221e-01 5.083078571187e-01 5.132829582966e-01 5.182883259901e-01 5.233293577548e-01 5.283987810368e-01 5.334979758743e-01 5.386269640681e-01 5.437787157726e-01 5.489598722186e-01 5.541616562957e-01 5.593869817954e-01 5.646361662006e-01 5.699009743821e-01 5.751884345950e-01 5.804919550150e-01 5.858105511922e-01 5.911488185305e-01 5.964954722611e-01 6.018600442996e-01 6.072337093803e-01 6.126175386853e-01 6.180150263746e-01 6.234149768953e-01 6.288267460781e-01 6.342433322480e-01 6.396642804855e-01 6.450929502278e-01 6.505196339423e-01 6.559527580112e-01 6.613856453024e-01 6.668168456987e-01 6.722520409492e-01 6.776802196166e-01 6.831084848350e-01 6.885333737382e-01 6.939507512728e-01 6.993674060983e-01 7.047718458466e-01 7.101733465481e-01 7.155651465770e-01 7.209458539734e-01 7.263199361158e-01 7.316784826436e-01 7.370285066730e-01 7.423652754100e-01 7.476855264548e-01 7.529959706016e-01 7.582862290388e-01 7.635632676207e-01 7.688220989691e-01 7.740615059847e-01 7.792850495121e-01 7.844853946559e-01 7.896680617713e-01 7.948286004620e-01 7.999654372271e-01 8.050835555305e-01 8.101725202627e-01 8.152407176165e-01 8.202819502424e-01 8.252964681384e-01 8.302865660961e-01 8.352453983036e-01 8.401786769891e-01 8.450814499373e-01 8.499530773286e-01 8.547971221148e-01 8.596065961382e-01 8.643853131217e-01 8.691300794294e-01 8.738409516552e-01 8.785196114719e-01 8.831603029174e-01 8.877672763089e-01 8.923362466936e-01 8.968680558665e-01 9.013633078452e-01 9.058174549567e-01 9.102350406822e-01 9.146097156651e-01 9.189454381009e-01 9.232402078821e-01 9.274906239479e-01 9.317001615510e-01 9.358659212099e-01 9.399882762683e-01 9.440657500743e-01 9.480969978720e-01 9.520843023895e-01 9.560234123270e-01 9.599159654398e-01 9.637617103688e-01 9.675589178125e-01 9.713075963064e-01 9.750063710610e-01 9.786564438018e-01 9.822554594312e-01 9.858032717142e-01 9.893014053292e-01 9.927456792946e-01 9.961385381256e-01 9.994788419141e-01 1.002764864013e+00 1.005998320885e+00 1.009177421524e+00 1.012301139484e+00 1.015371373716e+00 1.018384645863e+00 1.021343618327e+00 1.024245876915e+00 1.027091095674e+00 1.029879732940e+00 1.032610862853e+00 1.035285501751e+00 1.037902275999e+00 1.040460622034e+00 1.042962249352e+00 1.045403694917e+00 1.047787305772e+00 1.050111502252e+00 1.052377011382e+00 1.054583859699e+00 1.056729320787e+00 1.058818056641e+00 1.060845344390e+00 1.062813624970e+00 1.064722785595e+00 1.066570257562e+00 1.068361248700e+00 1.070089811565e+00 1.071759309864e+00 1.073371466216e+00 1.074920622918e+00 1.076413505220e+00 1.077845044139e+00 1.079218954034e+00 1.080533647286e+00 1.081787981613e+00 1.082987780306e+00 1.084124968184e+00 1.085207764438e+00 1.086232994725e+00 1.087198199923e+00 1.088111956666e+00 1.088963233957e+00 1.089763880415e+00 1.090507282122e+00 1.091193922601e+00 1.091831207542e+00 1.092409954077e+00 1.092940339457e+00 1.093415808363e+00 1.093839503934e+00 1.094215592764e+00 1.094536114585e+00 1.094814363815e+00 1.095038424624e+00 1.095217868308e+00 1.095352815463e+00 1.095436632929e+00 1.095482544904e+00 1.095478539786e+00 1.095437554785e+00 1.095353728969e+00 1.095226657675e+00 1.095067570857e+00 1.094863121554e+00 1.094629570614e+00 1.094357966665e+00 1.094050921355e+00 1.093717377568e+00 1.093345862837e+00 1.092953291287e+00 1.092527225610e+00 1.092076856915e+00 1.091606062881e+00 1.091105469290e+00 1.090592150334e+00 1.090053699371e+00 1.089500812092e+00 1.088934501535e+00 1.088348313613e+00 1.087759474986e+00 1.087153708554e+00 1.086545386287e+00 1.085930751316e+00 1.085308316284e+00 1.084694413533e+00 1.084070577545e+00 1.083458812218e+00 1.082848459553e+00 1.082244739430e+00 1.081657714406e+00 1.081073257776e+00 1.080513535610e+00 1.079964381024e+00 1.079436823356e+00 1.078934998110e+00 1.078449547616e+00 1.078001451952e+00 1.077573446281e+00 1.077182839835e+00 1.076827808538e+00 1.076503002271e+00 1.076227923628e+00 1.075983750096e+00 1.075792940061e+00 1.075646872692e+00 1.075546009107e+00 1.075506040935e+00 1.075510360221e+00 1.075580560434e+00 1.075705138571e+00 1.075890427499e+00 1.076147496206e+00 1.076460321870e+00 1.076852246826e+00 1.077308176500e+00 1.077839594977e+00 1.078449587236e+00 1.079128588518e+00 1.079898628418e+00 1.080739174189e+00 1.081669722876e+00 1.082685915324e+00 1.083782206290e+00 1.084978115883e+00 1.086252235543e+00 1.087627821881e+00 1.089093023127e+00 1.090648975718e+00 1.092310660573e+00 1.094056200414e+00 1.095911323589e+00 1.097858773340e+00 1.099905894729e+00 1.102059530813e+00 1.104303995528e+00 1.106662435584e+00 1.109112488411e+00 1.111669566723e+00 1.114331468587e+00 1.117086089768e+00 1.119956646500e+00 1.122916849255e+00 1.125986949186e+00 1.129156393203e+00 1.132421026860e+00 1.135798184198e+00 1.139260051591e+00 1.142832484884e+00 1.146496967982e+00 1.150255308449e+00 1.154117595456e+00 1.158059589980e+00 1.162108706882e+00 1.166237766827e+00 1.170457728870e+00 1.174770710494e+00 1.179157312606e+00 1.183641253603e+00 1.188194078373e+00 1.192831603484e+00 1.197548052835e+00 1.202328635478e+00 1.207195016071e+00 1.212116546436e+00 1.217114143063e+00 1.222173001028e+00 1.227287071220e+00 1.232471516008e+00 1.237697317075e+00 1.242985982218e+00 1.248319131592e+00 1.253696182165e+00 1.259125659796e+00 1.264580681924e+00 1.270086678171e+00 1.275615835108e+00 1.281177677686e+00 1.286771587356e+00 1.292376692047e+00 1.298016484444e+00 1.303659719566e+00 1.309322513732e+00 1.314997838820e+00 1.320668904144e+00 1.326356731382e+00 1.332030103261e+00 1.337707329763e+00 1.343376242209e+00 1.349026744047e+00 1.354674739147e+00 1.360291165117e+00 1.365896345634e+00 1.371472898428e+00 1.377017555714e+00 1.382539347876e+00 1.388013330250e+00 1.393461793166e+00 1.398861257642e+00 1.404214608987e+00 1.409527499304e+00 1.414777266986e+00 1.419984228343e+00 1.425125510039e+00 1.430208939812e+00 1.435232628062e+00 1.440181155559e+00 1.445071339997e+00 1.449879159610e+00 1.454618130169e+00 1.459279746669e+00 1.463855228879e+00 1.468357072501e+00 1.472764342512e+00 1.477089801255e+00 1.481324268176e+00 1.485462828540e+00 1.489514217642e+00 1.493460552463e+00 1.497315630290e+00 1.501066425640e+00 1.504714095442e+00 1.508262061924e+00 1.511697698581e+00 1.515031928744e+00 1.518253002952e+00 1.521365146893e+00 1.524367098747e+00 1.527252393003e+00 1.530028826323e+00 1.532685522502e+00 1.535229421561e+00 1.537656648786e+00 1.539964142915e+00 1.542156804319e+00 1.544227342009e+00 1.546182381348e+00 1.548016092690e+00 1.549730817294e+00 1.551328377133e+00 1.552803636877e+00 1.554163846412e+00 1.555402650267e+00 1.556525220426e+00 1.557529658778e+00 1.558417089481e+00 1.559190879788e+00 1.559846379062e+00 1.560391620193e+00 1.560821640175e+00 1.561140744097e+00 1.561353378515e+00 1.561452916572e+00 1.561452421574e+00 1.561341913089e+00 1.561132980335e+00 1.560824718078e+00 1.560414042298e+00 1.559913922729e+00 1.559314939356e+00 1.558631314052e+00 1.557857576598e+00 1.556998331575e+00 1.556062945023e+00 1.555043440674e+00 1.553955602484e+00 1.552791982808e+00 1.551562012832e+00 1.550271804307e+00 1.548915815945e+00 1.547510514847e+00 1.546047071144e+00 1.544539608540e+00 1.542990116599e+00 1.541395846237e+00 1.539775613347e+00 1.538117717238e+00 1.536439951395e+00 1.534742200434e+00 1.533024563866e+00 1.531304316574e+00 1.529571110208e+00 1.527844729840e+00 1.526120464051e+00 1.524406469431e+00 1.522714587561e+00 1.521035888157e+00 1.519392726853e+00 1.517777472891e+00 1.516202514835e+00 1.514675263307e+00 1.513190913257e+00 1.511771836874e+00 1.510407654714e+00 1.509115326820e+00 1.507896552680e+00 1.506752417726e+00 1.505702431236e+00 1.504734174646e+00 1.503869895593e+00 1.503105435106e+00 1.502447615853e+00 1.501911084918e+00 1.501484936649e+00 1.501192698249e+00 1.501026161976e+00 1.500995014782e+00 1.501110499491e+00 1.501362880297e+00 1.501777102703e+00 1.502339010193e+00 1.503064584779e+00 1.503958411494e+00 1.505013063706e+00 1.506252506323e+00 1.507658228384e+00 1.509250979266e+00 1.511027955655e+00 1.512985764535e+00 1.515143961286e+00 1.517483870263e+00 1.520026301555e+00 1.522764312664e+00 1.525696568104e+00 1.528839038113e+00 1.532170956969e+00 1.535715482448e+00 1.539458976673e+00 1.543403072543e+00 1.547557915481e+00 1.551904553193e+00 1.556464332413e+00 1.561217729337e+00 1.566172121350e+00 1.571328875203e+00 1.576672884921e+00 1.582220712660e+00 1.587951343451e+00 1.593873260992e+00 1.599981814724e+00 1.606263279548e+00 1.612731830510e+00 1.619363153158e+00 1.626167537539e+00 1.633134119834e+00 1.640253542267e+00 1.647532590978e+00 1.654949448186e+00 1.662512327541e+00 1.670204784717e+00 1.678022849353e+00 1.685964270170e+00 1.694010667072e+00 1.702168332151e+00 1.710416916636e+00 1.718755016073e+00 1.727174580562e+00 1.735659956078e+00 1.744214992534e+00 1.752816501751e+00 1.761466240676e+00 1.770149533415e+00 1.778854497383e+00 1.787581257667e+00 1.796305131073e+00 1.805030726773e+00 1.813738929114e+00 1.822419829512e+00 1.831071457985e+00 1.839668764202e+00 1.848218843153e+00 1.856696668084e+00 1.865098820018e+00 1.873416914915e+00 1.881630575968e+00 1.889743762436e+00 1.897732333586e+00 1.905594424200e+00 1.913320589886e+00 1.920890548448e+00 1.928310116826e+00 1.935554480436e+00 1.942622847202e+00 1.949505488585e+00 1.956185513330e+00 1.962667736166e+00 1.968927759585e+00 1.974968111796e+00 1.980777541090e+00 1.986343521181e+00 1.991667638093e+00 1.996732183095e+00 2.001538593137e+00 2.006077206877e+00 2.010339378807e+00 2.014326460141e+00 2.018024566417e+00 2.021437394032e+00 2.024553208983e+00 2.027372727086e+00 2.029894498885e+00 2.032110798407e+00 2.034025066154e+00 2.035631613400e+00 2.036933319333e+00 2.037929786412e+00 2.038620221954e+00 2.039009506502e+00 2.039094849350e+00 2.038886734235e+00 2.038383069413e+00 2.037590558965e+00 2.036517977068e+00 2.035165423877e+00 2.033548394076e+00 2.031667928868e+00 2.029537914942e+00 2.027168880248e+00 2.024566175655e+00 2.021751662420e+00 2.018727460133e+00 2.015515426841e+00 2.012127123493e+00 2.008574136641e+00 2.004884133667e+00 2.001059362128e+00 1.997129619713e+00 1.993108444940e+00 1.989013066575e+00 1.984870747374e+00 1.980691544824e+00 1.976506954964e+00 1.972330387419e+00 1.968185994905e+00 1.964099664565e+00 1.960082844857e+00 1.956170796217e+00 1.952374065073e+00 1.948719613099e+00 1.945230812160e+00 1.941920269272e+00 1.938819768836e+00 1.935936437075e+00 1.933298407357e+00 1.930920446307e+00 1.928813070835e+00 1.927003008938e+00 1.925489264848e+00 1.924297279161e+00 1.923430043180e+00 1.922893837293e+00 1.922705987828e+00 1.922854798279e+00 1.923357505364e+00 1.924205552783e+00 1.925396035620e+00 1.926934436085e+00 1.928797491528e+00 1.930993501361e+00 1.933497981195e+00 1.936299290291e+00 1.939389923330e+00 1.942737190016e+00 1.946335236465e+00 1.950149274984e+00 1.954161302123e+00 1.958347659596e+00 1.962670173381e+00 1.967113926185e+00 1.971634198626e+00 1.976208609146e+00 1.980802510365e+00 1.985377266066e+00 1.989910922834e+00 1.994355306134e+00 1.998687772729e+00 2.002868592386e+00 2.006862278587e+00 2.010645293381e+00 2.014170729757e+00 2.017423949272e+00 2.020362298537e+00 2.022961948334e+00 2.025202832268e+00 2.027044478460e+00 2.028483511499e+00 2.029485690361e+00 2.030038215583e+00 2.030131909440e+00 2.029741929846e+00 2.028876367343e+00 2.027514470680e+00 2.025663489337e+00 2.023326742044e+00 2.020498287504e+00 2.017203544920e+00 2.013440768020e+00 2.009238282230e+00 2.004612336621e+00 1.999585038725e+00 1.994196570401e+00 1.988466637234e+00 1.982445281002e+00 1.976164959018e+00 1.969670766871e+00 1.963020344209e+00 1.956248151058e+00 1.949426012496e+00 1.942597471948e+00 1.935825111456e+00 1.929175110681e+00 1.922694021776e+00 1.916460524019e+00 1.910521502967e+00 1.904944060528e+00 1.899790964255e+00 1.895105577701e+00 1.890959418664e+00 1.887384579135e+00 1.884438828773e+00 1.882160373213e+00 1.880575529959e+00 1.879728713704e+00 1.879623773080e+00 1.880289748417e+00 1.881726762158e+00 1.883932551482e+00 1.886911172332e+00 1.890629951670e+00 1.895082041821e+00 1.900227184884e+00 1.906033183368e+00 1.912462404473e+00 1.919452541038e+00 1.926970947565e+00 1.934943014830e+00 1.943317489757e+00 1.952032758373e+00 1.961013307158e+00 1.970210574552e+00 1.979539514330e+00 1.988945428034e+00 1.998362835972e+00 2.007717552207e+00 2.016964962123e+00 2.026025880877e+00 2.034858898092e+00 2.043404271897e+00 2.051605908160e+00 2.059431215138e+00 2.066818539321e+00 2.073743633393e+00 2.080159788833e+00 2.086035277113e+00 2.091346245718e+00 2.096052690357e+00 2.100144807679e+00 2.103586836115e+00 2.106366656935e+00 2.108466854041e+00 2.109860606903e+00 2.110549099374e+00 2.110501524719e+00 2.109716021129e+00 2.108178778431e+00 2.105870995893e+00 2.102796449002e+00 2.098932199045e+00 2.094279693273e+00 2.088829790365e+00 2.082573872720e+00 2.075521319583e+00 2.067658602227e+00 2.059003057054e+00 2.049554953705e+00 2.039329529136e+00 2.028350395135e+00 2.016631142707e+00 2.004217133916e+00 1.991134973696e+00 1.977435887219e+00 1.963178758871e+00 1.948413430488e+00 1.933229237150e+00 1.917688840743e+00 1.901887882834e+00 1.885921204352e+00 1.869879602677e+00 1.853880655185e+00 1.838018305310e+00 1.822413076334e+00 1.807166757208e+00 1.792380674547e+00 1.778164015270e+00 1.764590695508e+00 1.751753727123e+00 1.739705724244e+00 1.728496722278e+00 1.718161612427e+00 1.708694275329e+00 1.700097095720e+00 1.692321047600e+00 1.685314870174e+00 1.679002413215e+00 1.673275504990e+00 1.668033149174e+00 1.663132003199e+00 1.658436366544e+00 1.653798683819e+00 1.649055449626e+00 1.644063697769e+00 1.638658052655e+00 1.632701620175e+00 1.626054287916e+00 1.618589986463e+00 1.610207305492e+00 1.600804937416e+00 1.590321933940e+00 1.578701583149e+00 1.565913699993e+00 1.551959642826e+00 1.536842626969e+00 1.520609097669e+00 1.503308275939e+00 1.485018133499e+00 1.465830450299e+00 1.445846954709e+00 1.425191467474e+00 1.403981677433e+00 1.382355002435e+00 1.360439512724e+00 1.338364751005e+00 1.316260001494e+00 1.294231778868e+00 1.272391844971e+00 1.250820977915e+00 1.229595457772e+00 1.208766727866e+00 1.188365497850e+00 1.168415898758e+00 1.148908942772e+00 1.129838169352e+00 1.111170635882e+00 1.092873945928e+00 1.074914921052e+00 1.057245856471e+00 1.039849426531e+00 1.022692659630e+00 1.005775750736e+00 9.891105141882e-01 9.727230972713e-01 9.566869396390e-01 9.410631418064e-01 9.259728068373e-01 9.115393976198e-01 8.978991730463e-01 8.852317430013e-01 8.736780030467e-01 8.634219833316e-01 8.546072652735e-01 8.473579381267e-01 8.417980652206e-01 8.379606306957e-01 8.358901638295e-01 8.355423836990e-01 8.368344592850e-01 8.396618602517e-01 8.438308827702e-01 8.491743980911e-01 8.554577808723e-01 8.624575179750e-01 8.699649678196e-01 8.777416957297e-01 8.856253554128e-01 8.934381931691e-01 9.010562317257e-01 9.084023833502e-01 9.154077410304e-01 9.220770653710e-01 9.284171848797e-01 9.344803310132e-01 9.403361567610e-01 9.460534102904e-01 9.517196038617e-01 9.573936123231e-01 9.631363740809e-01 9.689641112948e-01 9.748743863279e-01 9.808305435097e-01 9.867474659484e-01 9.925380262404e-01 9.980583343875e-01 1.003173032858e+00 1.007735775533e+00 1.011587542553e+00 1.014614647987e+00 1.016688141872e+00 1.017738684946e+00 1.017712470215e+00 1.016583913307e+00 1.014380903710e+00 1.011129692561e+00 1.006904253587e+00 1.001777992119e+00 9.958370633847e-01 9.891824679026e-01 9.818948692234e-01 9.740816296053e-01 9.658305851508e-01 9.572502523729e-01 9.484680631495e-01 9.396156859168e-01 9.308808003847e-01 9.224608894183e-01 9.146011766262e-01 9.075731188738e-01 9.016597603844e-01 8.971638975915e-01 8.943538741295e-01 8.934880140123e-01 8.947697674128e-01 8.983488421407e-01 9.043278792153e-01 9.127414849009e-01 9.235928416362e-01 9.368238230943e-01 9.523444398909e-01 9.700067858521e-01 9.895873125035e-01 1.010787401530e+00 1.033175223405e+00 1.056210990795e+00 1.079210483315e+00 1.101373285671e+00 1.115178979096e+00 1.124717427588e+00 1.133079596754e+00 1.142822007541e+00 1.154006567820e+00 1.164008406425e+00 1.169171911424e+00 1.167118818976e+00 1.158251557470e+00 1.145582718022e+00 1.132962467824e+00 1.122776867750e+00 1.114664100146e+00 1.106158223370e+00 1.094823447337e+00 1.080359501478e+00 1.065242064137e+00 1.053420647977e+00 1.047846830926e+00 1.048489206144e+00 1.052365750310e+00 1.055619594865e+00 1.056059512236e+00 1.054420939767e+00 1.053642024132e+00 1.056656873989e+00 1.064154303693e+00 1.073954896113e+00 1.082474550288e+00 1.087093875769e+00 1.087746856398e+00 1.086738795721e+00 1.086793208793e+00 1.088373614469e+00 1.087105622757e+00 1.026730639463e+00 9.259320941803e-01 8.760137008994e-01 9.303968697677e-01 1.032434170019e+00 1.091634032608e+00 1.065750545258e+00 9.794916450103e-01 9.147768161465e-01 9.463683210200e-01 1.047326452785e+00 1.125922174432e+00 1.121608351586e+00 1.038323845071e+00 9.426928244369e-01 9.226102406532e-01 9.889766102788e-01 1.059673769608e+00 1.059170258489e+00 9.762058096540e-01 8.729744109277e-01 8.525919953164e-01 9.413339124105e-01 1.046372079609e+00 1.073841235571e+00 9.943544955129e-01 8.515304302683e-01 7.539877865463e-01 7.873561321962e-01 8.874513098278e-01 9.384107781905e-01 8.909397890391e-01 7.784478364267e-01 7.070050849553e-01 7.625062719867e-01 8.808301204375e-01 9.497574410589e-01 9.239025070213e-01 8.414464539559e-01 8.073112391174e-01 8.879788458150e-01 1.009493622736e+00 1.058271572660e+00 9.796030320174e-01 8.066778826005e-01 6.938609256164e-01 8.183015104662e-01 1.073597180785e+00 1.267998848367e+00 1.304120028732e+00 1.164215705857e+00 9.047026892426e-01 6.809102204001e-01 7.094952816594e-01 9.198276646961e-01 1.096053881953e+00 1.150911979370e+00 1.090100295211e+00 9.765111731014e-01 8.942147751254e-01 8.828933877333e-01 9.050488542857e-01 9.104648296087e-01 8.946045019996e-01 8.910816844400e-01 9.221737630925e-01 9.633979933994e-01 9.698975107160e-01 9.224645851738e-01 8.484997784483e-01 8.081845656744e-01 8.333440755483e-01 8.815388295019e-01 8.871983274173e-01 8.250716199856e-01 7.338108631137e-01 7.035664707893e-01 7.786756258196e-01 8.850526133380e-01 9.292445051208e-01 8.731065498613e-01 7.500585099300e-01 6.717033559486e-01 7.429319193576e-01 8.970527017487e-01 1.003026909231e+00 9.918359080224e-01 8.675810663310e-01 7.152445898956e-01 6.899347697068e-01 8.311834305463e-01 9.925252083591e-01 1.054400129401e+00 9.774820644471e-01 7.945464941204e-01 6.255172321575e-01 6.463121398347e-01 8.227147424911e-01 9.756783185188e-01 1.011868909289e+00 9.201240298539e-01 7.582264697373e-01 6.547571204962e-01 7.162698328304e-01 8.612835585669e-01 9.599546903694e-01 9.574438764085e-01 8.697876609300e-01 7.732345209520e-01 7.641524702532e-01 8.496969501710e-01 9.398702541791e-01 9.597236869343e-01 8.952288669151e-01 7.971599296565e-01 7.632904823365e-01 8.421377861102e-01 9.613105343926e-01 1.024853732011e+00 9.877582679717e-01 8.695747048886e-01 7.618313535276e-01 7.860560362245e-01 9.347611107031e-01 1.082910736794e+00 1.136743937403e+00 1.068921162136e+00 9.205082944035e-01 8.085857883899e-01 8.608448433074e-01 1.037057079739e+00 1.196210833998e+00 1.249022999768e+00 1.228501128281e+00
 6.717613952234e-01 6.727343046676e-01 6.737306019874e-01 6.750583107908e-01 6.766786739145e-01 6.782648140414e-01 6.795385429026e-01 6.805339031504e-01 6.815550458503e-01 6.828796994256e-01 6.844891034875e-01 6.860723867365e-01 6.873355739405e-01 6.883054855364e-01 6.893165168846e-01 6.906594090526e-01 6.922758437743e-01 6.938195315104e-01 6.950276768793e-01 6.959849409024e-01 6.970219008470e-01 6.983766282030e-01 6.999613517023e-01 7.014681503306e-01 7.026718216754e-01 7.036443673530e-01 7.046814871480e-01 7.060096366284e-01 7.075677742729e-01 7.090674566696e-01 7.102725256473e-01 7.112351577794e-01 7.122551410965e-01 7.135810400939e-01 7.151492248912e-01 7.166249846011e-01 7.177496783682e-01 7.186293139703e-01 7.196335056501e-01 7.209988345515e-01 7.225641004414e-01 7.239495381875e-01 7.249602639040e-01 7.257874216637e-01 7.267974215769e-01 7.281553835568e-01 7.296698223899e-01 7.310008211611e-01 7.319990962929e-01 7.328429581571e-01 7.338405528334e-01 7.351364241073e-01 7.365918313575e-01 7.379368494479e-01 7.390110474083e-01 7.399020894122e-01 7.408693712737e-01 7.421068880578e-01 7.435492896413e-01 7.449232477078e-01 7.460166248976e-01 7.469003868620e-01 7.478589680268e-01 7.491050728947e-01 7.505534821027e-01 7.518949884701e-01 7.529143319945e-01 7.537416753538e-01 7.547201685012e-01 7.560242930741e-01 7.574572270996e-01 7.586707894553e-01 7.595474316191e-01 7.603298114386e-01 7.613614879724e-01 7.627103371352e-01 7.640775289884e-01 7.651243134065e-01 7.658581822969e-01 7.666245169819e-01 7.677186503894e-01 7.690647848810e-01 7.703109554198e-01 7.712062833280e-01 7.718688255424e-01 7.726569000720e-01 7.737816992185e-01 7.750729727230e-01 7.761815319843e-01 7.769653175394e-01 7.776197403972e-01 7.784541523530e-01 7.795674938570e-01 7.807616120353e-01 7.817540681507e-01 7.824803086889e-01 7.831525070124e-01 7.840139938584e-01 7.850847569083e-01 7.861662893530e-01 7.870627616904e-01 7.877730940368e-01 7.884779021649e-01 7.893429072832e-01 7.903463292041e-01 7.913187502337e-01 7.921377155243e-01 7.928495103750e-01 7.935947865423e-01 7.944539226524e-01 7.953765895211e-01 7.962466534929e-01 7.970108743475e-01 7.977337244587e-01 7.985094089951e-01 7.993502946687e-01 8.001866825483e-01 8.009616305340e-01 8.016913732290e-01 8.024317589364e-01 8.032149631087e-01 8.040075873055e-01 8.047554533126e-01 8.054515585000e-01 8.061518898474e-01 8.068958267645e-01 8.076541845223e-01 8.083717622255e-01 8.090307667797e-01 8.096670631764e-01 8.103348609850e-01 8.110406223764e-01 8.117296581947e-01 8.123541934742e-01 8.129338404453e-01 8.135230636324e-01 8.141410367299e-01 8.147587399486e-01 8.153360260458e-01 8.158642381267e-01 8.163807529764e-01 8.169198673749e-01 8.174616625663e-01 8.179635241781e-01 8.184207361634e-01 8.188670416902e-01 8.193298045790e-01 8.198030281934e-01 8.202527723324e-01 8.206534118874e-01 8.210244176622e-01 8.214055829370e-01 8.218046461256e-01 8.221967658244e-01 8.225641968891e-01 8.229039789008e-01 8.232267263565e-01 8.235449529045e-01 8.238617863827e-01 8.241718210101e-01 8.244772959041e-01 8.247764050315e-01 8.250507992422e-01 8.252924342676e-01 8.255197286320e-01 8.257561436657e-01 8.259998256006e-01 8.262320474824e-01 8.264260676558e-01 8.265833119688e-01 8.267332346178e-01 8.268936481660e-01 8.270473186336e-01 8.271717271575e-01 8.272665344380e-01 8.273480357226e-01 8.274286993812e-01 8.275002110129e-01 8.275428700176e-01 8.275560361710e-01 8.275633952764e-01 8.275767320641e-01 8.275802136635e-01 8.275556986957e-01 8.274998206058e-01 8.274292275867e-01 8.273637312648e-01 8.272981786666e-01 8.272114531257e-01 8.270953080804e-01 8.269616227509e-01 8.268241225668e-01 8.266818747848e-01 8.265244907034e-01 8.263436849492e-01 8.261414192847e-01 8.259309807406e-01 8.257149601803e-01 8.254830766991e-01 8.252298318365e-01 8.249552645957e-01 8.246682279199e-01 8.243710755713e-01 8.240598817549e-01 8.237266488259e-01 8.233733023858e-01 8.230073555841e-01 8.226294741079e-01 8.222323749068e-01 8.218140473493e-01 8.213765495005e-01 8.209263974730e-01 8.204638570612e-01 8.199823962719e-01 8.194782351130e-01 8.189576460328e-01 8.184225738870e-01 8.178744873449e-01 8.173084730216e-01 8.167219661561e-01 8.161190760975e-01 8.155002335121e-01 8.148667967783e-01 8.142132869981e-01 8.135423568660e-01 8.128555952072e-01 8.121507254981e-01 8.114268387831e-01 8.106844407499e-01 8.099251841340e-01 8.091484441413e-01 8.083542794955e-01 8.075390432387e-01 8.067049638167e-01 8.058543912539e-01 8.049871939746e-01 8.041005355755e-01 8.031953484579e-01 8.022702183553e-01 8.013267604696e-01 8.003662407617e-01 7.993870153431e-01 7.983878001563e-01 7.973703509536e-01 7.963332071062e-01 7.952777199228e-01 7.942037282731e-01 7.931118343558e-01 7.919985514251e-01 7.908662396517e-01 7.897165775279e-01 7.885465822234e-01 7.873573000938e-01 7.861488826123e-01 7.849195258377e-01 7.836725034270e-01 7.824054647853e-01 7.811171144609e-01 7.798109277868e-01 7.784843308690e-01 7.771368753361e-01 7.757709178516e-01 7.743855577724e-01 7.729802042600e-01 7.715540710698e-01 7.701075054986e-01 7.686420272709e-01 7.671575011586e-01 7.656516156074e-01 7.641243937863e-01 7.625767084823e-01 7.610094670605e-01 7.594231175443e-01 7.578152448840e-01 7.561871549815e-01 7.545383234996e-01 7.528693519448e-01 7.511797814904e-01 7.494699850127e-01 7.477402381968e-01 7.459902026865e-01 7.442189296950e-01 7.424269045344e-01 7.406153657039e-01 7.387821888247e-01 7.369298009908e-01 7.350562320366e-01 7.331615355150e-01 7.312470641810e-01 7.293117238236e-01 7.273554690507e-01 7.253795238158e-01 7.233831891935e-01 7.213656119826e-01 7.193271101094e-01 7.172688961796e-01 7.151899706936e-01 7.130917615761e-01 7.109718216885e-01 7.088315083841e-01 7.066710371231e-01 7.044905627170e-01 7.022889476506e-01 7.000680233918e-01 6.978257930868e-01 6.955643640618e-01 6.932829299401e-01 6.909807564223e-01 6.886588662116e-01 6.863169490815e-01 6.839546346649e-01 6.815732178796e-01 6.791720758903e-01 6.767511848615e-01 6.743111804736e-01 6.718520757754e-01 6.693729911761e-01 6.668743440803e-01 6.643570278198e-01 6.618198301707e-01 6.592660633411e-01 6.566928184276e-01 6.541006483636e-01 6.514895622420e-01 6.488597958048e-01 6.462108521240e-01 6.435447493581e-01 6.408609155864e-01 6.381598031065e-01 6.354410241076e-01 6.327042121971e-01 6.299477788608e-01 6.271754157348e-01 6.243857974580e-01 6.215806720293e-01 6.187594454687e-01 6.159216583956e-01 6.130663741046e-01 6.101947798888e-01 6.073067245896e-01 6.044046843828e-01 6.014887275255e-01 5.985583559232e-01 5.956136202857e-01 5.926525932925e-01 5.896769479875e-01 5.866883536474e-01 5.836874259342e-01 5.806750559719e-01 5.776501669703e-01 5.746127324740e-01 5.715611725644e-01 5.684982674048e-01 5.654251646090e-01 5.623427455323e-01 5.592513175701e-01 5.561491557114e-01 5.530371914230e-01 5.499146493632e-01 5.467834492201e-01 5.436471323780e-01 5.405030246295e-01 5.373523310931e-01 5.341950609570e-01 5.310313015238e-01 5.278610334262e-01 5.246876538830e-01 5.215106859804e-01 5.183301840311e-01 5.151480782265e-01 5.119624333108e-01 5.087756828036e-01 5.055879781165e-01 5.024004329714e-01 4.992158142159e-01 4.960323354632e-01 4.928500357589e-01 4.896723749996e-01 4.864983696366e-01 4.833300069726e-01 4.801689863269e-01 4.770145086225e-01 4.738673132400e-01 4.707307469822e-01 4.676025865356e-01 4.644884148511e-01 4.613855643202e-01 4.582955416634e-01 4.552210328462e-01 4.521622084779e-01 4.491213510165e-01 4.460997816600e-01 4.430969709685e-01 4.401156164753e-01 4.371573843545e-01 4.342227135359e-01 4.313149325826e-01 4.284340018159e-01 4.255811257367e-01 4.227586502786e-01 4.199670482122e-01 4.172108284131e-01 4.144905584685e-01 4.118062603275e-01 4.091613868560e-01 4.065561110166e-01 4.039920342738e-01 4.014746122939e-01 3.990036507681e-01 3.965809734539e-01 3.942075640314e-01 3.918855785882e-01 3.896186679375e-01 3.874080480409e-01 3.852561172803e-01 3.831657857013e-01 3.811360775084e-01 3.791706061624e-01 3.772729562977e-01 3.754432511378e-01 3.736864045741e-01 3.720021063819e-01 3.703917211170e-01 3.688606413166e-01 3.674066472643e-01 3.660354424571e-01 3.647488323415e-01 3.635456653901e-01 3.624324541796e-01 3.614067635235e-01 3.604723446693e-01 3.596316017194e-01 3.588848145816e-01 3.582357577526e-01 3.576848195041e-01 3.572318985590e-01 3.568815644917e-01 3.566318847938e-01 3.564862245777e-01 3.564469919806e-01 3.565118368151e-01 3.566846395348e-01 3.569630310721e-01 3.573499349138e-01 3.578466247844e-01 3.584526144589e-01 3.591684820377e-01 3.599941120874e-01 3.609283137260e-01 3.619737063010e-01 3.631299233376e-01 3.643945724721e-01 3.657702402878e-01 3.672520542786e-01 3.688441272259e-01 3.705435323417e-01 3.723504129762e-01 3.742639680050e-01 3.762817760671e-01 3.784026686980e-01 3.806284799001e-01 3.829548142867e-01 3.853829176336e-01 3.879103495876e-01 3.905329963202e-01 3.932540299456e-01 3.960693653941e-01 3.989783808219e-01 4.019800514923e-01 4.050690077795e-01 4.082473227567e-01 4.115129378915e-01 4.148620681031e-01 4.182975695570e-01 4.218110124072e-01 4.254039153061e-01 4.290763891150e-01 4.328229854820e-01 4.366470318052e-01 4.405407041616e-01 4.445039950949e-01 4.485381944437e-01 4.526367787514e-01 4.568035401743e-01 4.610321689252e-01 4.653211129657e-01 4.696728781836e-01 4.740795923227e-01 4.785453816389e-01 4.830650958468e-01 4.876358003804e-01 4.922608360010e-01 4.969326783912e-01 5.016547061127e-01 5.064239336626e-01 5.112344528752e-01 5.160930522091e-01 5.209895540526e-01 5.259276127325e-01 5.309069334360e-01 5.359187077472e-01 5.409704886573e-01 5.460550877101e-01 5.511720885032e-01 5.563232517032e-01 5.615001228589e-01 5.667105665454e-01 5.719455570459e-01 5.772065176088e-01 5.824955722313e-01 5.878031089645e-01 5.931365094789e-01 5.984901933712e-01 6.038619998553e-01 6.092561077585e-01 6.146621363413e-01 6.200881412277e-01 6.255280553324e-01 6.309801602385e-01 6.364488148959e-01 6.419231549315e-01 6.474118215236e-01 6.529087050067e-01 6.584118697069e-01 6.639273177277e-01 6.694419470820e-01 6.749654222233e-01 6.804930744330e-01 6.860207504062e-01 6.915540619957e-01 6.970827368586e-01 7.026153385134e-01 7.081458240522e-01 7.136713274605e-01 7.191985034396e-01 7.247160555594e-01 7.302317168529e-01 7.357411790566e-01 7.412401399600e-01 7.467359279920e-01 7.522166701847e-01 7.576919796318e-01 7.631545006077e-01 7.686042292798e-01 7.740443014157e-01 7.794665969868e-01 7.848778939885e-01 7.902719582115e-01 7.956482687790e-01 8.010111192128e-01 8.063514082371e-01 8.116763482671e-01 8.169795492133e-01 8.222612352280e-01 8.275242881360e-01 8.327608748759e-01 8.379772010378e-01 8.431675145810e-01 8.483332206346e-01 8.534755856175e-01 8.585867471208e-01 8.636750058557e-01 8.687319687741e-01 8.737607900002e-01 8.787614039985e-01 8.837275936658e-01 8.886666518724e-01 8.935704437403e-01 8.984420580432e-01 9.032816792433e-01 9.080837805657e-01 9.128541780908e-01 9.175858270502e-01 9.222813689293e-01 9.269402302669e-01 9.315591805335e-01 9.361422814382e-01 9.406829200127e-01 9.451833618117e-01 9.496444200809e-01 9.540611373935e-01 9.584381053206e-01 9.627704005310e-01 9.670599837352e-01 9.713052289662e-01 9.755036504901e-01 9.796585618711e-01 9.837648257505e-01 9.878253774561e-01 9.918382517795e-01 9.958019229293e-01 9.997184893949e-01 1.003584479456e+00 1.007400735864e+00 1.011166707470e+00 1.014880486277e+00 1.018544152497e+00 1.022154437428e+00 1.025712624764e+00 1.029217130638e+00 1.032667834664e+00 1.036064670986e+00 1.039406094899e+00 1.042693462248e+00 1.045924744580e+00 1.049099626051e+00 1.052218569083e+00 1.055280828414e+00 1.058284988009e+00 1.061232068670e+00 1.064120976092e+00 1.066951681326e+00 1.069723257458e+00 1.072436108475e+00 1.075090768661e+00 1.077684438748e+00 1.080219908969e+00 1.082693775864e+00 1.085108039414e+00 1.087462558749e+00 1.089754706061e+00 1.091988676140e+00 1.094159533515e+00 1.096270352257e+00 1.098320912634e+00 1.100307637379e+00 1.102237194535e+00 1.104102167843e+00 1.105907137892e+00 1.107652488910e+00 1.109333590332e+00 1.110957472349e+00 1.112516075261e+00 1.114017569452e+00 1.115457079659e+00 1.116835300134e+00 1.118155940643e+00 1.119412743756e+00 1.120613872551e+00 1.121753730118e+00 1.122833618284e+00 1.123858099925e+00 1.124819515127e+00 1.125727799007e+00 1.126575615973e+00 1.127367461950e+00 1.128104776915e+00 1.128781691935e+00 1.129409491405e+00 1.129978069650e+00 1.130495232020e+00 1.130960162509e+00 1.131368037997e+00 1.131730344835e+00 1.132036595769e+00 1.132296854814e+00 1.132507357523e+00 1.132666322096e+00 1.132784499702e+00 1.132850426369e+00 1.132875844133e+00 1.132855162702e+00 1.132790517424e+00 1.132689386296e+00 1.132541475289e+00 1.132360852772e+00 1.132138105178e+00 1.131879485052e+00 1.131589931943e+00 1.131260288605e+00 1.130906555273e+00 1.130514726325e+00 1.130098462625e+00 1.129656449556e+00 1.129183494655e+00 1.128694050467e+00 1.128175164302e+00 1.127640712422e+00 1.127087899280e+00 1.126514377429e+00 1.125933377855e+00 1.125331182594e+00 1.124727107677e+00 1.124109305158e+00 1.123484518870e+00 1.122861658643e+00 1.122227346638e+00 1.121603230754e+00 1.120974961213e+00 1.120351662699e+00 1.119740124310e+00 1.119129670107e+00 1.118540844304e+00 1.117957800309e+00 1.117395868652e+00 1.116853549584e+00 1.116326778728e+00 1.115833369074e+00 1.115356711725e+00 1.114915914158e+00 1.114504737759e+00 1.114123386870e+00 1.113787909178e+00 1.113480424761e+00 1.113223602012e+00 1.113007030262e+00 1.112835692109e+00 1.112720007849e+00 1.112646292910e+00 1.112638268304e+00 1.112678084611e+00 1.112780103584e+00 1.112946782836e+00 1.113169650650e+00 1.113469616259e+00 1.113828241963e+00 1.114264489390e+00 1.114773332309e+00 1.115351633075e+00 1.116018191103e+00 1.116752037186e+00 1.117577548419e+00 1.118481824028e+00 1.119469545624e+00 1.120552396792e+00 1.121712731246e+00 1.122974449718e+00 1.124321384606e+00 1.125762575007e+00 1.127304113337e+00 1.128931342571e+00 1.130667728073e+00 1.132493073399e+00 1.134421472229e+00 1.136452536722e+00 1.138576547850e+00 1.140813357859e+00 1.143140427273e+00 1.145577835563e+00 1.148116999509e+00 1.150751821593e+00 1.153502936032e+00 1.156341120762e+00 1.159295099266e+00 1.162344638580e+00 1.165494739539e+00 1.168754704965e+00 1.172102158398e+00 1.175563105688e+00 1.179112370675e+00 1.182763082083e+00 1.186515810529e+00 1.190351909739e+00 1.194296280423e+00 1.198321652426e+00 1.202443785668e+00 1.206656473807e+00 1.210947563920e+00 1.215338031616e+00 1.219797910553e+00 1.224349315639e+00 1.228976895273e+00 1.233674873003e+00 1.238460137554e+00 1.243302481976e+00 1.248226645502e+00 1.253211875336e+00 1.258257895572e+00 1.263375045335e+00 1.268536011145e+00 1.273766770914e+00 1.279039611941e+00 1.284363922574e+00 1.289740350135e+00 1.295148076228e+00 1.300609343065e+00 1.306094597867e+00 1.311620344254e+00 1.317176757785e+00 1.322750252765e+00 1.328360923834e+00 1.333976848579e+00 1.339619045764e+00 1.345271993933e+00 1.350927704940e+00 1.356601041746e+00 1.362263253694e+00 1.367935583153e+00 1.373597409405e+00 1.379248432246e+00 1.384898459053e+00 1.390518943280e+00 1.396134254442e+00 1.401718980722e+00 1.407279443000e+00 1.412817897493e+00 1.418311015861e+00 1.423783486219e+00 1.429205727181e+00 1.434589762651e+00 1.439933706343e+00 1.445217965913e+00 1.450463587249e+00 1.455643295161e+00 1.460771179805e+00 1.465839215776e+00 1.470836269439e+00 1.475777578383e+00 1.480638399202e+00 1.485435383891e+00 1.490153874833e+00 1.494792801568e+00 1.499358838982e+00 1.503832454776e+00 1.508229758500e+00 1.512535031959e+00 1.516750242731e+00 1.520879257380e+00 1.524904588990e+00 1.528843901258e+00 1.532678501732e+00 1.536415589505e+00 1.540053181401e+00 1.543581634085e+00 1.547012434343e+00 1.550330566575e+00 1.553545040478e+00 1.556650306125e+00 1.559640360423e+00 1.562526305539e+00 1.565293193245e+00 1.567951346163e+00 1.570493575985e+00 1.572920386977e+00 1.575234177853e+00 1.577427531995e+00 1.579510767174e+00 1.581472457540e+00 1.583320602396e+00 1.585051655763e+00 1.586664450263e+00 1.588165053021e+00 1.589544858601e+00 1.590813251492e+00 1.591964596490e+00 1.593001978101e+00 1.593929216063e+00 1.594739988335e+00 1.595444296669e+00 1.596035073181e+00 1.596519230969e+00 1.596897919521e+00 1.597167201222e+00 1.597338988405e+00 1.597403498655e+00 1.597372093909e+00 1.597242015987e+00 1.597014912284e+00 1.596700338307e+00 1.596289943117e+00 1.595796665605e+00 1.595216821305e+00 1.594554177342e+00 1.593816954909e+00 1.592998607413e+00 1.592114034005e+00 1.591156009690e+00 1.590134423623e+00 1.589053093982e+00 1.587908965162e+00 1.586718824551e+00 1.585471743091e+00 1.584183064641e+00 1.582853473428e+00 1.581481717113e+00 1.580086172517e+00 1.578653274460e+00 1.577203154815e+00 1.575732169556e+00 1.574245571081e+00 1.572756087961e+00 1.571253501110e+00 1.569761436064e+00 1.568270751101e+00 1.566791968781e+00 1.565335245938e+00 1.563892506279e+00 1.562486926575e+00 1.561108047948e+00 1.559770513180e+00 1.558479695825e+00 1.557233713948e+00 1.556051381596e+00 1.554922908180e+00 1.553868059822e+00 1.552884659218e+00 1.551977238773e+00 1.551161808918e+00 1.550428325234e+00 1.549798089973e+00 1.549265656368e+00 1.548839913815e+00 1.548532589838e+00 1.548334415816e+00 1.548270459890e+00 1.548328460444e+00 1.548522554459e+00 1.548860656415e+00 1.549333807151e+00 1.549967978443e+00 1.550745681384e+00 1.551687341281e+00 1.552793230994e+00 1.554058057051e+00 1.555505567932e+00 1.557115737911e+00 1.558912425348e+00 1.560889006856e+00 1.563044974039e+00 1.565398371926e+00 1.567930128284e+00 1.570664376076e+00 1.573587616108e+00 1.576705312341e+00 1.580028702630e+00 1.583538590852e+00 1.587259457501e+00 1.591172971642e+00 1.595288261803e+00 1.599609031253e+00 1.604118667245e+00 1.608839482342e+00 1.613750164340e+00 1.618859482858e+00 1.624167101445e+00 1.629659438231e+00 1.635352393315e+00 1.641224016045e+00 1.647285224638e+00 1.653526445706e+00 1.659940463473e+00 1.666536053171e+00 1.673290751783e+00 1.680215838017e+00 1.687297769396e+00 1.694529905765e+00 1.701915567505e+00 1.709434246900e+00 1.717094697134e+00 1.724878379340e+00 1.732783023606e+00 1.740805123477e+00 1.748925465367e+00 1.757150795757e+00 1.765460264683e+00 1.773853416655e+00 1.782319476822e+00 1.790843486399e+00 1.799429872861e+00 1.808052177649e+00 1.816715218570e+00 1.825400695296e+00 1.834099145037e+00 1.842808836635e+00 1.851505402987e+00 1.860192937505e+00 1.868850128899e+00 1.877471609278e+00 1.886048324004e+00 1.894560041204e+00 1.903010913864e+00 1.911376120155e+00 1.919652219924e+00 1.927830432667e+00 1.935888592004e+00 1.943832860625e+00 1.951637277645e+00 1.959300405155e+00 1.966811495108e+00 1.974150821700e+00 1.981323711632e+00 1.988303541597e+00 1.995093346742e+00 2.001679860354e+00 2.008046066714e+00 2.014197994095e+00 2.020110589557e+00 2.025786524007e+00 2.031213523907e+00 2.036379542227e+00 2.041288143002e+00 2.045918130826e+00 2.050275340433e+00 2.054345992852e+00 2.058124125368e+00 2.061610715016e+00 2.064791540432e+00 2.067671498456e+00 2.070240294694e+00 2.072497208022e+00 2.074441587740e+00 2.076067218694e+00 2.077378518710e+00 2.078369896618e+00 2.079045328137e+00 2.079404290737e+00 2.079446678971e+00 2.079181271679e+00 2.078602818056e+00 2.077724369628e+00 2.076546052082e+00 2.075075127404e+00 2.073320712537e+00 2.071285611942e+00 2.068986307471e+00 2.066424653707e+00 2.063617428004e+00 2.060575266914e+00 2.057305647420e+00 2.053832810333e+00 2.050159079191e+00 2.046309351517e+00 2.042295597786e+00 2.038133738324e+00 2.033848721965e+00 2.029448732995e+00 2.024962743662e+00 2.020407593387e+00 2.015801211993e+00 2.011172150285e+00 2.006531140163e+00 2.001913967595e+00 1.997332521173e+00 1.992813372941e+00 1.988383991741e+00 1.984056400650e+00 1.979865594629e+00 1.975825338708e+00 1.971961347418e+00 1.968297197734e+00 1.964846726530e+00 1.961640865544e+00 1.958687017920e+00 1.956012408217e+00 1.953631003001e+00 1.951552838815e+00 1.949803639967e+00 1.948380587794e+00 1.947308222113e+00 1.946585569290e+00 1.946218568052e+00 1.946220843923e+00 1.946579402075e+00 1.947308514383e+00 1.948394874135e+00 1.949834677236e+00 1.951628051178e+00 1.953748893420e+00 1.956202434404e+00 1.958959921850e+00 1.962007557403e+00 1.965331944134e+00 1.968896840048e+00 1.972694159546e+00 1.976685205481e+00 1.980847889553e+00 1.985155389849e+00 1.989565903911e+00 1.994062865768e+00 1.998597185322e+00 2.003148018654e+00 2.007673323322e+00 2.012135000229e+00 2.016509998385e+00 2.020748193188e+00 2.024826688139e+00 2.028704309215e+00 2.032347474976e+00 2.035731359206e+00 2.038811555990e+00 2.041572339705e+00 2.043974394945e+00 2.045996041468e+00 2.047620106641e+00 2.048807870076e+00 2.049561042463e+00 2.049847847279e+00 2.049660609495e+00 2.048995706078e+00 2.047831395769e+00 2.046184352776e+00 2.044037160856e+00 2.041405205874e+00 2.038296851479e+00 2.034714742780e+00 2.030690964383e+00 2.026229425968e+00 2.021368248680e+00 2.016130916127e+00 2.010546007048e+00 2.004661879162e+00 1.998504098848e+00 1.992132011304e+00 1.985581938624e+00 1.978907850793e+00 1.972170495512e+00 1.965409674283e+00 1.958703693503e+00 1.952094868618e+00 1.945650818332e+00 1.939437377575e+00 1.933499911707e+00 1.927917390547e+00 1.922729694766e+00 1.918002866740e+00 1.913789636058e+00 1.910127942133e+00 1.907079621977e+00 1.904664534373e+00 1.902929381735e+00 1.901899293810e+00 1.901587177210e+00 1.902018541462e+00 1.903184203848e+00 1.905099118812e+00 1.907742629086e+00 1.911100859964e+00 1.915159007041e+00 1.919871885983e+00 1.925218531816e+00 1.931144386929e+00 1.937608364400e+00 1.944561668985e+00 1.951933957752e+00 1.959685543986e+00 1.967737976498e+00 1.976037744775e+00 1.984520039583e+00 1.993109229381e+00 2.001760864306e+00 2.010390920026e+00 2.018952992831e+00 2.027382519469e+00 2.035615315539e+00 2.043611822602e+00 2.051303214288e+00 2.058653671406e+00 2.065612812263e+00 2.072134760021e+00 2.078190946935e+00 2.083730649635e+00 2.088735025053e+00 2.093164017157e+00 2.096991696990e+00 2.100197507864e+00 2.102746163174e+00 2.104631025853e+00 2.105816255159e+00 2.106290595137e+00 2.106036295072e+00 2.105026088298e+00 2.103259488841e+00 2.100701765585e+00 2.097351318103e+00 2.093190423464e+00 2.088199986023e+00 2.082380983068e+00 2.075709436037e+00 2.068190709823e+00 2.059814982549e+00 2.050580903577e+00 2.040499304162e+00 2.029568085371e+00 2.017815951324e+00 2.005252657327e+00 1.991912810721e+00 1.977835608498e+00 1.963055408724e+00 1.947641081196e+00 1.931641770511e+00 1.915137413502e+00 1.898209906051e+00 1.880938726706e+00 1.863438548886e+00 1.845796030894e+00 1.828132967268e+00 1.810562002980e+00 1.793192239955e+00 1.776151726714e+00 1.759539989265e+00 1.743477573309e+00 1.728057786561e+00 1.713366245660e+00 1.699485678933e+00 1.686460428105e+00 1.674344111742e+00 1.663140332694e+00 1.652848026427e+00 1.643445162706e+00 1.634867074501e+00 1.627054798106e+00 1.619900943006e+00 1.613298336949e+00 1.607121211546e+00 1.601216631111e+00 1.595446806342e+00 1.589643914881e+00 1.583656486823e+00 1.577329779469e+00 1.570506998466e+00 1.563063059532e+00 1.554855304303e+00 1.545785319392e+00 1.535754179284e+00 1.524688560570e+00 1.512541883370e+00 1.499274918794e+00 1.484888137094e+00 1.469390233984e+00 1.452817378500e+00 1.435228295019e+00 1.416690601010e+00 1.397303433396e+00 1.377162247663e+00 1.356390829705e+00 1.335108383053e+00 1.313443094688e+00 1.291529199803e+00 1.269484996221e+00 1.247440336410e+00 1.225500287804e+00 1.203765338774e+00 1.182322252684e+00 1.161233454502e+00 1.140556620293e+00 1.120314789585e+00 1.100532272144e+00 1.081205108568e+00 1.062318848734e+00 1.043860844105e+00 1.025791326200e+00 1.008098774597e+00 9.907491209639e-01 9.737342449038e-01 9.570594932513e-01 9.407315870458e-01 9.248115908151e-01 9.093473566767e-01 8.944426275244e-01 8.802149423515e-01 8.667919813413e-01 8.543607029645e-01 8.430692074155e-01 8.331171945802e-01 8.246786288564e-01 8.179057051073e-01 8.129605984861e-01 8.099154217303e-01 8.088475582723e-01 8.097523670812e-01 8.125669485520e-01 8.172038597899e-01 8.234720931275e-01 8.311919408575e-01 8.401117372712e-01 8.499666664194e-01 8.605072954493e-01 8.714382541452e-01 8.825321696208e-01 8.935480581353e-01 9.042860244273e-01 9.145979420272e-01 9.243452488211e-01 9.334636033754e-01 9.419027113235e-01 9.496605448982e-01 9.567666447223e-01 9.632663709715e-01 9.692358255423e-01 9.747382554478e-01 9.798573052970e-01 9.846467701951e-01 9.891537181082e-01 9.934020093298e-01 9.973728704027e-01 1.001048470028e+00 1.004354999881e+00 1.007221551504e+00 1.009558508484e+00 1.011259671805e+00 1.012252346414e+00 1.012449829415e+00 1.011805774328e+00 1.010302651684e+00 1.007940577690e+00 1.004776674068e+00 1.000871726675e+00 9.963329881039e-01 9.912750962092e-01 9.858190398133e-01 9.800999217919e-01 9.742250411243e-01 9.683138353451e-01 9.624527710923e-01 9.567232444138e-01 9.512045783663e-01 9.459591069754e-01 9.410776911653e-01 9.366467577520e-01 9.327830449068e-01 9.296216734949e-01 9.273080672701e-01 9.260082644319e-01 9.258693722430e-01 9.270388041553e-01 9.296285607241e-01 9.337167200897e-01 9.393559828423e-01 9.465560993675e-01 9.553208177898e-01 9.656292022830e-01 9.774671741611e-01 9.908157786685e-01 1.005632174705e+00 1.021856112585e+00 1.039343210239e+00 1.057868308699e+00 1.077074097447e+00 1.096461218089e+00 1.108933913705e+00 1.117972692389e+00 1.126806022077e+00 1.138069982239e+00 1.151775775914e+00 1.165130397982e+00 1.174278705644e+00 1.176680486783e+00 1.172626018396e+00 1.165011303852e+00 1.157506580633e+00 1.152239004772e+00 1.148565476040e+00 1.143785176955e+00 1.135301287475e+00 1.122708083494e+00 1.108419264807e+00 1.096373700543e+00 1.089608569856e+00 1.088268247240e+00 1.089556452699e+00 1.089713847259e+00 1.086538347194e+00 1.080719225194e+00 1.075239188672e+00 1.073250571538e+00 1.075789033064e+00 1.081010307028e+00 1.085528513937e+00 1.086786428762e+00 1.084743927881e+00 1.081803445675e+00 1.080958746263e+00 1.082984481020e+00 1.069492977617e+00 9.898025865763e-01 8.915976383966e-01 8.625703655375e-01 9.298090324473e-01 1.022184903107e+00 1.060618233924e+00 1.020357216507e+00 9.405801881385e-01 9.044954356295e-01 9.613426346484e-01 1.060830222003e+00 1.117895110867e+00 1.088940263505e+00 9.926996304386e-01 9.044837518863e-01 9.040212708170e-01 9.798565923481e-01 1.045240684086e+00 1.037719920733e+00 9.615057870566e-01 8.869832083409e-01 9.001167239918e-01 9.958026282026e-01 1.082004058783e+00 1.082855305932e+00 9.843365036452e-01 8.414148033628e-01 7.633482522617e-01 8.115011086277e-01 9.057807346856e-01 9.417419081158e-01 8.842039819972e-01 7.758920489621e-01 7.195210345472e-01 7.778462256020e-01 8.792508775110e-01 9.254619655381e-01 8.844257600927e-01 8.028521791271e-01 7.814507543527e-01 8.635692577019e-01 9.659793079729e-01 9.887904100572e-01 8.967850160929e-01 7.474692553115e-01 7.080997316983e-01 8.788052749517e-01 1.113259323675e+00 1.256287636170e+00 1.236869363844e+00 1.057395918436e+00 7.997293949696e-01 6.558835067843e-01 7.783678661670e-01 9.955188568492e-01 1.132174749905e+00 1.136461320375e+00 1.035191499559e+00 9.084970678094e-01 8.467701619311e-01 8.677888552979e-01 9.077101069239e-01 9.153737589185e-01 8.974810498935e-01 8.950061490261e-01 9.271007157622e-01 9.623840082496e-01 9.558078577778e-01 8.958271888296e-01 8.220448875425e-01 8.015013589676e-01 8.520770153571e-01 9.122402146283e-01 9.138240216334e-01 8.384619316001e-01 7.334224735409e-01 6.953583019462e-01 7.656030620907e-01 8.621164591340e-01 8.921550862452e-01 8.264091070346e-01 7.130873044112e-01 6.725572900708e-01 7.739433043568e-01 9.194299617428e-01 9.904631667796e-01 9.366224565137e-01 7.842831305981e-01 6.554250964379e-01 7.138161411839e-01 9.084635026866e-01 1.067316278030e+00 1.094156038943e+00 9.707556755895e-01 7.531542737224e-01 5.994296010085e-01 6.843338834699e-01 8.883186021019e-01 1.026970494868e+00 1.028032410823e+00 8.999927847670e-01 7.252702447002e-01 6.565603459161e-01 7.627875082109e-01 9.123188677030e-01 9.845167776296e-01 9.456605642579e-01 8.357151758657e-01 7.567885406651e-01 7.986728430589e-01 9.170098168219e-01 1.002395804891e+00 9.925774149746e-01 8.935259475573e-01 7.814844694384e-01 7.732803452788e-01 8.903596993768e-01 1.024651468347e+00 1.077938835853e+00 1.015702381442e+00 8.713265536330e-01 7.541355104024e-01 7.935160419879e-01 9.573669839950e-01 1.105586829319e+00 1.148237183291e+00 1.065888956683e+00 9.076961966547e-01 7.965652451671e-01 8.538764778486e-01 1.026113489586e+00 1.174233033266e+00 1.218094515748e+00 1.198234839623e+00
 6.472854903888e-01 6.483607412549e-01 6.494602310949e-01 6.508711044047e-01 6.525543099287e-01 6.542074416836e-01 6.555738771130e-01 6.566822551913e-01 6.578095840378e-01 6.592160134835e-01 6.608927756528e-01 6.625524863254e-01 6.639129330268e-01 6.649963435984e-01 6.661144481759e-01 6.675426735134e-01 6.692288159059e-01 6.708532566149e-01 6.721669885627e-01 6.732439453680e-01 6.743898429696e-01 6.758297779238e-01 6.774899820447e-01 6.790834532561e-01 6.803955793907e-01 6.814897391582e-01 6.826380177268e-01 6.840546824393e-01 6.856907176498e-01 6.872827314699e-01 6.886045426927e-01 6.896936490014e-01 6.908243358032e-01 6.922389487066e-01 6.938893822482e-01 6.954625987150e-01 6.967084057208e-01 6.977162688722e-01 6.988334878199e-01 7.002900230326e-01 7.019415802705e-01 7.034298399286e-01 7.045657436308e-01 7.055221590259e-01 7.066470067396e-01 7.081015059134e-01 7.097079646024e-01 7.111453583092e-01 7.122714003563e-01 7.132478140048e-01 7.143639896226e-01 7.157589212220e-01 7.173114143997e-01 7.187692623627e-01 7.199757802421e-01 7.210020937477e-01 7.220893393259e-01 7.234280889342e-01 7.249711811476e-01 7.264634824641e-01 7.276969510838e-01 7.287210981808e-01 7.297992551137e-01 7.311455173566e-01 7.326975283964e-01 7.341648584054e-01 7.353312123772e-01 7.363026452175e-01 7.374011715382e-01 7.388042712759e-01 7.403430851696e-01 7.416910782144e-01 7.427222398699e-01 7.436504337551e-01 7.448010512414e-01 7.462501761720e-01 7.477285948644e-01 7.489165314200e-01 7.498098242564e-01 7.507232557766e-01 7.519359893680e-01 7.533866806791e-01 7.547514290686e-01 7.557937449588e-01 7.566166035078e-01 7.575528805122e-01 7.587991180179e-01 7.601991608669e-01 7.614332576422e-01 7.623687570694e-01 7.631857575946e-01 7.641666523468e-01 7.654040948075e-01 7.667143945419e-01 7.678386449694e-01 7.687197945937e-01 7.695555031439e-01 7.705645310813e-01 7.717633678889e-01 7.729671833338e-01 7.740021809111e-01 7.748701627763e-01 7.757376672463e-01 7.767524302358e-01 7.778883834072e-01 7.789901705059e-01 7.799521269704e-01 7.808239137941e-01 7.817324913408e-01 7.827431680988e-01 7.838033089179e-01 7.848092082589e-01 7.857215361301e-01 7.866062952321e-01 7.875465472404e-01 7.885408910491e-01 7.895190359353e-01 7.904360278196e-01 7.913188379920e-01 7.922228475427e-01 7.931695768624e-01 7.941196039747e-01 7.950149080479e-01 7.958601783914e-01 7.967179647994e-01 7.976253090217e-01 7.985477660803e-01 7.994243218722e-01 8.002389672091e-01 8.010308346064e-01 8.018584797392e-01 8.027280815294e-01 8.035818275177e-01 8.043692233362e-01 8.051106018070e-01 8.058615100444e-01 8.066418042124e-01 8.074229053901e-01 8.081658311438e-01 8.088609223305e-01 8.095454162861e-01 8.102514164392e-01 8.109582174869e-01 8.116248838419e-01 8.122502612344e-01 8.128678047881e-01 8.135018484425e-01 8.141452646941e-01 8.147630500123e-01 8.153320388401e-01 8.158740202682e-01 8.164291134037e-01 8.170013002600e-01 8.175672609255e-01 8.181068456271e-01 8.186200927705e-01 8.191156877325e-01 8.196079798868e-01 8.201004105749e-01 8.205868605806e-01 8.210705130956e-01 8.215454141633e-01 8.219943404147e-01 8.224117584560e-01 8.228178060230e-01 8.232336142067e-01 8.236574107592e-01 8.240675785909e-01 8.244394842683e-01 8.247755619827e-01 8.251075317242e-01 8.254491053385e-01 8.257835070820e-01 8.260892059280e-01 8.263653871626e-01 8.266320590377e-01 8.268966915007e-01 8.271509076001e-01 8.273762313062e-01 8.275740176293e-01 8.277684313164e-01 8.279681737607e-01 8.281579278883e-01 8.283185402780e-01 8.284491484837e-01 8.285675426000e-01 8.286914219666e-01 8.288138552512e-01 8.289155239406e-01 8.289882030917e-01 8.290447633446e-01 8.290972860708e-01 8.291454320727e-01 8.291796039706e-01 8.291896659503e-01 8.291785376074e-01 8.291603440286e-01 8.291371081804e-01 8.290974777168e-01 8.290368751848e-01 8.289565358992e-01 8.288630604614e-01 8.287603339952e-01 8.286439722224e-01 8.285053668350e-01 8.283482431182e-01 8.281783251455e-01 8.279958528093e-01 8.277949651380e-01 8.275735474086e-01 8.273333061424e-01 8.270809272029e-01 8.268165059427e-01 8.265331399670e-01 8.262277110711e-01 8.259055945790e-01 8.255707119964e-01 8.252215023357e-01 8.248548933595e-01 8.244692634838e-01 8.240657753135e-01 8.236486446924e-01 8.232148697170e-01 8.227634481203e-01 8.222943179625e-01 8.218097534936e-01 8.213064983948e-01 8.207843400657e-01 8.202453353670e-01 8.196885170981e-01 8.191155576296e-01 8.185242094122e-01 8.179127835458e-01 8.172824473021e-01 8.166367071724e-01 8.159733249752e-01 8.152910042741e-01 8.145912492688e-01 8.138706875808e-01 8.131323498777e-01 8.123771164132e-01 8.116035393035e-01 8.108112467226e-01 8.099988415201e-01 8.091681770252e-01 8.083187007232e-01 8.074514224226e-01 8.065659330254e-01 8.056594153912e-01 8.047341488904e-01 8.037913316757e-01 8.028283246665e-01 8.018469036020e-01 8.008457007073e-01 7.998238663598e-01 7.987846279246e-01 7.977247265789e-01 7.966448735432e-01 7.955459795994e-01 7.944279281596e-01 7.932885937389e-01 7.921310307864e-01 7.909543618372e-01 7.897563733828e-01 7.885381349334e-01 7.872999769102e-01 7.860419447018e-01 7.847655513143e-01 7.834693281362e-01 7.821490510313e-01 7.808102938828e-01 7.794517481055e-01 7.780723133843e-01 7.766737707641e-01 7.752529591350e-01 7.738117311404e-01 7.723509038743e-01 7.708695553203e-01 7.693670593878e-01 7.678449181613e-01 7.663027891057e-01 7.647384595677e-01 7.631537338374e-01 7.615485285767e-01 7.599228733488e-01 7.582768112932e-01 7.566098260633e-01 7.549218797559e-01 7.532126889768e-01 7.514827516044e-01 7.497322217414e-01 7.479619861051e-01 7.461708254180e-01 7.443580958664e-01 7.425242766343e-01 7.406697898335e-01 7.387944392785e-01 7.368995551514e-01 7.349830708845e-01 7.330455792517e-01 7.310878453032e-01 7.291083399682e-01 7.271086691478e-01 7.250891514155e-01 7.230477279513e-01 7.209860843785e-01 7.189047125001e-01 7.168010999233e-01 7.146784050074e-01 7.125338085020e-01 7.103696823354e-01 7.081846181598e-01 7.059804717132e-01 7.037555619204e-01 7.015100414418e-01 6.992458058875e-01 6.969598464161e-01 6.946544573173e-01 6.923298458107e-01 6.899848480951e-01 6.876206697686e-01 6.852374735213e-01 6.828344676252e-01 6.804119338148e-01 6.779698769704e-01 6.755078458153e-01 6.730269708312e-01 6.705270737935e-01 6.680098619443e-01 6.654744774782e-01 6.629185207061e-01 6.603432284404e-01 6.577497236338e-01 6.551385871078e-01 6.525094928883e-01 6.498646506803e-01 6.472011035506e-01 6.445189652901e-01 6.418198144811e-01 6.391020960495e-01 6.363689217561e-01 6.336206081868e-01 6.308562744231e-01 6.280755911048e-01 6.252780776331e-01 6.224641025147e-01 6.196341320522e-01 6.167916112875e-01 6.139352229279e-01 6.110643623318e-01 6.081790135027e-01 6.052782955023e-01 6.023637377921e-01 5.994367653401e-01 5.964975766581e-01 5.935484418133e-01 5.905863237545e-01 5.876105075483e-01 5.846233196557e-01 5.816253864706e-01 5.786178944007e-01 5.756012346563e-01 5.725755815398e-01 5.695388859819e-01 5.664935569787e-01 5.634393539348e-01 5.603783611905e-01 5.573109452348e-01 5.542369115858e-01 5.511569599716e-01 5.480711398427e-01 5.449791371604e-01 5.418835996808e-01 5.387846515417e-01 5.356834923364e-01 5.325806344732e-01 5.294744240133e-01 5.263681078888e-01 5.232609464251e-01 5.201552821935e-01 5.170523685040e-01 5.139501192038e-01 5.108513528244e-01 5.077556921705e-01 5.046657439935e-01 5.015821204200e-01 4.985058000175e-01 4.954354854468e-01 4.923750982977e-01 4.893233205559e-01 4.862830659150e-01 4.832562506301e-01 4.802406282972e-01 4.772399095110e-01 4.742539335412e-01 4.712841360226e-01 4.683344381938e-01 4.654031317001e-01 4.624914055550e-01 4.596020016988e-01 4.567346249741e-01 4.538932148871e-01 4.510787753498e-01 4.482905775238e-01 4.455328924592e-01 4.428033452541e-01 4.401069478613e-01 4.374452048007e-01 4.348188857026e-01 4.322306415866e-01 4.296809895747e-01 4.271703991201e-01 4.247019644994e-01 4.222801406357e-01 4.199035860014e-01 4.175767126863e-01 4.152979760750e-01 4.130698389166e-01 4.108970379452e-01 4.087792291740e-01 4.067210607474e-01 4.047217419480e-01 4.027832349592e-01 4.009093317702e-01 3.991000281992e-01 3.973598566540e-01 3.956895328658e-01 3.940892430543e-01 3.925657402147e-01 3.911159530136e-01 3.897430647548e-01 3.884519615529e-01 3.872406647974e-01 3.861144659355e-01 3.850737285330e-01 3.841191676878e-01 3.832534880228e-01 3.824782364891e-01 3.817952494209e-01 3.812072256072e-01 3.807138915726e-01 3.803174341901e-01 3.800191412608e-01 3.798190718717e-01 3.797212437741e-01 3.797250645193e-01 3.798318789684e-01 3.800417213627e-01 3.803547970425e-01 3.807749208448e-01 3.813000703942e-01 3.819323324382e-01 3.826716547409e-01 3.835172384696e-01 3.844695906875e-01 3.855303794137e-01 3.866981184301e-01 3.879741046141e-01 3.893560809762e-01 3.908440626693e-01 3.924392730694e-01 3.941392327355e-01 3.959456854692e-01 3.978571827754e-01 3.998692705979e-01 4.019858490704e-01 4.042038285930e-01 4.065220392047e-01 4.089422393362e-01 4.114572650714e-01 4.140710215975e-01 4.167805562279e-01 4.195840536756e-01 4.224830216517e-01 4.254703319059e-01 4.285488485245e-01 4.317160779316e-01 4.349693909860e-01 4.383113454423e-01 4.417340999157e-01 4.452383287287e-01 4.488256426208e-01 4.524883240363e-01 4.562325394671e-01 4.600496055565e-01 4.639391762218e-01 4.679032961223e-01 4.719347656585e-01 4.760372947905e-01 4.802074821336e-01 4.844385699348e-01 4.887377929579e-01 4.930953401747e-01 4.975147673916e-01 5.019944275294e-01 5.065261228761e-01 5.111173215954e-01 5.157592869881e-01 5.204536487251e-01 5.252010382246e-01 5.299929527697e-01 5.348357309925e-01 5.397223924690e-01 5.446522836988e-01 5.496286629633e-01 5.546405433170e-01 5.596964948950e-01 5.647877693836e-01 5.699160302469e-01 5.750825946958e-01 5.802781341036e-01 5.855096682233e-01 5.907709669522e-01 5.960604409418e-01 6.013825223273e-01 6.067259917805e-01 6.120987274593e-01 6.174948531152e-01 6.229118366007e-01 6.283561001606e-01 6.338138358805e-01 6.392956954170e-01 6.447950029446e-01 6.503086060751e-01 6.558425941411e-01 6.613847133134e-01 6.669453999642e-01 6.725168478042e-01 6.780964065214e-01 6.836902642344e-01 6.892884402417e-01 6.948980957769e-01 7.005128821908e-01 7.061312809477e-01 7.117578029764e-01 7.173818794423e-01 7.230140720997e-01 7.286438817840e-01 7.342726689402e-01 7.399051325578e-01 7.455301037542e-01 7.511564698614e-01 7.567774227510e-01 7.623903324108e-01 7.680027892993e-01 7.736019915941e-01 7.791984005622e-01 7.847833520724e-01 7.903577634250e-01 7.959247437438e-01 8.014745709706e-01 8.070166478416e-01 8.125416624376e-01 8.180517786764e-01 8.235505596506e-01 8.290267092585e-01 8.344906137311e-01 8.399331832932e-01 8.453568337404e-01 8.507623119148e-01 8.561425690656e-01 8.615059163646e-01 8.668424455502e-01 8.721566311010e-01 8.774480009953e-01 8.827101958964e-01 8.879503819828e-01 8.931602798851e-01 8.983431968726e-01 9.034985638231e-01 9.086218296480e-01 9.137176664838e-01 9.187793796339e-01 9.238108217699e-01 9.288093401563e-01 9.337717761922e-01 9.387029900041e-01 9.435955014763e-01 9.484549189288e-01 9.532763084620e-01 9.580592631249e-01 9.628062632475e-01 9.675109401239e-01 9.721777340898e-01 9.768034094012e-01 9.813866182963e-01 9.859301125855e-01 9.904286854500e-01 9.948854177246e-01 9.992964838659e-01 1.003662801963e+00 1.007984749696e+00 1.012258306510e+00 1.016487234550e+00 1.020666768106e+00 1.024798327991e+00 1.028882158892e+00 1.032914738848e+00 1.036899784694e+00 1.040830768305e+00 1.044711946913e+00 1.048541698766e+00 1.052318278611e+00 1.056042096333e+00 1.059711595642e+00 1.063327281499e+00 1.066888668112e+00 1.070393437819e+00 1.073844474427e+00 1.077238768136e+00 1.080575581447e+00 1.083855985526e+00 1.087078551634e+00 1.090243295188e+00 1.093349395490e+00 1.096396239212e+00 1.099384489060e+00 1.102312694916e+00 1.105181331227e+00 1.107989890467e+00 1.110737814101e+00 1.113425597752e+00 1.116050840203e+00 1.118615385631e+00 1.121119010657e+00 1.123559367559e+00 1.125939422393e+00 1.128256121077e+00 1.130510590185e+00 1.132703085734e+00 1.134832317739e+00 1.136900670880e+00 1.138903917169e+00 1.140846590589e+00 1.142725246971e+00 1.144541048447e+00 1.146296159181e+00 1.147985583847e+00 1.149615857218e+00 1.151181523760e+00 1.152685182556e+00 1.154128239013e+00 1.155506219489e+00 1.156827261747e+00 1.158083747628e+00 1.159279957315e+00 1.160416986148e+00 1.161490246518e+00 1.162507641143e+00 1.163461964212e+00 1.164359274336e+00 1.165198455002e+00 1.165977198723e+00 1.166703154745e+00 1.167367083923e+00 1.167978037418e+00 1.168532974679e+00 1.169031672363e+00 1.169479565801e+00 1.169868815775e+00 1.170211347249e+00 1.170499776955e+00 1.170736338207e+00 1.170927373838e+00 1.171064339784e+00 1.171158488071e+00 1.171202668966e+00 1.171202928086e+00 1.171161190199e+00 1.171070273505e+00 1.170944772533e+00 1.170772842732e+00 1.170565499682e+00 1.170320537430e+00 1.170034387815e+00 1.169721315346e+00 1.169366603396e+00 1.168985980405e+00 1.168573992166e+00 1.168130271981e+00 1.167665944616e+00 1.167169033590e+00 1.166655209578e+00 1.166117125558e+00 1.165558177962e+00 1.164986434787e+00 1.164392024356e+00 1.163792040412e+00 1.163173629098e+00 1.162547989562e+00 1.161918413458e+00 1.161276735565e+00 1.160640492792e+00 1.159995239655e+00 1.159356455453e+00 1.158722117377e+00 1.158088236583e+00 1.157472190989e+00 1.156857389542e+00 1.156262353047e+00 1.155682343151e+00 1.155116297444e+00 1.154579185824e+00 1.154055945093e+00 1.153567153776e+00 1.153101885847e+00 1.152666308140e+00 1.152271577734e+00 1.151902620079e+00 1.151583133155e+00 1.151298079596e+00 1.151058071033e+00 1.150868839583e+00 1.150720301530e+00 1.150633608945e+00 1.150591599775e+00 1.150611993193e+00 1.150691003992e+00 1.150826389335e+00 1.151036130408e+00 1.151300416566e+00 1.151642437149e+00 1.152051408865e+00 1.152532645021e+00 1.153095684559e+00 1.153725778670e+00 1.154446671132e+00 1.155242064091e+00 1.156121969206e+00 1.157092882876e+00 1.158141636543e+00 1.159290287650e+00 1.160520608754e+00 1.161848073236e+00 1.163271427516e+00 1.164780764987e+00 1.166398665965e+00 1.168103136499e+00 1.169913482089e+00 1.171822231966e+00 1.173826432630e+00 1.175941373487e+00 1.178146534766e+00 1.180464514024e+00 1.182880295935e+00 1.185397135370e+00 1.188025805334e+00 1.190745515857e+00 1.193580781713e+00 1.196509804331e+00 1.199544519912e+00 1.202686180122e+00 1.205918492575e+00 1.209266656244e+00 1.212701679600e+00 1.216243515913e+00 1.219884228056e+00 1.223614016666e+00 1.227452718805e+00 1.231372018251e+00 1.235394219507e+00 1.239504457154e+00 1.243699194944e+00 1.247993816246e+00 1.252359211193e+00 1.256821975173e+00 1.261358370568e+00 1.265973294124e+00 1.270674426781e+00 1.275436713024e+00 1.280284503847e+00 1.285192270076e+00 1.290168635605e+00 1.295215371092e+00 1.300310189823e+00 1.305478761852e+00 1.310689895039e+00 1.315959932540e+00 1.321281105805e+00 1.326638535267e+00 1.332053307299e+00 1.337493445696e+00 1.342979925243e+00 1.348496125077e+00 1.354036362045e+00 1.359615651354e+00 1.365202248975e+00 1.370820887373e+00 1.376450502036e+00 1.382090036989e+00 1.387747915628e+00 1.393397056268e+00 1.399062573721e+00 1.404717350792e+00 1.410368029574e+00 1.416018198857e+00 1.421642637726e+00 1.427266177565e+00 1.432859974693e+00 1.438435766917e+00 1.443988992342e+00 1.449504151950e+00 1.454999551544e+00 1.460447919101e+00 1.465863470187e+00 1.471237340158e+00 1.476558524671e+00 1.481842423317e+00 1.487063001620e+00 1.492237650885e+00 1.497351491569e+00 1.502399745479e+00 1.507395193243e+00 1.512312052263e+00 1.517169591916e+00 1.521950113390e+00 1.526655162665e+00 1.531289617535e+00 1.535834297012e+00 1.540307014249e+00 1.544687731038e+00 1.548983221897e+00 1.553194447051e+00 1.557305528538e+00 1.561333888751e+00 1.565259382079e+00 1.569091383284e+00 1.572825544681e+00 1.576453962985e+00 1.579988533333e+00 1.583410867672e+00 1.586734265128e+00 1.589949186583e+00 1.593054465119e+00 1.596056192744e+00 1.598941742958e+00 1.601723510568e+00 1.604389382378e+00 1.606944419378e+00 1.609388941213e+00 1.611715761699e+00 1.613935022095e+00 1.616035679562e+00 1.618025855141e+00 1.619900914924e+00 1.621660150821e+00 1.623311232478e+00 1.624844428448e+00 1.626268235393e+00 1.627577860050e+00 1.628777419593e+00 1.629868792098e+00 1.630845764867e+00 1.631720963814e+00 1.632483353321e+00 1.633142978049e+00 1.633699199073e+00 1.634149005043e+00 1.634504278648e+00 1.634754433876e+00 1.634912213194e+00 1.634973884934e+00 1.634940658480e+00 1.634823376222e+00 1.634610714631e+00 1.634320001399e+00 1.633942948100e+00 1.633486867287e+00 1.632957846805e+00 1.632349363778e+00 1.631678470445e+00 1.630934005992e+00 1.630130029618e+00 1.629267821158e+00 1.628344923892e+00 1.627377515924e+00 1.626353411974e+00 1.625291361979e+00 1.624187848084e+00 1.623045542401e+00 1.621878590562e+00 1.620676333711e+00 1.619458214929e+00 1.618219477098e+00 1.616966969694e+00 1.615711754629e+00 1.614444919364e+00 1.613188525309e+00 1.611932869932e+00 1.610690799469e+00 1.609469288645e+00 1.608262955302e+00 1.607092854235e+00 1.605949033596e+00 1.604848416424e+00 1.603792226128e+00 1.602780557283e+00 1.601832533174e+00 1.600937087830e+00 1.600115064382e+00 1.599362179780e+00 1.598685101457e+00 1.598097782266e+00 1.597591045754e+00 1.597188093245e+00 1.596878318104e+00 1.596676216583e+00 1.596589495257e+00 1.596610612855e+00 1.596764244855e+00 1.597036269038e+00 1.597444999228e+00 1.597991826463e+00 1.598674560548e+00 1.599513682047e+00 1.600493587326e+00 1.601636657518e+00 1.602938365340e+00 1.604399560169e+00 1.606038902874e+00 1.607838054404e+00 1.609822615656e+00 1.611981029749e+00 1.614318690612e+00 1.616849142586e+00 1.619554428667e+00 1.622459834417e+00 1.625550101117e+00 1.628832494634e+00 1.632316752925e+00 1.635985518807e+00 1.639861237255e+00 1.643926799325e+00 1.648192081292e+00 1.652657354215e+00 1.657309922396e+00 1.662169525113e+00 1.667214888968e+00 1.672457154700e+00 1.677892789473e+00 1.683510811993e+00 1.689326271485e+00 1.695315328872e+00 1.701491890352e+00 1.707843754741e+00 1.714364552472e+00 1.721063451612e+00 1.727916013725e+00 1.734935669639e+00 1.742106484763e+00 1.749422975092e+00 1.756886970717e+00 1.764478682264e+00 1.772207311537e+00 1.780053079654e+00 1.788013716928e+00 1.796083281954e+00 1.804246580813e+00 1.812506891132e+00 1.820842847489e+00 1.829255134572e+00 1.837730937379e+00 1.846257128126e+00 1.854834704661e+00 1.863439046042e+00 1.872075523146e+00 1.880722994408e+00 1.889372995562e+00 1.898023361198e+00 1.906648185987e+00 1.915253191219e+00 1.923814377032e+00 1.932326557659e+00 1.940782052212e+00 1.949158470917e+00 1.957460878170e+00 1.965661054872e+00 1.973760433159e+00 1.981744414111e+00 1.989595497066e+00 1.997316591263e+00 2.004880293702e+00 2.012287823090e+00 2.019525809668e+00 2.026576186057e+00 2.033443159652e+00 2.040099352168e+00 2.046548373079e+00 2.052776138937e+00 2.058767258100e+00 2.064524923195e+00 2.070026648229e+00 2.075274179581e+00 2.080254349056e+00 2.084956627699e+00 2.089382662488e+00 2.093513766019e+00 2.097354669016e+00 2.100891186667e+00 2.104120154695e+00 2.107040974709e+00 2.109639487412e+00 2.111923180074e+00 2.113880285869e+00 2.115512524736e+00 2.116817848698e+00 2.117791991670e+00 2.118441195473e+00 2.118757366398e+00 2.118749819715e+00 2.118415210857e+00 2.117757647251e+00 2.116785065094e+00 2.115494338152e+00 2.113900881992e+00 2.112002415395e+00 2.109811592636e+00 2.107336734891e+00 2.104582711509e+00 2.101568295714e+00 2.098295697797e+00 2.094784038110e+00 2.091045805724e+00 2.087090150248e+00 2.082941476180e+00 2.078606066230e+00 2.074109906199e+00 2.069466598397e+00 2.064692987254e+00 2.059817879685e+00 2.054849072433e+00 2.049818745683e+00 2.044743135799e+00 2.039644565939e+00 2.034551191045e+00 2.029476987953e+00 2.024457637119e+00 2.019506866381e+00 2.014652298672e+00 2.009921947908e+00 2.005329663511e+00 2.000911829635e+00 1.996680257178e+00 1.992663195229e+00 1.988883052344e+00 1.985353219754e+00 1.982107013672e+00 1.979148134979e+00 1.976504305884e+00 1.974187867892e+00 1.972208013095e+00 1.970590296176e+00 1.969326491374e+00 1.968441647048e+00 1.967931808603e+00 1.967798472939e+00 1.968056198441e+00 1.968683870479e+00 1.969696356333e+00 1.971075120478e+00 1.972811817836e+00 1.974904826554e+00 1.977323059326e+00 1.980067292271e+00 1.983105808282e+00 1.986420500205e+00 1.989992281114e+00 1.993782997667e+00 1.997780754490e+00 2.001941645371e+00 2.006242186792e+00 2.010649267413e+00 2.015121835448e+00 2.019638137695e+00 2.024146732888e+00 2.028624477792e+00 2.033028977109e+00 2.037320642079e+00 2.041474565286e+00 2.045437788430e+00 2.049191947281e+00 2.052692376908e+00 2.055907462702e+00 2.058815145343e+00 2.061369034200e+00 2.063559727306e+00 2.065347292917e+00 2.066715200540e+00 2.067647749988e+00 2.068112056006e+00 2.068113420044e+00 2.067624273725e+00 2.066645320409e+00 2.065173970746e+00 2.063198688838e+00 2.060740713099e+00 2.057789946189e+00 2.054369073543e+00 2.050492634083e+00 2.046171512343e+00 2.041445865443e+00 2.036326016568e+00 2.030859674189e+00 2.025074602374e+00 2.019009405446e+00 2.012718826620e+00 2.006233931483e+00 1.999621759550e+00 1.992922567524e+00 1.986195465725e+00 1.979505618177e+00 1.972895432416e+00 1.966442711908e+00 1.960192549758e+00 1.954211526044e+00 1.948562216153e+00 1.943286310420e+00 1.938458525359e+00 1.934111611471e+00 1.930303614365e+00 1.927076499303e+00 1.924457252809e+00 1.922497324746e+00 1.921201675142e+00 1.920602954492e+00 1.920709666048e+00 1.921521407847e+00 1.923047200801e+00 1.925261292306e+00 1.928163830739e+00 1.931720120277e+00 1.935899472946e+00 1.940675929546e+00 1.945990869532e+00 1.951815922344e+00 1.958083959632e+00 1.964748847490e+00 1.971754410889e+00 1.979027854151e+00 1.986526485812e+00 1.994171011029e+00 2.001909672700e+00 2.009680316308e+00 2.017411752994e+00 2.025062525569e+00 2.032557879918e+00 2.039854306602e+00 2.046897684082e+00 2.053630539809e+00 2.060021221524e+00 2.066009501964e+00 2.071567379011e+00 2.076649762824e+00 2.081220511473e+00 2.085255217548e+00 2.088708801982e+00 2.091567219245e+00 2.093790902602e+00 2.095360390070e+00 2.096253532638e+00 2.096435619081e+00 2.095898394078e+00 2.094605427871e+00 2.092544284847e+00 2.089693425282e+00 2.086024479274e+00 2.081531228722e+00 2.076181112040e+00 2.069967880591e+00 2.062874675376e+00 2.054884034809e+00 2.045998060269e+00 2.036196319082e+00 2.025494018337e+00 2.013886409755e+00 2.001385570371e+00 1.988017066094e+00 1.973792871843e+00 1.958763108124e+00 1.942957554173e+00 1.926436037382e+00 1.909264576323e+00 1.891501823528e+00 1.873248186906e+00 1.854579316287e+00 1.835605530571e+00 1.816434824363e+00 1.797173562094e+00 1.777956597588e+00 1.758891625198e+00 1.740114142623e+00 1.721741268906e+00 1.703885706118e+00 1.686670268643e+00 1.670174576517e+00 1.654499918922e+00 1.639703169638e+00 1.625834056814e+00 1.612926417542e+00 1.600969084360e+00 1.589957093890e+00 1.579833316029e+00 1.570534078407e+00 1.561973194967e+00 1.554027941571e+00 1.546586518855e+00 1.539494412503e+00 1.532606037103e+00 1.525766483862e+00 1.518808014254e+00 1.511584703095e+00 1.503934536179e+00 1.495725071732e+00 1.486824838784e+00 1.477118020017e+00 1.466519122220e+00 1.454943187312e+00 1.442347027148e+00 1.428695119108e+00 1.413978811669e+00 1.398215889553e+00 1.381436174900e+00 1.363702462263e+00 1.345081905241e+00 1.325669639358e+00 1.305569904139e+00 1.284893188109e+00 1.263768361964e+00 1.242316808254e+00 1.220669627021e+00 1.198946746402e+00 1.177267716965e+00 1.155742096666e+00 1.134457646716e+00 1.113505254297e+00 1.092937349588e+00 1.072809668727e+00 1.053149155300e+00 1.033967013549e+00 1.015274650622e+00 9.970483965688e-01 9.792886538270e-01 9.619681960040e-01 9.450741108678e-01 9.286109737976e-01 9.125696063164e-01 8.969979789892e-01 8.819272185834e-01 8.674417033524e-01 8.536450407779e-01 8.406495742457e-01 8.286337568246e-01 8.177449174662e-01 8.081864804812e-01 8.001508546649e-01 7.938077396174e-01 7.893538073769e-01 7.868976744059e-01 7.865532605730e-01 7.883585944231e-01 7.922822704759e-01 7.982696155647e-01 8.061485362907e-01 8.157449731748e-01 8.268088557741e-01 8.390535095889e-01 8.522017999484e-01 8.659237523501e-01 8.799373306440e-01 8.939503784598e-01 9.076965612447e-01 9.209644530407e-01 9.335488917099e-01 9.453147389123e-01 9.561495513308e-01 9.659921089684e-01 9.748193312552e-01 9.826362693894e-01 9.894885857200e-01 9.954241260854e-01 1.000524690735e+00 1.004859166277e+00 1.008499283386e+00 1.011513573759e+00 1.013930090880e+00 1.015790712574e+00 1.017084856590e+00 1.017799584964e+00 1.017910500064e+00 1.017363255505e+00 1.016134783304e+00 1.014183978256e+00 1.011500995604e+00 1.008105810706e+00 1.004030632203e+00 9.993670265486e-01 9.942169055214e-01 9.887270824013e-01 9.830589567909e-01 9.773832683990e-01 9.718855172102e-01 9.667162752068e-01 9.620294681422e-01 9.579321790262e-01 9.545012055356e-01 9.517922325977e-01 9.498126101789e-01 9.485736809236e-01 9.480588899614e-01 9.482592993087e-01 9.491739062698e-01 9.508056095864e-01 9.531783654293e-01 9.563055426948e-01 9.602109355756e-01 9.649019526789e-01 9.703653945383e-01 9.765833357002e-01 9.835057993941e-01 9.910986431915e-01 9.993243105849e-01 1.008177087549e+00 1.017689721544e+00 1.027920401530e+00 1.038972201739e+00 1.050935166569e+00 1.063877000474e+00 1.077786874819e+00 1.092534283814e+00 1.102040350232e+00 1.108827955295e+00 1.116333013568e+00 1.127370419721e+00 1.142006845522e+00 1.157357349822e+00 1.169409994726e+00 1.175489647316e+00 1.175797122604e+00 1.173143342878e+00 1.171040225275e+00 1.171349098430e+00 1.173097126949e+00 1.173285731025e+00 1.169094370585e+00 1.159968858299e+00 1.148212801322e+00 1.137698206292e+00 1.131453442283e+00 1.129701385575e+00 1.129771503968e+00 1.127989698653e+00 1.122163467496e+00 1.112962325366e+00 1.103406970341e+00 1.096824354534e+00 1.094560283856e+00 1.095094685949e+00 1.095260406430e+00 1.092604800815e+00 1.087180991155e+00 1.081591389152e+00 1.079113928284e+00 1.080459801507e+00 1.048526187933e+00 9.540339761743e-01 8.657717818806e-01 8.607388400134e-01 9.360039915793e-01 1.012517947325e+00 1.026505077105e+00 9.717847347137e-01 9.014644126403e-01 8.947223468786e-01 9.712027371457e-01 1.063379315750e+00 1.096464266037e+00 1.043957794959e+00 9.391735205537e-01 8.639526273713e-01 8.838392805385e-01 9.645786217591e-01 1.020441432311e+00 1.005054207659e+00 9.385037142312e-01 8.955044818414e-01 9.387285907207e-01 1.036187295185e+00 1.101041039184e+00 1.075661394317e+00 9.623580207879e-01 8.280394696222e-01 7.775452545051e-01 8.408529584136e-01 9.261890949022e-01 9.449899117645e-01 8.786609442603e-01 7.804287592143e-01 7.459335710347e-01 8.092839963752e-01 8.922677743831e-01 9.123044511428e-01 8.518511942888e-01 7.667754046859e-01 7.537763475086e-01 8.349492692370e-01 9.198318033974e-01 9.218820789855e-01 8.257826789315e-01 7.123460156592e-01 7.396548083459e-01 9.299070755948e-01 1.129790010100e+00 1.216507394660e+00 1.142378964038e+00 9.321987224188e-01 7.032048481354e-01 6.740509781680e-01 8.703139727837e-01 1.074421677122e+00 1.161602134131e+00 1.109729236954e+00 9.668680816106e-01 8.336929878368e-01 8.049176958256e-01 8.635922221882e-01 9.191717932629e-01 9.255160661709e-01 9.025148294416e-01 8.984570141775e-01 9.291664878246e-01 9.567973799517e-01 9.366253395097e-01 8.651874389873e-01 7.948228597645e-01 7.974972081404e-01 8.734216639601e-01 9.444886628031e-01 9.432437921969e-01 8.588913457613e-01 7.461000225415e-01 7.035520054390e-01 7.663391985364e-01 8.487495775357e-01 8.624241994181e-01 7.881188087973e-01 6.887084792014e-01 6.857643515219e-01 8.080357905117e-01 9.394379539714e-01 9.753355553619e-01 8.819482746190e-01 7.083461826085e-01 6.160229652123e-01 7.498113265086e-01 9.744221416293e-01 1.120164183241e+00 1.112156380490e+00 9.506324114293e-01 7.157167967286e-01 6.017142065321e-01 7.439147981057e-01 9.550527394097e-01 1.067768282338e+00 1.030297130418e+00 8.707753467500e-01 6.987751147339e-01 6.811153273676e-01 8.249653123246e-01 9.671873300298e-01 1.005286338828e+00 9.265868726206e-01 7.965833585579e-01 7.444209503800e-01 8.389967808487e-01 9.832837654891e-01 1.060223363531e+00 1.021480055790e+00 8.912988819867e-01 7.700558038909e-01 7.887223055106e-01 9.366639180770e-01 1.079822162180e+00 1.122951903950e+00 1.041796930943e+00 8.815044444367e-01 7.627860811451e-01 8.117140047649e-01 9.771504055391e-01 1.116261091660e+00 1.146421258957e+00 1.056469754862e+00 9.018261205849e-01 8.019377311433e-01 8.570991828974e-01 1.007443363790e+00 1.129145787036e+00 1.156563953607e+00 1.138164972987e+00
 6.212394451886e-01 6.224138521171e-01 6.236119980916e-01 6.251019458291e-01 6.268433892830e-01 6.285588423885e-01 6.300141985897e-01 6.312332906588e-01 6.324628030243e-01 6.339470703145e-01 6.356859910382e-01 6.374161849776e-01 6.388706665267e-01 6.400647063371e-01 6.412868341464e-01 6.427963788894e-01 6.445481676963e-01 6.462485794155e-01 6.476653136949e-01 6.488588811686e-01 6.501101236996e-01 6.516310918310e-01 6.533627417562e-01 6.550385516597e-01 6.564565235354e-01 6.576704290290e-01 6.589262486142e-01 6.604267822725e-01 6.621373214547e-01 6.638187873924e-01 6.652548060479e-01 6.664671255728e-01 6.677044730013e-01 6.692046055226e-01 6.709334114350e-01 6.726010748677e-01 6.739653211323e-01 6.750984688586e-01 6.763269414023e-01 6.778703904030e-01 6.796045747627e-01 6.811927436136e-01 6.824508054627e-01 6.835349350849e-01 6.847727670179e-01 6.863194398903e-01 6.880136952392e-01 6.895549103058e-01 6.908060650340e-01 6.919132558656e-01 6.931455495801e-01 6.946370285272e-01 6.962831660546e-01 6.978511147227e-01 6.991871470357e-01 7.003466674146e-01 7.015515295553e-01 7.029894100967e-01 7.046287500507e-01 7.062376309682e-01 7.076094620354e-01 7.087717774376e-01 7.099670823172e-01 7.114103716082e-01 7.130625054704e-01 7.146536178981e-01 7.159655948456e-01 7.170798130850e-01 7.182948053900e-01 7.197937513082e-01 7.214362411805e-01 7.229166617118e-01 7.241005276869e-01 7.251728972515e-01 7.264389913146e-01 7.279865276535e-01 7.295741697640e-01 7.309013956292e-01 7.319523858259e-01 7.330119340916e-01 7.343405224303e-01 7.358925791857e-01 7.373733611417e-01 7.385614862693e-01 7.395446970532e-01 7.406270032880e-01 7.419909820546e-01 7.434984178873e-01 7.448554113448e-01 7.459419924695e-01 7.469205277993e-01 7.480465669863e-01 7.494060907753e-01 7.508302389249e-01 7.520833421977e-01 7.531197991822e-01 7.541167333614e-01 7.552729736715e-01 7.565962137004e-01 7.579212938929e-01 7.590928527585e-01 7.601175025423e-01 7.611469090261e-01 7.623093313685e-01 7.635763878792e-01 7.648055792732e-01 7.659094900103e-01 7.669402905801e-01 7.680112146456e-01 7.691722792297e-01 7.703684322283e-01 7.715079979589e-01 7.725675533073e-01 7.736138204539e-01 7.747167793852e-01 7.758627373140e-01 7.769824561853e-01 7.780415282158e-01 7.790757134107e-01 7.801417648575e-01 7.812520348347e-01 7.823569691099e-01 7.833996880696e-01 7.843930682052e-01 7.854068942121e-01 7.864775510736e-01 7.875627699307e-01 7.885985586497e-01 7.895665646770e-01 7.905134474664e-01 7.914999697381e-01 7.925337845349e-01 7.935502299349e-01 7.945000670906e-01 7.954031909812e-01 7.963148642642e-01 7.972568943152e-01 7.982015068537e-01 7.991100141933e-01 7.999720881646e-01 8.008241061056e-01 8.016956458973e-01 8.025663622781e-01 8.033978355069e-01 8.041912322314e-01 8.049798021480e-01 8.057852561288e-01 8.065982799486e-01 8.073842833344e-01 8.081214141150e-01 8.088346736450e-01 8.095625892874e-01 8.103086939290e-01 8.110474988150e-01 8.117603905630e-01 8.124464072328e-01 8.131143304221e-01 8.137822185099e-01 8.144501043162e-01 8.151137320109e-01 8.157748055929e-01 8.164261577963e-01 8.170503972940e-01 8.176432371194e-01 8.182286512970e-01 8.188254380422e-01 8.194289196138e-01 8.200174141944e-01 8.205673774502e-01 8.210837967129e-01 8.215979732881e-01 8.221224887689e-01 8.226382214027e-01 8.231245152104e-01 8.235855385179e-01 8.240357231704e-01 8.244852524212e-01 8.249234909116e-01 8.253329320141e-01 8.257161707860e-01 8.260992591879e-01 8.264866566856e-01 8.268630555662e-01 8.272102094726e-01 8.275291216335e-01 8.278371955774e-01 8.281508288580e-01 8.284643732602e-01 8.287547550235e-01 8.290175179019e-01 8.292663744447e-01 8.295109317508e-01 8.297517254031e-01 8.299775958372e-01 8.301787439228e-01 8.303615905442e-01 8.305384671572e-01 8.307088186155e-01 8.308641476570e-01 8.309984435787e-01 8.311136112349e-01 8.312158821223e-01 8.313101224752e-01 8.313897634017e-01 8.314488757659e-01 8.314887434572e-01 8.315173179371e-01 8.315330080157e-01 8.315319458265e-01 8.315094150063e-01 8.314696506396e-01 8.314170475864e-01 8.313529672578e-01 8.312696095790e-01 8.311656741251e-01 8.310444254462e-01 8.309124495691e-01 8.307659261849e-01 8.306014460605e-01 8.304189762606e-01 8.302183206343e-01 8.300054282905e-01 8.297765810235e-01 8.295287552521e-01 8.292647751500e-01 8.289848247365e-01 8.286864245810e-01 8.283709297741e-01 8.280381030744e-01 8.276880232126e-01 8.273214952082e-01 8.269371666737e-01 8.265334130938e-01 8.261103289394e-01 8.256725522522e-01 8.252171992564e-01 8.247440496781e-01 8.242521149837e-01 8.237410241700e-01 8.232117334416e-01 8.226666303650e-01 8.221029889721e-01 8.215204489400e-01 8.209185089667e-01 8.202981283463e-01 8.196588883291e-01 8.190043281025e-01 8.183295201194e-01 8.176336644680e-01 8.169210266169e-01 8.161897737505e-01 8.154380158823e-01 8.146702483715e-01 8.138804709041e-01 8.130718772158e-01 8.122455650360e-01 8.113982413674e-01 8.105320213972e-01 8.096468251857e-01 8.087408233143e-01 8.078158349171e-01 8.068715864346e-01 8.059087655473e-01 8.049243868716e-01 8.039207250325e-01 8.028969194321e-01 8.018533725436e-01 8.007916074666e-01 7.997089038611e-01 7.986033778270e-01 7.974789520862e-01 7.963349247287e-01 7.951698188686e-01 7.939855531539e-01 7.927795261492e-01 7.915531398923e-01 7.903072516925e-01 7.890399613870e-01 7.877526491128e-01 7.864444873095e-01 7.851165497215e-01 7.837664820694e-01 7.823967609914e-01 7.810053909118e-01 7.795937919063e-01 7.781626235729e-01 7.767094353221e-01 7.752344876828e-01 7.737400598302e-01 7.722237741193e-01 7.706872644656e-01 7.691301244514e-01 7.675512081825e-01 7.659513297007e-01 7.643303625874e-01 7.626884475770e-01 7.610264599280e-01 7.593427521984e-01 7.576384740477e-01 7.559119138368e-01 7.541646675179e-01 7.523971637112e-01 7.506077614348e-01 7.487980550821e-01 7.469667126753e-01 7.451144621495e-01 7.432419179853e-01 7.413476219006e-01 7.394328552009e-01 7.374966791294e-01 7.355393804809e-01 7.335623560229e-01 7.315638338729e-01 7.295447630299e-01 7.275052368289e-01 7.254452588734e-01 7.233640211321e-01 7.212630357188e-01 7.191406305360e-01 7.169983886096e-01 7.148364896352e-01 7.126538203284e-01 7.104512061013e-01 7.082290671887e-01 7.059854917310e-01 7.037216590725e-01 7.014377794031e-01 6.991348968842e-01 6.968138400089e-01 6.944729305101e-01 6.921111936795e-01 6.897286354942e-01 6.873266664905e-01 6.849063440341e-01 6.824681415744e-01 6.800125178282e-01 6.775360050281e-01 6.750416689602e-01 6.725266585713e-01 6.699933797058e-01 6.674437944577e-01 6.648773740155e-01 6.622942412572e-01 6.596926506260e-01 6.570724495029e-01 6.544350901677e-01 6.517804643490e-01 6.491109330328e-01 6.464259213500e-01 6.437261566304e-01 6.410089963015e-01 6.382752272057e-01 6.355255187549e-01 6.327617244105e-01 6.299849553424e-01 6.271946710776e-01 6.243897457207e-01 6.215702190914e-01 6.187357145397e-01 6.158892005033e-01 6.130306825698e-01 6.101604917722e-01 6.072787653589e-01 6.043846082113e-01 6.014782596845e-01 5.985608026052e-01 5.956343840773e-01 5.926979933030e-01 5.897519905082e-01 5.867981667903e-01 5.838341650414e-01 5.808622451275e-01 5.778836648204e-01 5.748969840093e-01 5.719056570053e-01 5.689087103309e-01 5.659049215018e-01 5.628976898065e-01 5.598858431924e-01 5.568707812055e-01 5.538547030965e-01 5.508350707485e-01 5.478142447891e-01 5.447931542206e-01 5.417732507708e-01 5.387538399812e-01 5.357374118506e-01 5.327217439588e-01 5.297104739081e-01 5.267038789068e-01 5.237021156627e-01 5.207085263322e-01 5.177198994896e-01 5.147398525458e-01 5.117694929609e-01 5.088084917812e-01 5.058607393768e-01 5.029247956197e-01 5.000016955459e-01 4.970933660323e-01 4.941992735230e-01 4.913243834411e-01 4.884679693768e-01 4.856309283934e-01 4.828152689962e-01 4.800198483761e-01 4.772476455709e-01 4.745026668967e-01 4.717833903546e-01 4.690924264311e-01 4.664308460793e-01 4.637985139144e-01 4.611992036032e-01 4.586344425619e-01 4.561053984688e-01 4.536150190283e-01 4.511615966824e-01 4.487481600817e-01 4.463782224536e-01 4.440521847780e-01 4.417732410546e-01 4.395418944153e-01 4.373581905924e-01 4.352274161393e-01 4.331489105269e-01 4.311259825711e-01 4.291605220835e-01 4.272540196864e-01 4.254085179243e-01 4.236254486315e-01 4.219062208673e-01 4.202544573486e-01 4.186707080352e-01 4.171585595125e-01 4.157177795872e-01 4.143514030230e-01 4.130618227072e-01 4.118484977497e-01 4.107163910335e-01 4.096656178797e-01 4.086977238452e-01 4.078153565937e-01 4.070190368451e-01 4.063105802478e-01 4.056928852624e-01 4.051663378856e-01 4.047328660164e-01 4.043934182090e-01 4.041486791175e-01 4.040010563243e-01 4.039521390802e-01 4.040026012720e-01 4.041523611971e-01 4.044022938759e-01 4.047533648867e-01 4.052086133291e-01 4.057666015465e-01 4.064283588110e-01 4.071943714867e-01 4.080631815971e-01 4.090375798976e-01 4.101172585477e-01 4.113015834306e-01 4.125915857988e-01 4.139838136546e-01 4.154820306937e-01 4.170845773674e-01 4.187907023371e-01 4.206015054611e-01 4.225126284430e-01 4.245255262261e-01 4.266409974772e-01 4.288563744500e-01 4.311729401296e-01 4.335852351863e-01 4.360953853775e-01 4.387033293430e-01 4.414044562746e-01 4.442030452314e-01 4.470922401686e-01 4.500719882021e-01 4.531438569895e-01 4.563015812500e-01 4.595498556717e-01 4.628828625520e-01 4.662977207183e-01 4.697986047177e-01 4.733779609163e-01 4.770397325461e-01 4.807794921584e-01 4.845922592980e-01 4.884845710860e-01 4.924463919244e-01 4.964818724453e-01 5.005886033173e-01 5.047595813968e-01 5.090026157494e-01 5.133071099077e-01 5.176764809321e-01 5.221096698521e-01 5.265978332917e-01 5.311510004036e-01 5.357576255141e-01 5.404197390739e-01 5.451394080268e-01 5.499060514005e-01 5.547277640384e-01 5.595970473254e-01 5.645131622725e-01 5.694797145894e-01 5.744849225751e-01 5.795378913163e-01 5.846305165013e-01 5.897627110090e-01 5.949384448003e-01 6.001436180165e-01 6.053908879676e-01 6.106709721586e-01 6.159827746881e-01 6.213300746527e-01 6.267017339347e-01 6.321080737781e-01 6.375392221699e-01 6.429957243899e-01 6.484825412960e-01 6.539861653265e-01 6.595180905194e-01 6.650690010275e-01 6.706376887023e-01 6.762310799272e-01 6.818347708334e-01 6.874599421976e-01 6.930985929332e-01 6.987493073365e-01 7.044178042000e-01 7.100909262294e-01 7.157811405630e-01 7.214770632244e-01 7.271802360436e-01 7.328946593127e-01 7.386086143521e-01 7.443326889287e-01 7.500578203611e-01 7.557843181848e-01 7.615172296505e-01 7.672444348840e-01 7.729759312976e-01 7.787024876788e-01 7.844263319070e-01 7.901505078998e-01 7.958636183540e-01 8.015764820715e-01 8.072788218583e-01 8.129732427169e-01 8.186628994375e-01 8.243364174776e-01 8.300047682278e-01 8.356574475348e-01 8.412972407793e-01 8.469263924737e-01 8.525369790247e-01 8.581355246256e-01 8.637135781298e-01 8.692760429962e-01 8.748208136876e-01 8.803428301107e-01 8.858485029891e-01 8.913285707479e-01 8.967891821575e-01 9.022269723376e-01 9.076372666295e-01 9.130274950364e-01 9.183873803540e-01 9.237225276284e-01 9.290304314883e-01 9.343075923218e-01 9.395588040130e-01 9.447755628980e-01 9.499643450940e-01 9.551199612999e-01 9.602411301475e-01 9.653322263233e-01 9.703852946150e-01 9.754051826793e-01 9.803881197484e-01 9.853341078460e-01 9.902440274597e-01 9.951119674262e-01 9.999437639813e-01 1.004733138353e+00 1.009481647300e+00 1.014191409679e+00 1.018854562883e+00 1.023478268025e+00 1.028055254090e+00 1.032588572946e+00 1.037077438462e+00 1.041518211959e+00 1.045913632508e+00 1.050260368096e+00 1.054560023910e+00 1.058810592544e+00 1.063009582336e+00 1.067161903003e+00 1.071260349721e+00 1.075308152283e+00 1.079304430143e+00 1.083246711360e+00 1.087137616329e+00 1.090972021291e+00 1.094753621550e+00 1.098479605638e+00 1.102148551495e+00 1.105763609321e+00 1.109319583180e+00 1.112820776732e+00 1.116262815449e+00 1.119646296851e+00 1.122972687372e+00 1.126237982317e+00 1.129444663116e+00 1.132591160360e+00 1.135676936182e+00 1.138702693424e+00 1.141665746815e+00 1.144568534344e+00 1.147409901816e+00 1.150187142820e+00 1.152903939637e+00 1.155555992859e+00 1.158147596272e+00 1.160674547713e+00 1.163137138843e+00 1.165537285588e+00 1.167873512819e+00 1.170145718454e+00 1.172354308330e+00 1.174497130619e+00 1.176577907498e+00 1.178593293288e+00 1.180544107393e+00 1.182432056017e+00 1.184253621685e+00 1.186012948600e+00 1.187706124101e+00 1.189337224898e+00 1.190904099882e+00 1.192405773109e+00 1.193846770692e+00 1.195221469314e+00 1.196535632852e+00 1.197786169538e+00 1.198973528646e+00 1.200100751799e+00 1.201163487760e+00 1.202168359848e+00 1.203110983271e+00 1.203991854488e+00 1.204816238626e+00 1.205578148304e+00 1.206285016509e+00 1.206931575324e+00 1.207520601477e+00 1.208056147111e+00 1.208531939287e+00 1.208957107285e+00 1.209325258893e+00 1.209640248162e+00 1.209905413639e+00 1.210115542133e+00 1.210280605195e+00 1.210391339192e+00 1.210456568820e+00 1.210475325243e+00 1.210445048926e+00 1.210375254839e+00 1.210256601057e+00 1.210100598204e+00 1.209902225386e+00 1.209662301099e+00 1.209389657297e+00 1.209074953972e+00 1.208730874141e+00 1.208350958681e+00 1.207938976130e+00 1.207499870454e+00 1.207028191271e+00 1.206535914282e+00 1.206014406585e+00 1.205472584217e+00 1.204911699389e+00 1.204325824969e+00 1.203731391440e+00 1.203115545509e+00 1.202491143681e+00 1.201855628977e+00 1.201208299530e+00 1.200562093561e+00 1.199903468013e+00 1.199249408638e+00 1.198594688521e+00 1.197939661728e+00 1.197296596221e+00 1.196652941317e+00 1.196027555862e+00 1.195410710998e+00 1.194808436626e+00 1.194228958991e+00 1.193662390704e+00 1.193126202541e+00 1.192609706028e+00 1.192123837604e+00 1.191670869124e+00 1.191244277386e+00 1.190861977737e+00 1.190510575444e+00 1.190204515509e+00 1.189942705622e+00 1.189722955334e+00 1.189559410827e+00 1.189438085955e+00 1.189378786461e+00 1.189372703950e+00 1.189422896311e+00 1.189542139230e+00 1.189715788787e+00 1.189964908958e+00 1.190276739093e+00 1.190661599564e+00 1.191123350192e+00 1.191652157424e+00 1.192269234062e+00 1.192957976667e+00 1.193732100780e+00 1.194592516297e+00 1.195531546429e+00 1.196568385578e+00 1.197684058981e+00 1.198898435056e+00 1.200203236600e+00 1.201598143821e+00 1.203097226192e+00 1.204683158270e+00 1.206376134985e+00 1.208163157530e+00 1.210047941475e+00 1.212042572802e+00 1.214126522283e+00 1.216325816345e+00 1.218618380468e+00 1.221016529638e+00 1.223523193854e+00 1.226123700110e+00 1.228840376069e+00 1.231649550348e+00 1.234568789401e+00 1.237591770263e+00 1.240710224298e+00 1.243941900539e+00 1.247263468952e+00 1.250694740693e+00 1.254223605070e+00 1.257845334937e+00 1.261575642413e+00 1.265389084564e+00 1.269309441141e+00 1.273316173545e+00 1.277414249824e+00 1.281610432356e+00 1.285880953113e+00 1.290251797009e+00 1.294696361942e+00 1.299226124909e+00 1.303840827520e+00 1.308520402503e+00 1.313289866880e+00 1.318118651250e+00 1.323023965653e+00 1.327997575943e+00 1.333026214816e+00 1.338130320994e+00 1.343277773591e+00 1.348491209427e+00 1.353754317925e+00 1.359060765527e+00 1.364426106212e+00 1.369818818272e+00 1.375263481592e+00 1.380738646894e+00 1.386244428567e+00 1.391789658610e+00 1.397347184566e+00 1.402941029430e+00 1.408545501842e+00 1.414167203005e+00 1.419807539426e+00 1.425443897875e+00 1.431101039265e+00 1.436746946850e+00 1.442398442307e+00 1.448046862557e+00 1.453675724400e+00 1.459307674223e+00 1.464910400550e+00 1.470502861595e+00 1.476072700754e+00 1.481608690274e+00 1.487128516355e+00 1.492602052338e+00 1.498050107463e+00 1.503456124367e+00 1.508816391866e+00 1.514141053262e+00 1.519404047140e+00 1.524627363605e+00 1.529789644399e+00 1.534893887563e+00 1.539945028909e+00 1.544921391364e+00 1.549843680252e+00 1.554688152780e+00 1.559464521463e+00 1.564171019995e+00 1.568790651121e+00 1.573343345687e+00 1.577805246584e+00 1.582188026586e+00 1.586486025987e+00 1.590690243163e+00 1.594812796891e+00 1.598834425370e+00 1.602768004274e+00 1.606604662566e+00 1.610340495891e+00 1.613984235974e+00 1.617519465548e+00 1.620958920966e+00 1.624292245518e+00 1.627520617651e+00 1.630646656091e+00 1.633660763170e+00 1.636573307285e+00 1.639372293974e+00 1.642064720392e+00 1.644648172373e+00 1.647117424524e+00 1.649482785144e+00 1.651731313400e+00 1.653873350048e+00 1.655903595424e+00 1.657820740729e+00 1.659632213541e+00 1.661327587314e+00 1.662918943013e+00 1.664396950705e+00 1.665768836074e+00 1.667034655168e+00 1.668188587190e+00 1.669243605469e+00 1.670188825931e+00 1.671035724745e+00 1.671779472562e+00 1.672421233307e+00 1.672970715974e+00 1.673416729548e+00 1.673774149711e+00 1.674036153967e+00 1.674207527618e+00 1.674295122896e+00 1.674290941239e+00 1.674211566798e+00 1.674046136012e+00 1.673806518216e+00 1.673494258544e+00 1.673104904278e+00 1.672654843589e+00 1.672132345398e+00 1.671553315657e+00 1.670915688337e+00 1.670219642862e+00 1.669479494596e+00 1.668685419406e+00 1.667854244717e+00 1.666981414960e+00 1.666072715653e+00 1.665138032223e+00 1.664170100357e+00 1.663187681818e+00 1.662183054093e+00 1.661166231589e+00 1.660145227564e+00 1.659113053163e+00 1.658092052023e+00 1.657070776226e+00 1.656063721664e+00 1.655075104823e+00 1.654103511551e+00 1.653166552777e+00 1.652254099904e+00 1.651385629255e+00 1.650558003645e+00 1.649776345581e+00 1.649055241357e+00 1.648385078792e+00 1.647788152172e+00 1.647256536138e+00 1.646802054022e+00 1.646433674335e+00 1.646143952555e+00 1.645956714795e+00 1.645859159110e+00 1.645869082261e+00 1.645988986644e+00 1.646217168849e+00 1.646572698664e+00 1.647044808741e+00 1.647651928124e+00 1.648392508888e+00 1.649266421717e+00 1.650295158079e+00 1.651460385299e+00 1.652786727719e+00 1.654266866518e+00 1.655905379451e+00 1.657716935417e+00 1.659684909450e+00 1.661835876660e+00 1.664155265233e+00 1.666653541432e+00 1.669339069071e+00 1.672196291713e+00 1.675251625317e+00 1.678486601680e+00 1.681912888181e+00 1.685534455481e+00 1.689337955672e+00 1.693347386348e+00 1.697540514752e+00 1.701930116417e+00 1.706516298519e+00 1.711288052828e+00 1.716262046906e+00 1.721416746193e+00 1.726767929047e+00 1.732306348357e+00 1.738025281902e+00 1.743936593254e+00 1.750016975611e+00 1.756282035501e+00 1.762716606855e+00 1.769317489067e+00 1.776089616206e+00 1.783011436529e+00 1.790096361077e+00 1.797324619597e+00 1.804696214168e+00 1.812207231712e+00 1.819841090532e+00 1.827604407473e+00 1.835478242444e+00 1.843460317214e+00 1.851542592612e+00 1.859711595763e+00 1.867969817961e+00 1.876293287336e+00 1.884685916657e+00 1.893131549520e+00 1.901619052645e+00 1.910146757267e+00 1.918690980390e+00 1.927256689122e+00 1.935820996919e+00 1.944378159133e+00 1.952921028266e+00 1.961426676971e+00 1.969899852130e+00 1.978315337364e+00 1.986668344360e+00 1.994950398661e+00 2.003139161710e+00 2.011238586175e+00 2.019221635146e+00 2.027087788471e+00 2.034822294204e+00 2.042407335963e+00 2.049846107865e+00 2.057110997161e+00 2.064202991898e+00 2.071106393494e+00 2.077806286027e+00 2.084304686440e+00 2.090574393060e+00 2.096619832848e+00 2.102424189417e+00 2.107974638189e+00 2.113274296175e+00 2.118298176992e+00 2.123050549432e+00 2.127517011646e+00 2.131689278834e+00 2.135567302476e+00 2.139132926991e+00 2.142391668820e+00 2.145329019695e+00 2.147943001496e+00 2.150233625889e+00 2.152187525578e+00 2.153811900334e+00 2.155095218332e+00 2.156041235678e+00 2.156649256415e+00 2.156913701848e+00 2.156844176008e+00 2.156432254016e+00 2.155688658458e+00 2.154611737107e+00 2.153205948868e+00 2.151481046937e+00 2.149435153829e+00 2.147084069071e+00 2.144429483624e+00 2.141482700808e+00 2.138255751538e+00 2.134754094640e+00 2.130999561726e+00 2.126993382304e+00 2.122759820889e+00 2.118309820283e+00 2.113656285360e+00 2.108826221890e+00 2.103825146064e+00 2.098682950184e+00 2.093414617187e+00 2.088037579409e+00 2.082584366088e+00 2.077063418344e+00 2.071509844232e+00 2.065939204498e+00 2.060378093807e+00 2.054855828481e+00 2.049386035572e+00 2.044006364072e+00 2.038731863418e+00 2.033592811763e+00 2.028615900023e+00 2.023816907900e+00 2.019232234355e+00 2.014872642547e+00 2.010769970557e+00 2.006944051257e+00 2.003408132879e+00 2.000194505895e+00 1.997305497896e+00 1.994769593343e+00 1.992594892684e+00 1.990790242846e+00 1.989378104046e+00 1.988348817495e+00 1.987723722531e+00 1.987496029189e+00 1.987664994231e+00 1.988239179998e+00 1.989197010504e+00 1.990546573874e+00 1.992265721484e+00 1.994344098217e+00 1.996772215088e+00 1.999518045866e+00 2.002575320294e+00 2.005909215091e+00 2.009497456284e+00 2.013317002600e+00 2.017325624558e+00 2.021506573399e+00 2.025812141912e+00 2.030218538702e+00 2.034686008022e+00 2.039171440659e+00 2.043652413791e+00 2.048073121431e+00 2.052411435866e+00 2.056619906969e+00 2.060662183708e+00 2.064510968939e+00 2.068113175075e+00 2.071452910701e+00 2.074483878112e+00 2.077178581471e+00 2.079514944009e+00 2.081450745109e+00 2.082978864885e+00 2.084062812002e+00 2.084690110927e+00 2.084850431094e+00 2.084515952620e+00 2.083696914097e+00 2.082369959217e+00 2.080545992529e+00 2.078226252724e+00 2.075406137747e+00 2.072114900783e+00 2.068349080619e+00 2.064140361265e+00 2.059508831314e+00 2.054475492346e+00 2.049086824398e+00 2.043361100092e+00 2.037352703931e+00 2.031096623478e+00 2.024639125144e+00 2.018038839101e+00 2.011332892975e+00 2.004593705368e+00 1.997864456623e+00 1.991206783914e+00 1.984686841453e+00 1.978346848543e+00 1.972266460796e+00 1.966483652110e+00 1.961063922613e+00 1.956063374203e+00 1.951517240144e+00 1.947491415066e+00 1.944007649305e+00 1.941114691288e+00 1.938840122813e+00 1.937199325758e+00 1.936228040747e+00 1.935915699611e+00 1.936282732988e+00 1.937317139461e+00 1.939006847087e+00 1.941346611845e+00 1.944293309655e+00 1.947834325235e+00 1.951922443500e+00 1.956518423515e+00 1.961583009544e+00 1.967052279944e+00 1.972889467759e+00 1.979023694300e+00 1.985405156884e+00 1.991977727000e+00 1.998667659923e+00 2.005435842897e+00 2.012203356861e+00 2.018926240096e+00 2.025545073484e+00 2.031997365815e+00 2.038247734873e+00 2.044226819199e+00 2.049902828829e+00 2.055225207850e+00 2.060148682053e+00 2.064643459772e+00 2.068658022358e+00 2.072172356368e+00 2.075142490697e+00 2.077538564818e+00 2.079335990299e+00 2.080495742365e+00 2.081001830464e+00 2.080813814585e+00 2.079912299212e+00 2.078272223176e+00 2.075856956004e+00 2.072655643114e+00 2.068627816288e+00 2.063759684440e+00 2.058025281142e+00 2.051396313717e+00 2.043865317672e+00 2.035400388519e+00 2.026000146334e+00 2.015647255352e+00 2.004336558719e+00 1.992075616889e+00 1.978858370675e+00 1.964715100906e+00 1.949656139051e+00 1.933717353190e+00 1.916944185797e+00 1.899375261163e+00 1.881089875987e+00 1.862142893209e+00 1.842627495097e+00 1.822638683689e+00 1.802267447933e+00 1.781643487691e+00 1.760868043853e+00 1.740078782409e+00 1.719403666773e+00 1.698964276483e+00 1.678905603184e+00 1.659337153638e+00 1.640390522519e+00 1.622167704309e+00 1.604759835498e+00 1.588256444292e+00 1.572698155211e+00 1.558138042139e+00 1.544577151932e+00 1.532004458922e+00 1.520390213374e+00 1.509657018814e+00 1.499734394135e+00 1.490503853990e+00 1.481844729795e+00 1.473620322964e+00 1.465670044623e+00 1.457848744662e+00 1.449985643535e+00 1.441929532958e+00 1.433527523715e+00 1.424632748531e+00 1.415124241064e+00 1.404879752125e+00 1.393812526754e+00 1.381844395715e+00 1.368922550936e+00 1.355021678466e+00 1.340127031999e+00 1.324261456247e+00 1.307456396818e+00 1.289771276999e+00 1.271281708992e+00 1.252075883559e+00 1.232265308019e+00 1.211955182220e+00 1.191276573245e+00 1.170348774278e+00 1.149298646207e+00 1.128249795284e+00 1.107309272702e+00 1.086591196566e+00 1.066175256919e+00 1.046145447663e+00 1.026558658237e+00 1.007453447635e+00 9.888690398954e-01 9.708031702095e-01 9.532725788849e-01 9.362639687514e-01 9.197684691548e-01 9.037908586741e-01 8.883137469401e-01 8.733725326566e-01 8.589842472224e-01 8.452057163593e-01 8.321275651515e-01 8.198345701385e-01 8.084885903794e-01 7.982261323234e-01 7.892368877638e-01 7.817207636939e-01 7.758520814078e-01 7.718508050771e-01 7.698535299420e-01 7.700062103990e-01 7.723958601703e-01 7.770265018296e-01 7.838872284202e-01 7.928450261897e-01 8.037459073536e-01 8.163620609495e-01 8.304089840531e-01 8.456033245928e-01 8.615950287357e-01 8.780698312551e-01 8.946963556544e-01 9.111591428218e-01 9.271884758711e-01 9.425208660581e-01 9.569548409948e-01 9.703158767649e-01 9.824798038129e-01 9.933650274722e-01 1.002923657037e+00 1.011158692394e+00 1.018083725909e+00 1.023759669915e+00 1.028247935320e+00 1.031625188553e+00 1.033980709629e+00 1.035371993305e+00 1.035880746832e+00 1.035549298611e+00 1.034411467008e+00 1.032501904578e+00 1.029819200578e+00 1.026388138357e+00 1.022217273998e+00 1.017335729475e+00 1.011800949855e+00 1.005684638768e+00 9.991132603399e-01 9.922273751475e-01 9.852190727186e-01 9.783029850019e-01 9.717033257017e-01 9.656692026876e-01 9.604114010990e-01 9.561397638359e-01 9.530072180379e-01 9.511128805805e-01 9.505164416371e-01 9.511982609321e-01 9.531087025780e-01 9.561467022362e-01 9.601924120717e-01 9.651163305772e-01 9.707777448642e-01 9.770599679976e-01 9.838345048402e-01 9.909972990563e-01 9.984398480232e-01 1.006047908392e+00 1.013716384460e+00 1.021321860164e+00 1.028764726269e+00 1.035954089965e+00 1.042843415031e+00 1.049449838121e+00 1.055849553677e+00 1.062217566873e+00 1.068778367933e+00 1.075818696489e+00 1.083626421268e+00 1.092434834203e+00 1.097654312892e+00 1.100621404338e+00 1.105031128205e+00 1.113974369515e+00 1.127691321881e+00 1.143311117698e+00 1.156729229244e+00 1.165175717502e+00 1.168799564549e+00 1.170368911289e+00 1.173274640782e+00 1.179133770550e+00 1.186627089431e+00 1.192414107343e+00 1.193409567292e+00 1.188870702277e+00 1.180962244247e+00 1.173439160987e+00 1.169252086206e+00 1.168613200534e+00 1.168908373968e+00 1.166525089903e+00 1.159295510390e+00 1.147884576329e+00 1.135347857057e+00 1.125143891660e+00 1.118854852711e+00 1.115223562526e+00 1.111263262181e+00 1.104608848454e+00 1.095405860959e+00 1.086541422148e+00 1.081856895015e+00 1.079258115167e+00 1.021798575280e+00 9.197056674255e-01 8.502459819629e-01 8.717924572816e-01 9.507232240025e-01 1.006720166675e+00 9.937183523904e-01 9.247739093425e-01 8.659240008068e-01 8.865534664312e-01 9.754888912243e-01 1.054740901103e+00 1.062223317134e+00 9.885960912752e-01 8.816760546144e-01 8.265414055231e-01 8.670747990902e-01 9.475160637861e-01 9.890974885520e-01 9.639514895220e-01 9.079506703011e-01 8.957134343845e-01 9.629175917445e-01 1.056629982407e+00 1.098334034936e+00 1.048645274664e+00 9.271028271430e-01 8.122210406708e-01 7.962861784112e-01 8.727606432081e-01 9.450039748616e-01 9.441496557586e-01 8.704571389701e-01 7.884726109348e-01 7.819443689548e-01 8.527542955776e-01 9.175784631188e-01 9.098691055837e-01 8.274146426600e-01 7.363851870888e-01 7.299558999104e-01 8.097467078568e-01 8.793330979240e-01 8.654430459608e-01 7.727302610983e-01 7.005251269764e-01 7.781592747929e-01 9.678288960526e-01 1.125543855305e+00 1.154782101366e+00 1.029355645856e+00 8.004366028135e-01 6.335667497310e-01 7.305619536918e-01 9.696654956893e-01 1.146893278064e+00 1.180168148091e+00 1.071580934795e+00 8.903976554065e-01 7.613136865903e-01 7.768416866793e-01 8.719758691739e-01 9.370548867740e-01 9.373866439766e-01 9.066321201265e-01 8.995018981413e-01 9.277699965361e-01 9.473550224705e-01 9.144387247783e-01 8.339949082537e-01 7.707421376864e-01 7.978295223629e-01 8.953863975318e-01 9.735459037922e-01 9.689532179839e-01 8.792362265061e-01 7.659530712354e-01 7.257598402602e-01 7.825902719019e-01 8.492284542583e-01 8.451716667816e-01 7.626991420404e-01 6.784566874371e-01 7.079357803706e-01 8.422777499088e-01 9.571858832806e-01 9.610042050022e-01 8.346010447896e-01 6.492294079498e-01 6.005759623092e-01 7.882415316228e-01 1.021107683486e+00 1.145304514685e+00 1.104068603592e+00 9.152071581296e-01 6.854541734076e-01 6.334763510952e-01 8.179160416796e-01 1.018710665665e+00 1.096155082198e+00 1.018248877816e+00 8.341421269375e-01 6.833418616392e-01 7.271355258010e-01 8.979493109501e-01 1.023639578553e+00 1.023067125680e+00 9.036813365563e-01 7.575304700685e-01 7.390559695598e-01 8.812791098813e-01 1.042322690014e+00 1.107371006704e+00 1.042154133909e+00 8.874442224452e-01 7.644528563465e-01 8.089809022725e-01 9.771650513078e-01 1.121063421896e+00 1.152914064760e+00 1.059228841191e+00 8.957278396172e-01 7.871748029156e-01 8.422477688879e-01 9.961454879557e-01 1.115571188514e+00 1.129830690568e+00 1.037839469783e+00 9.006100499399e-01 8.252306397676e-01 8.769276108424e-01 9.920805603114e-01 1.072241827892e+00 1.073241997679e+00 1.054439977721e+00
```
