## Supplementary Data 1 for "Heart cockle shells transmit sunlight to photosymbiotic algae using bundled fiber optic cables and condensing lenses": overallwindows-small_550nm_XZ_1.txt (part 1 of 12)

```
monitor_XZ_1:E: Re(E) vs position, y=4.51211e-06(m), lambda=5.5e-07(m) 

x(m)(414,1)
 -1.300000000000e-05
 -1.297578692494e-05
 -1.295157384988e-05
 -1.292736077482e-05
 -1.290314769976e-05
 -1.287893462470e-05
 -1.285472154964e-05
 -1.283050847458e-05
 -1.280629539952e-05
 -1.278208232446e-05
 -1.275786924939e-05
 -1.273365617433e-05
 -1.270944309927e-05
 -1.268523002421e-05
 -1.266101694915e-05
 -1.263680387409e-05
 -1.261259079903e-05
 -1.258837772397e-05
 -1.256416464891e-05
 -1.253995157385e-05
 -1.251573849879e-05
 -1.249152542373e-05
 -1.246731234867e-05
 -1.244309927361e-05
 -1.241888619855e-05
 -1.239467312349e-05
 -1.237046004843e-05
 -1.234624697337e-05
 -1.232203389831e-05
 -1.229782082324e-05
 -1.227360774818e-05
 -1.224939467312e-05
 -1.222518159806e-05
 -1.220096852300e-05
 -1.217675544794e-05
 -1.215254237288e-05
 -1.212832929782e-05
 -1.210411622276e-05
 -1.207990314770e-05
 -1.205569007264e-05
 -1.203147699758e-05
 -1.200726392252e-05
 -1.198305084746e-05
 -1.195883777240e-05
 -1.193462469734e-05
 -1.191041162228e-05
 -1.188619854722e-05
 -1.186198547215e-05
 -1.183777239709e-05
 -1.181355932203e-05
 -1.178934624697e-05
 -1.176513317191e-05
 -1.174092009685e-05
 -1.171670702179e-05
 -1.169249394673e-05
 -1.166828087167e-05
 -1.164406779661e-05
 -1.161985472155e-05
 -1.159564164649e-05
 -1.157142857143e-05
 -1.154721549637e-05
 -1.152300242131e-05
 -1.149878934625e-05
 -1.147457627119e-05
 -1.145036319613e-05
 -1.142615012107e-05
 -1.140193704600e-05
 -1.137772397094e-05
 -1.135351089588e-05
 -1.132929782082e-05
 -1.130508474576e-05
 -1.128087167070e-05
 -1.125665859564e-05
 -1.123244552058e-05
 -1.120823244552e-05
 -1.118401937046e-05
 -1.115980629540e-05
 -1.113559322034e-05
 -1.111138014528e-05
 -1.108716707022e-05
 -1.106295399516e-05
 -1.103874092010e-05
 -1.101452784504e-05
 -1.099031476998e-05
 -1.096610169492e-05
 -1.094188861985e-05
 -1.091767554479e-05
 -1.089346246973e-05
 -1.086924939467e-05
 -1.084503631961e-05
 -1.082082324455e-05
 -1.079661016949e-05
 -1.077239709443e-05
 -1.074818401937e-05
 -1.072397094431e-05
 -1.069975786925e-05
 -1.067554479419e-05
 -1.065133171913e-05
 -1.062711864407e-05
 -1.060290556901e-05
 -1.057869249395e-05
 -1.055447941889e-05
 -1.053026634383e-05
 -1.050605326877e-05
 -1.048184019370e-05
 -1.045762711864e-05
 -1.043341404358e-05
 -1.040920096852e-05
 -1.038498789346e-05
 -1.036077481840e-05
 -1.033656174334e-05
 -1.031234866828e-05
 -1.028813559322e-05
 -1.026392251816e-05
 -1.023970944310e-05
 -1.021549636804e-05
 -1.019128329298e-05
 -1.016707021792e-05
 -1.014285714286e-05
 -1.011864406780e-05
 -1.009443099274e-05
 -1.007021791768e-05
 -1.004600484262e-05
 -1.002179176755e-05
 -9.997578692494e-06
 -9.973365617433e-06
 -9.949152542373e-06
 -9.924939467312e-06
 -9.900726392252e-06
 -9.876513317191e-06
 -9.852300242131e-06
 -9.828087167070e-06
 -9.803874092010e-06
 -9.779661016949e-06
 -9.755447941889e-06
 -9.731234866828e-06
 -9.707021791768e-06
 -9.682808716707e-06
 -9.658595641647e-06
 -9.634382566586e-06
 -9.610169491525e-06
 -9.585956416465e-06
 -9.561743341404e-06
 -9.537530266344e-06
 -9.513317191283e-06
 -9.489104116223e-06
 -9.464891041162e-06
 -9.440677966102e-06
 -9.416464891041e-06
 -9.392251815981e-06
 -9.368038740920e-06
 -9.343825665860e-06
 -9.319612590799e-06
 -9.295399515739e-06
 -9.271186440678e-06
 -9.246973365618e-06
 -9.222760290557e-06
 -9.198547215496e-06
 -9.174334140436e-06
 -9.150121065375e-06
 -9.125907990315e-06
 -9.101694915254e-06
 -9.077481840194e-06
 -9.053268765133e-06
 -9.029055690073e-06
 -9.004842615012e-06
 -8.980629539952e-06
 -8.956416464891e-06
 -8.932203389831e-06
 -8.907990314770e-06
 -8.883777239710e-06
 -8.859564164649e-06
 -8.835351089588e-06
 -8.811138014528e-06
 -8.786924939467e-06
 -8.762711864407e-06
 -8.738498789346e-06
 -8.714285714286e-06
 -8.690072639225e-06
 -8.665859564165e-06
 -8.641646489104e-06
 -8.617433414044e-06
 -8.593220338983e-06
 -8.569007263923e-06
 -8.544794188862e-06
 -8.520581113802e-06
 -8.496368038741e-06
 -8.472154963680e-06
 -8.447941888620e-06
 -8.423728813559e-06
 -8.399515738499e-06
 -8.375302663438e-06
 -8.351089588378e-06
 -8.326876513317e-06
 -8.302663438257e-06
 -8.278450363196e-06
 -8.254237288136e-06
 -8.230024213075e-06
 -8.205811138015e-06
 -8.181598062954e-06
 -8.157384987894e-06
 -8.133171912833e-06
 -8.108958837773e-06
 -8.084745762712e-06
 -8.060532687651e-06
 -8.036319612591e-06
 -8.012106537530e-06
 -7.987893462470e-06
 -7.963680387409e-06
 -7.939467312349e-06
 -7.915254237288e-06
 -7.891041162228e-06
 -7.866828087167e-06
 -7.842615012107e-06
 -7.818401937046e-06
 -7.794188861986e-06
 -7.769975786925e-06
 -7.745762711865e-06
 -7.721549636804e-06
 -7.697336561743e-06
 -7.673123486683e-06
 -7.648910411622e-06
 -7.624697336562e-06
 -7.600484261501e-06
 -7.576271186441e-06
 -7.552058111380e-06
 -7.527845036320e-06
 -7.503631961259e-06
 -7.479418886199e-06
 -7.455205811138e-06
 -7.430992736078e-06
 -7.406779661017e-06
 -7.382566585957e-06
 -7.358353510896e-06
 -7.334140435835e-06
 -7.309927360775e-06
 -7.285714285714e-06
 -7.261501210654e-06
 -7.237288135593e-06
 -7.213075060533e-06
 -7.188861985472e-06
 -7.164648910412e-06
 -7.140435835351e-06
 -7.116222760291e-06
 -7.092009685230e-06
 -7.067796610170e-06
 -7.043583535109e-06
 -7.019370460049e-06
 -6.995157384988e-06
 -6.970944309927e-06
 -6.946731234867e-06
 -6.922518159806e-06
 -6.898305084746e-06
 -6.874092009685e-06
 -6.849878934625e-06
 -6.825665859564e-06
 -6.801452784504e-06
 -6.777239709443e-06
 -6.753026634383e-06
 -6.728813559322e-06
 -6.704600484262e-06
 -6.680387409201e-06
 -6.656174334141e-06
 -6.631961259080e-06
 -6.607748184019e-06
 -6.583535108959e-06
 -6.559322033898e-06
 -6.535108958838e-06
 -6.510895883777e-06
 -6.486682808717e-06
 -6.462469733656e-06
 -6.438256658596e-06
 -6.414043583535e-06
 -6.389830508475e-06
 -6.365617433414e-06
 -6.341404358354e-06
 -6.317191283293e-06
 -6.292978208233e-06
 -6.268765133172e-06
 -6.244552058111e-06
 -6.220338983051e-06
 -6.196125907990e-06
 -6.171912832930e-06
 -6.147699757869e-06
 -6.123486682809e-06
 -6.099273607748e-06
 -6.075060532688e-06
 -6.050847457627e-06
 -6.026634382567e-06
 -6.002421307506e-06
 -5.978208232446e-06
 -5.953995157385e-06
 -5.929782082325e-06
 -5.905569007264e-06
 -5.881355932203e-06
 -5.857142857143e-06
 -5.832929782082e-06
 -5.808716707022e-06
 -5.784503631961e-06
 -5.760290556901e-06
 -5.736077481840e-06
 -5.711864406780e-06
 -5.687651331719e-06
 -5.663438256659e-06
 -5.639225181598e-06
 -5.615012106538e-06
 -5.590799031477e-06
 -5.566585956417e-06
 -5.542372881356e-06
 -5.518159806295e-06
 -5.493946731235e-06
 -5.469733656174e-06
 -5.445520581114e-06
 -5.421307506053e-06
 -5.397094430993e-06
 -5.372881355932e-06
 -5.348668280872e-06
 -5.324455205811e-06
 -5.300242130751e-06
 -5.276029055690e-06
 -5.251815980630e-06
 -5.227602905569e-06
 -5.203389830509e-06
 -5.179176755448e-06
 -5.154963680387e-06
 -5.130750605327e-06
 -5.106537530266e-06
 -5.082324455206e-06
 -5.058111380145e-06
 -5.033898305085e-06
 -5.009685230024e-06
 -4.985472154964e-06
 -4.961259079903e-06
 -4.937046004843e-06
 -4.912832929782e-06
 -4.888619854722e-06
 -4.864406779661e-06
 -4.840193704601e-06
 -4.815980629540e-06
 -4.791767554479e-06
 -4.767554479419e-06
 -4.743341404358e-06
 -4.719128329298e-06
 -4.694915254237e-06
 -4.670702179177e-06
 -4.646489104116e-06
 -4.622276029056e-06
 -4.598062953995e-06
 -4.573849878935e-06
 -4.549636803874e-06
 -4.525423728814e-06
 -4.501210653753e-06
 -4.476997578693e-06
 -4.452784503632e-06
 -4.428571428572e-06
 -4.404358353511e-06
 -4.380145278450e-06
 -4.355932203390e-06
 -4.331719128329e-06
 -4.307506053269e-06
 -4.283292978208e-06
 -4.259079903148e-06
 -4.234866828087e-06
 -4.210653753027e-06
 -4.186440677966e-06
 -4.162227602906e-06
 -4.138014527845e-06
 -4.113801452785e-06
 -4.089588377724e-06
 -4.065375302664e-06
 -4.041162227603e-06
 -4.016949152542e-06
 -3.992736077482e-06
 -3.968523002421e-06
 -3.944309927361e-06
 -3.920096852300e-06
 -3.895883777240e-06
 -3.871670702179e-06
 -3.847457627119e-06
 -3.823244552058e-06
 -3.799031476998e-06
 -3.774818401937e-06
 -3.750605326877e-06
 -3.726392251816e-06
 -3.702179176756e-06
 -3.677966101695e-06
 -3.653753026634e-06
 -3.629539951574e-06
 -3.605326876513e-06
 -3.581113801453e-06
 -3.556900726392e-06
 -3.532687651332e-06
 -3.508474576271e-06
 -3.484261501211e-06
 -3.460048426150e-06
 -3.435835351090e-06
 -3.411622276029e-06
 -3.387409200969e-06
 -3.363196125908e-06
 -3.338983050848e-06
 -3.314769975787e-06
 -3.290556900726e-06
 -3.266343825666e-06
 -3.242130750605e-06
 -3.217917675545e-06
 -3.193704600484e-06
 -3.169491525424e-06
 -3.145278450363e-06
 -3.121065375303e-06
 -3.096852300242e-06
 -3.072639225182e-06
 -3.048426150121e-06
 -3.024213075061e-06
 -3.000000000000e-06

z(m)(1498,1)
 -4.400804823990e-05
 -4.397798909565e-05
 -4.394792995141e-05
 -4.391787080716e-05
 -4.388781166292e-05
 -4.385775251867e-05
 -4.382769337442e-05
 -4.379763423018e-05
 -4.376757508593e-05
 -4.373751594169e-05
 -4.370745679744e-05
 -4.367739765320e-05
 -4.364733850895e-05
 -4.361727936471e-05
 -4.358722022046e-05
 -4.355716107621e-05
 -4.352710193197e-05
 -4.349704278772e-05
 -4.346698364348e-05
 -4.343692449923e-05
 -4.340686535499e-05
 -4.337680621074e-05
 -4.334674706650e-05
 -4.331668792225e-05
 -4.328662877800e-05
 -4.325656963376e-05
 -4.322651048951e-05
 -4.319645134527e-05
 -4.316639220102e-05
 -4.313633305678e-05
 -4.310627391253e-05
 -4.307621476829e-05
 -4.304615562404e-05
 -4.301609647979e-05
 -4.298603733555e-05
 -4.295597819130e-05
 -4.292591904706e-05
 -4.289585990281e-05
 -4.286580075857e-05
 -4.283574161432e-05
 -4.280568247008e-05
 -4.277562332583e-05
 -4.274556418158e-05
 -4.271550503734e-05
 -4.268544589309e-05
 -4.265538674885e-05
 -4.262532760460e-05
 -4.259526846036e-05
 -4.256520931611e-05
 -4.253515017187e-05
 -4.250509102762e-05
 -4.247503188337e-05
 -4.244497273913e-05
 -4.241491359488e-05
 -4.238485445064e-05
 -4.235479530639e-05
 -4.232473616215e-05
 -4.229467701790e-05
 -4.226461787366e-05
 -4.223455872941e-05
 -4.220449958517e-05
 -4.217444044092e-05
 -4.214438129667e-05
 -4.211432215243e-05
 -4.208426300818e-05
 -4.205420386394e-05
 -4.202414471969e-05
 -4.199408557545e-05
 -4.196402643120e-05
 -4.193396728696e-05
 -4.190390814271e-05
 -4.187384899846e-05
 -4.184378985422e-05
 -4.181373070997e-05
 -4.178367156573e-05
 -4.175361242148e-05
 -4.172355327724e-05
 -4.169349413299e-05
 -4.166343498875e-05
 -4.163337584450e-05
 -4.160331670025e-05
 -4.157325755601e-05
 -4.154319841176e-05
 -4.151313926752e-05
 -4.148308012327e-05
 -4.145302097903e-05
 -4.142296183478e-05
 -4.139290269054e-05
 -4.136284354629e-05
 -4.133278440204e-05
 -4.130272525780e-05
 -4.127266611355e-05
 -4.124260696931e-05
 -4.121254782506e-05
 -4.118248868082e-05
 -4.115242953657e-05
 -4.112237039233e-05
 -4.109231124808e-05
 -4.106225210383e-05
 -4.103219295959e-05
 -4.100213381534e-05
 -4.097207467110e-05
 -4.094201552685e-05
 -4.091195638261e-05
 -4.088189723836e-05
 -4.085183809412e-05
 -4.082177894987e-05
 -4.079171980562e-05
 -4.076166066138e-05
 -4.073160151713e-05
 -4.070154237289e-05
 -4.067148322864e-05
 -4.064142408440e-05
 -4.061136494015e-05
 -4.058130579591e-05
 -4.055124665166e-05
 -4.052118750742e-05
 -4.049112836317e-05
 -4.046106921892e-05
 -4.043101007468e-05
 -4.040095093043e-05
 -4.037089178619e-05
 -4.034083264194e-05
 -4.031077349770e-05
 -4.028071435345e-05
 -4.025065520921e-05
 -4.022059606496e-05
 -4.019053692071e-05
 -4.016047777647e-05
 -4.013041863222e-05
 -4.010035948798e-05
 -4.007030034373e-05
 -4.004024119949e-05
 -4.001018205524e-05
 -3.998012291100e-05
 -3.995006376675e-05
 -3.992000462250e-05
 -3.988994547826e-05
 -3.985988633401e-05
 -3.982982718977e-05
 -3.979976804552e-05
 -3.976970890128e-05
 -3.973964975703e-05
 -3.970959061279e-05
 -3.967953146854e-05
 -3.964947232429e-05
 -3.961941318005e-05
 -3.958935403580e-05
 -3.955929489156e-05
 -3.952923574731e-05
 -3.949917660307e-05
 -3.946911745882e-05
 -3.943905831458e-05
 -3.940899917033e-05
 -3.937894002608e-05
 -3.934888088184e-05
 -3.931882173759e-05
 -3.928876259335e-05
 -3.925870344910e-05
 -3.922864430486e-05
 -3.919858516061e-05
 -3.916852601637e-05
 -3.913846687212e-05
 -3.910840772787e-05
 -3.907834858363e-05
 -3.904828943938e-05
 -3.901823029514e-05
 -3.898817115089e-05
 -3.895811200665e-05
 -3.892805286240e-05
 -3.889799371816e-05
 -3.886793457391e-05
 -3.883787542967e-05
 -3.880781628542e-05
 -3.877775714117e-05
 -3.874769799693e-05
 -3.871763885268e-05
 -3.868757970844e-05
 -3.865752056419e-05
 -3.862746141995e-05
 -3.859740227570e-05
 -3.856734313146e-05
 -3.853728398721e-05
 -3.850722484296e-05
 -3.847716569872e-05
 -3.844710655447e-05
 -3.841704741023e-05
 -3.838698826598e-05
 -3.835692912174e-05
 -3.832686997749e-05
 -3.829681083325e-05
 -3.826675168900e-05
 -3.823669254475e-05
 -3.820663340051e-05
 -3.817657425626e-05
 -3.814651511202e-05
 -3.811645596777e-05
 -3.808639682353e-05
 -3.805633767928e-05
 -3.802627853504e-05
 -3.799621939079e-05
 -3.796616024654e-05
 -3.793610110230e-05
 -3.790604195805e-05
 -3.787598281381e-05
 -3.784592366956e-05
 -3.781586452532e-05
 -3.778580538107e-05
 -3.775574623683e-05
 -3.772568709258e-05
 -3.769562794833e-05
 -3.766556880409e-05
 -3.763550965984e-05
 -3.760545051560e-05
 -3.757539137135e-05
 -3.754533222711e-05
 -3.751527308286e-05
 -3.748521393862e-05
 -3.745515479437e-05
 -3.742509565012e-05
 -3.739503650588e-05
 -3.736497736163e-05
 -3.733491821739e-05
 -3.730485907314e-05
 -3.727479992890e-05
 -3.724474078465e-05
 -3.721468164041e-05
 -3.718462249616e-05
 -3.715456335192e-05
 -3.712450420767e-05
 -3.709444506342e-05
 -3.706438591918e-05
 -3.703432677493e-05
 -3.700426763069e-05
 -3.697420848644e-05
 -3.694414934220e-05
 -3.691409019795e-05
 -3.688403105371e-05
 -3.685397190946e-05
 -3.682391276521e-05
 -3.679385362097e-05
 -3.676379447672e-05
 -3.673373533248e-05
 -3.670367618823e-05
 -3.667361704399e-05
 -3.664355789974e-05
 -3.661349875550e-05
 -3.658343961125e-05
 -3.655338046700e-05
 -3.652332132276e-05
 -3.649326217851e-05
 -3.646320303427e-05
 -3.643314389002e-05
 -3.640308474578e-05
 -3.637302560153e-05
 -3.634296645729e-05
 -3.631290731304e-05
 -3.628284816879e-05
 -3.625278902455e-05
 -3.622272988030e-05
 -3.619267073606e-05
 -3.616261159181e-05
 -3.613255244757e-05
 -3.610249330332e-05
 -3.607243415908e-05
 -3.604237501483e-05
 -3.601231587058e-05
 -3.598225672634e-05
 -3.595219758209e-05
 -3.592213843785e-05
 -3.589207929360e-05
 -3.586202014936e-05
 -3.583196100511e-05
 -3.580190186087e-05
 -3.577184271662e-05
 -3.574178357237e-05
 -3.571172442813e-05
 -3.568166528388e-05
 -3.565160613964e-05
 -3.562154699539e-05
 -3.559148785115e-05
 -3.556142870690e-05
 -3.553136956266e-05
 -3.550131041841e-05
 -3.547125127417e-05
 -3.544119212992e-05
 -3.541113298567e-05
 -3.538107384143e-05
 -3.535101469718e-05
 -3.532095555294e-05
 -3.529089640869e-05
 -3.526083726445e-05
 -3.523077812020e-05
 -3.520071897596e-05
 -3.517065983171e-05
 -3.514060068746e-05
 -3.511054154322e-05
 -3.508048239897e-05
 -3.505042325473e-05
 -3.502036411048e-05
 -3.499030496624e-05
 -3.496024582199e-05
 -3.493018667775e-05
 -3.490012753350e-05
 -3.487006838925e-05
 -3.484000924501e-05
 -3.480995010076e-05
 -3.477989095652e-05
 -3.474983181227e-05
 -3.471977266803e-05
 -3.468971352378e-05
 -3.465965437954e-05
 -3.462959523529e-05
 -3.459953609104e-05
 -3.456947694680e-05
 -3.453941780255e-05
 -3.450935865831e-05
 -3.447929951406e-05
 -3.444924036982e-05
 -3.441918122557e-05
 -3.438912208133e-05
 -3.435906293708e-05
 -3.432900379283e-05
 -3.429894464859e-05
 -3.426888550434e-05
 -3.423882636010e-05
 -3.420876721585e-05
 -3.417870807161e-05
 -3.414864892736e-05
 -3.411858978312e-05
 -3.408853063887e-05
 -3.405847149462e-05
 -3.402841235038e-05
 -3.399835320613e-05
 -3.396829406189e-05
 -3.393823491764e-05
 -3.390817577340e-05
 -3.387811662915e-05
 -3.384805748491e-05
 -3.381799834066e-05
 -3.378793919642e-05
 -3.375788005217e-05
 -3.372782090792e-05
 -3.369776176368e-05
 -3.366770261943e-05
 -3.363764347519e-05
 -3.360758433094e-05
 -3.357752518670e-05
 -3.354746604245e-05
 -3.351740689821e-05
 -3.348734775396e-05
 -3.345728860971e-05
 -3.342722946547e-05
 -3.339717032122e-05
 -3.336711117698e-05
 -3.333705203273e-05
 -3.330699288849e-05
 -3.327693374424e-05
 -3.324687460000e-05
 -3.321681545575e-05
 -3.318675631150e-05
 -3.315669716726e-05
 -3.312663802301e-05
 -3.309657887877e-05
 -3.306651973452e-05
 -3.303646059028e-05
 -3.300640144603e-05
 -3.297634230179e-05
 -3.294628315754e-05
 -3.291622401329e-05
 -3.288616486905e-05
 -3.285610572480e-05
 -3.282604658056e-05
 -3.279598743631e-05
 -3.276592829207e-05
 -3.273586914782e-05
 -3.270581000358e-05
 -3.267575085933e-05
 -3.264569171508e-05
 -3.261563257084e-05
 -3.258557342659e-05
 -3.255551428235e-05
 -3.252545513810e-05
 -3.249539599386e-05
 -3.246533684961e-05
 -3.243527770537e-05
 -3.240521856112e-05
 -3.237515941687e-05
 -3.234510027263e-05
 -3.231504112838e-05
 -3.228498198414e-05
 -3.225492283989e-05
 -3.222486369565e-05
 -3.219480455140e-05
 -3.216474540716e-05
 -3.213468626291e-05
 -3.210462711866e-05
 -3.207456797442e-05
 -3.204450883017e-05
 -3.201444968593e-05
 -3.198439054168e-05
 -3.195433139744e-05
 -3.192427225319e-05
 -3.189421310895e-05
 -3.186415396470e-05
 -3.183409482046e-05
 -3.180403567621e-05
 -3.177397653196e-05
 -3.174391738772e-05
 -3.171385824347e-05
 -3.168379909923e-05
 -3.165373995498e-05
 -3.162368081074e-05
 -3.159362166649e-05
 -3.156356252225e-05
 -3.153350337800e-05
 -3.150344423375e-05
 -3.147338508951e-05
 -3.144332594526e-05
 -3.141326680102e-05
 -3.138320765677e-05
 -3.135314851253e-05
 -3.132308936828e-05
 -3.129303022404e-05
 -3.126297107979e-05
 -3.123291193554e-05
 -3.120285279130e-05
 -3.117279364705e-05
 -3.114273450281e-05
 -3.111267535856e-05
 -3.108261621432e-05
 -3.105255707007e-05
 -3.102249792583e-05
 -3.099243878158e-05
 -3.096237963733e-05
 -3.093232049309e-05
 -3.090226134884e-05
 -3.087220220460e-05
 -3.084214306035e-05
 -3.081208391611e-05
 -3.078202477186e-05
 -3.075196562762e-05
 -3.072190648337e-05
 -3.069184733912e-05
 -3.066178819488e-05
 -3.063172905063e-05
 -3.060166990639e-05
 -3.057161076214e-05
 -3.054155161790e-05
 -3.051149247365e-05
 -3.048143332941e-05
 -3.045137418516e-05
 -3.042131504091e-05
 -3.039125589667e-05
 -3.036119675242e-05
 -3.033113760818e-05
 -3.030107846393e-05
 -3.027101931969e-05
 -3.024096017544e-05
 -3.021090103120e-05
 -3.018084188695e-05
 -3.015078274271e-05
 -3.012072359846e-05
 -3.009066445421e-05
 -3.006060530997e-05
 -3.003054616572e-05
 -3.000048702148e-05
 -2.997042787723e-05
 -2.994036873299e-05
 -2.991030958874e-05
 -2.988025044450e-05
 -2.985019130025e-05
 -2.982013215600e-05
 -2.979007301176e-05
 -2.976001386751e-05
 -2.972995472327e-05
 -2.969989557902e-05
 -2.966983643478e-05
 -2.963977729053e-05
 -2.960971814629e-05
 -2.957965900204e-05
 -2.954959985779e-05
 -2.951954071355e-05
 -2.948948156930e-05
 -2.945942242506e-05
 -2.942936328081e-05
 -2.939930413657e-05
 -2.936924499232e-05
 -2.933918584808e-05
 -2.930912670383e-05
 -2.927906755958e-05
 -2.924900841534e-05
 -2.921894927109e-05
 -2.918889012685e-05
 -2.915883098260e-05
 -2.912877183836e-05
 -2.909871269411e-05
 -2.906865354987e-05
 -2.903859440562e-05
 -2.900853526137e-05
 -2.897847611713e-05
 -2.894841697288e-05
 -2.891835782864e-05
 -2.888829868439e-05
 -2.885823954015e-05
 -2.882818039590e-05
 -2.879812125166e-05
 -2.876806210741e-05
 -2.873800296316e-05
 -2.870794381892e-05
 -2.867788467467e-05
 -2.864782553043e-05
 -2.861776638618e-05
 -2.858770724194e-05
 -2.855764809769e-05
 -2.852758895345e-05
 -2.849752980920e-05
 -2.846747066496e-05
 -2.843741152071e-05
 -2.840735237646e-05
 -2.837729323222e-05
 -2.834723408797e-05
 -2.831717494373e-05
 -2.828711579948e-05
 -2.825705665524e-05
 -2.822699751099e-05
 -2.819693836675e-05
 -2.816687922250e-05
 -2.813682007825e-05
 -2.810676093401e-05
 -2.807670178976e-05
 -2.804664264552e-05
 -2.801658350127e-05
 -2.798652435703e-05
 -2.795646521278e-05
 -2.792640606854e-05
 -2.789634692429e-05
 -2.786628778004e-05
 -2.783622863580e-05
 -2.780616949155e-05
 -2.777611034731e-05
 -2.774605120306e-05
 -2.771599205882e-05
 -2.768593291457e-05
 -2.765587377033e-05
 -2.762581462608e-05
 -2.759575548183e-05
 -2.756569633759e-05
 -2.753563719334e-05
 -2.750557804910e-05
 -2.747551890485e-05
 -2.744545976061e-05
 -2.741540061636e-05
 -2.738534147212e-05
 -2.735528232787e-05
 -2.732522318362e-05
 -2.729516403938e-05
 -2.726510489513e-05
 -2.723504575089e-05
 -2.720498660664e-05
 -2.717492746240e-05
 -2.714486831815e-05
 -2.711480917391e-05
 -2.708475002966e-05
 -2.705469088541e-05
 -2.702463174117e-05
 -2.699457259692e-05
 -2.696451345268e-05
 -2.693445430843e-05
 -2.690439516419e-05
 -2.687433601994e-05
 -2.684427687570e-05
 -2.681421773145e-05
 -2.678415858721e-05
 -2.675409944296e-05
 -2.672404029871e-05
 -2.669398115447e-05
 -2.666392201022e-05
 -2.663386286598e-05
 -2.660380372173e-05
 -2.657374457749e-05
 -2.654368543324e-05
 -2.651362628900e-05
 -2.648356714475e-05
 -2.645350800050e-05
 -2.642344885626e-05
 -2.639338971201e-05
 -2.636333056777e-05
 -2.633327142352e-05
 -2.630321227928e-05
 -2.627315313503e-05
 -2.624309399079e-05
 -2.621303484654e-05
 -2.618297570229e-05
 -2.615291655805e-05
 -2.612285741380e-05
 -2.609279826956e-05
 -2.606273912531e-05
 -2.603267998107e-05
 -2.600262083682e-05
 -2.597256169258e-05
 -2.594250254833e-05
 -2.591244340408e-05
 -2.588238425984e-05
 -2.585232511559e-05
 -2.582226597135e-05
 -2.579220682710e-05
 -2.576214768286e-05
 -2.573208853861e-05
 -2.570202939437e-05
 -2.567197025012e-05
 -2.564191110587e-05
 -2.561185196163e-05
 -2.558179281738e-05
 -2.555173367314e-05
 -2.552167452889e-05
 -2.549161538465e-05
 -2.546155624040e-05
 -2.543149709616e-05
 -2.540143795191e-05
 -2.537137880766e-05
 -2.534131966342e-05
 -2.531126051917e-05
 -2.528120137493e-05
 -2.525114223068e-05
 -2.522108308644e-05
 -2.519102394219e-05
 -2.516096479795e-05
 -2.513090565370e-05
 -2.510084650946e-05
 -2.507078736521e-05
 -2.504072822096e-05
 -2.501066907672e-05
 -2.498060993247e-05
 -2.495055078823e-05
 -2.492049164398e-05
 -2.489043249974e-05
 -2.486037335549e-05
 -2.483031421125e-05
 -2.480025506700e-05
 -2.477019592275e-05
 -2.474013677851e-05
 -2.471007763426e-05
 -2.468001849002e-05
 -2.464995934577e-05
 -2.461990020153e-05
 -2.458984105728e-05
 -2.455978191304e-05
 -2.452972276879e-05
 -2.449966362454e-05
 -2.446960448030e-05
 -2.443954533605e-05
 -2.440948619181e-05
 -2.437942704756e-05
 -2.434936790332e-05
 -2.431930875907e-05
 -2.428924961483e-05
 -2.425919047058e-05
 -2.422913132633e-05
 -2.419907218209e-05
 -2.416901303784e-05
 -2.413895389360e-05
 -2.410889474935e-05
 -2.407883560511e-05
 -2.404877646086e-05
 -2.401871731662e-05
 -2.398865817237e-05
 -2.395859902812e-05
 -2.392853988388e-05
 -2.389848073963e-05
 -2.386842159539e-05
 -2.383836245114e-05
 -2.380830330690e-05
 -2.377824416265e-05
 -2.374818501841e-05
 -2.371812587416e-05
 -2.368806672991e-05
 -2.365800758567e-05
 -2.362794844142e-05
 -2.359788929718e-05
 -2.356783015293e-05
 -2.353777100869e-05
 -2.350771186444e-05
 -2.347765272020e-05
 -2.344759357595e-05
 -2.341753443171e-05
 -2.338747528746e-05
 -2.335741614321e-05
 -2.332735699897e-05
 -2.329729785472e-05
 -2.326723871048e-05
 -2.323717956623e-05
 -2.320712042199e-05
 -2.317706127774e-05
 -2.314700213350e-05
 -2.311694298925e-05
 -2.308688384500e-05
 -2.305682470076e-05
 -2.302676555651e-05
 -2.299670641227e-05
 -2.296664726802e-05
 -2.293658812378e-05
 -2.290652897953e-05
 -2.287646983529e-05
 -2.284641069104e-05
 -2.281635154679e-05
 -2.278629240255e-05
 -2.275623325830e-05
 -2.272617411406e-05
 -2.269611496981e-05
 -2.266605582557e-05
 -2.263599668132e-05
 -2.260593753708e-05
 -2.257587839283e-05
 -2.254581924858e-05
 -2.251576010434e-05
 -2.248570096009e-05
 -2.245564181585e-05
 -2.242558267160e-05
 -2.239552352736e-05
 -2.236546438311e-05
 -2.233540523887e-05
 -2.230534609462e-05
 -2.227528695037e-05
 -2.224522780613e-05
 -2.221516866188e-05
 -2.218510951764e-05
 -2.215505037339e-05
 -2.212499122915e-05
 -2.209493208490e-05
 -2.206487294066e-05
 -2.203481379641e-05
 -2.200475465216e-05
 -2.197469550792e-05
 -2.194463636367e-05
 -2.191457721943e-05
 -2.188451807518e-05
 -2.185445893094e-05
 -2.182439978669e-05
 -2.179434064245e-05
 -2.176428149820e-05
 -2.173422235395e-05
 -2.170416320971e-05
 -2.167410406546e-05
 -2.164404492122e-05
 -2.161398577697e-05
 -2.158392663273e-05
 -2.155386748848e-05
 -2.152380834424e-05
 -2.149374919999e-05
 -2.146369005575e-05
 -2.143363091150e-05
 -2.140357176725e-05
 -2.137351262301e-05
 -2.134345347876e-05
 -2.131339433452e-05
 -2.128333519027e-05
 -2.125327604603e-05
 -2.122321690178e-05
 -2.119315775754e-05
 -2.116309861329e-05
 -2.113303946904e-05
 -2.110298032480e-05
 -2.107292118055e-05
 -2.104286203631e-05
 -2.101280289206e-05
 -2.098274374782e-05
 -2.095268460357e-05
 -2.092262545933e-05
 -2.089256631508e-05
 -2.086250717083e-05
 -2.083244802659e-05
 -2.080238888234e-05
 -2.077232973810e-05
 -2.074227059385e-05
 -2.071221144961e-05
 -2.068215230536e-05
 -2.065209316112e-05
 -2.062203401687e-05
 -2.059197487262e-05
 -2.056191572838e-05
 -2.053185658413e-05
 -2.050179743989e-05
 -2.047173829564e-05
 -2.044167915140e-05
 -2.041162000715e-05
 -2.038156086291e-05
 -2.035150171866e-05
 -2.032144257441e-05
 -2.029138343017e-05
 -2.026132428592e-05
 -2.023126514168e-05
 -2.020120599743e-05
 -2.017114685319e-05
 -2.014108770894e-05
 -2.011102856470e-05
 -2.008096942045e-05
 -2.005091027620e-05
 -2.002085113196e-05
 -1.999079198771e-05
 -1.996073284347e-05
 -1.993067369922e-05
 -1.990061455498e-05
 -1.987055541073e-05
 -1.984049626649e-05
 -1.981043712224e-05
 -1.978037797800e-05
 -1.975031883375e-05
 -1.972025968950e-05
 -1.969020054526e-05
 -1.966014140101e-05
 -1.963008225677e-05
 -1.960002311252e-05
 -1.956996396828e-05
 -1.953990482403e-05
 -1.950984567979e-05
 -1.947978653554e-05
 -1.944972739129e-05
 -1.941966824705e-05
 -1.938960910280e-05
 -1.935954995856e-05
 -1.932949081431e-05
 -1.929943167007e-05
 -1.926937252582e-05
 -1.923931338158e-05
 -1.920925423733e-05
 -1.917919509308e-05
 -1.914913594884e-05
 -1.911907680459e-05
 -1.908901766035e-05
 -1.905895851610e-05
 -1.902889937186e-05
 -1.899884022761e-05
 -1.896878108337e-05
 -1.893872193912e-05
 -1.890866279487e-05
 -1.887860365063e-05
 -1.884854450638e-05
 -1.881848536214e-05
 -1.878842621789e-05
 -1.875836707365e-05
 -1.872830792940e-05
 -1.869824878516e-05
 -1.866818964091e-05
 -1.863813049666e-05
 -1.860807135242e-05
 -1.857801220817e-05
 -1.854795306393e-05
 -1.851789391968e-05
 -1.848783477544e-05
 -1.845777563119e-05
 -1.842771648695e-05
 -1.839765734270e-05
 -1.836759819845e-05
 -1.833753905421e-05
 -1.830747990996e-05
 -1.827742076572e-05
 -1.824736162147e-05
 -1.821730247723e-05
 -1.818724333298e-05
 -1.815718418874e-05
 -1.812712504449e-05
 -1.809706590025e-05
 -1.806700675600e-05
 -1.803694761175e-05
 -1.800688846751e-05
 -1.797682932326e-05
 -1.794677017902e-05
 -1.791671103477e-05
 -1.788665189053e-05
 -1.785659274628e-05
 -1.782653360204e-05
 -1.779647445779e-05
 -1.776641531354e-05
 -1.773635616930e-05
 -1.770629702505e-05
 -1.767623788081e-05
 -1.764617873656e-05
 -1.761611959232e-05
 -1.758606044807e-05
 -1.755600130383e-05
 -1.752594215958e-05
 -1.749588301533e-05
 -1.746582387109e-05
 -1.743576472684e-05
 -1.740570558260e-05
 -1.737564643835e-05
 -1.734558729411e-05
 -1.731552814986e-05
 -1.728546900562e-05
 -1.725540986137e-05
 -1.722535071712e-05
 -1.719529157288e-05
 -1.716523242863e-05
 -1.713517328439e-05
 -1.710511414014e-05
 -1.707505499590e-05
 -1.704499585165e-05
 -1.701493670741e-05
 -1.698487756316e-05
 -1.695481841891e-05
 -1.692475927467e-05
 -1.689470013042e-05
 -1.686464098618e-05
 -1.683458184193e-05
 -1.680452269769e-05
 -1.677446355344e-05
 -1.674440440920e-05
 -1.671434526495e-05
 -1.668428612070e-05
 -1.665422697646e-05
 -1.662416783221e-05
 -1.659410868797e-05
 -1.656404954372e-05
 -1.653399039948e-05
 -1.650393125523e-05
 -1.647387211099e-05
 -1.644381296674e-05
 -1.641375382250e-05
 -1.638369467825e-05
 -1.635363553400e-05
 -1.632357638976e-05
 -1.629351724551e-05
 -1.626345810127e-05
 -1.623339895702e-05
 -1.620333981278e-05
 -1.617328066853e-05
 -1.614322152429e-05
 -1.611316238004e-05
 -1.608310323579e-05
 -1.605304409155e-05
 -1.602298494730e-05
 -1.599292580306e-05
 -1.596286665881e-05
 -1.593280751457e-05
 -1.590274837032e-05
 -1.587268922608e-05
 -1.584263008183e-05
 -1.581257093758e-05
 -1.578251179334e-05
 -1.575245264909e-05
 -1.572239350485e-05
 -1.569233436060e-05
 -1.566227521636e-05
 -1.563221607211e-05
 -1.560215692787e-05
 -1.557209778362e-05
 -1.554203863937e-05
 -1.551197949513e-05
 -1.548192035088e-05
 -1.545186120664e-05
 -1.542180206239e-05
 -1.539174291815e-05
 -1.536168377390e-05
 -1.533162462966e-05
 -1.530156548541e-05
 -1.527150634116e-05
 -1.524144719692e-05
 -1.521138805267e-05
 -1.518132890843e-05
 -1.515126976418e-05
 -1.512121061994e-05
 -1.509115147569e-05
 -1.506109233145e-05
 -1.503103318720e-05
 -1.500097404295e-05
 -1.497091489871e-05
 -1.494085575446e-05
 -1.491079661022e-05
 -1.488073746597e-05
 -1.485067832173e-05
 -1.482061917748e-05
 -1.479056003324e-05
 -1.476050088899e-05
 -1.473044174475e-05
 -1.470038260050e-05
 -1.467032345625e-05
 -1.464026431201e-05
 -1.461020516776e-05
 -1.458014602352e-05
 -1.455008687927e-05
 -1.452002773503e-05
 -1.448996859078e-05
 -1.445990944654e-05
 -1.442985030229e-05
 -1.439979115804e-05
 -1.436973201380e-05
 -1.433967286955e-05
 -1.430961372531e-05
 -1.427955458106e-05
 -1.424949543682e-05
 -1.421943629257e-05
 -1.418937714833e-05
 -1.415931800408e-05
 -1.412925885983e-05
 -1.409919971559e-05
 -1.406914057134e-05
 -1.403908142710e-05
 -1.400902228285e-05
 -1.397896313861e-05
 -1.394890399436e-05
 -1.391884485012e-05
 -1.388878570587e-05
 -1.385872656162e-05
 -1.382866741738e-05
 -1.379860827313e-05
 -1.376854912889e-05
 -1.373848998464e-05
 -1.370843084040e-05
 -1.367837169615e-05
 -1.364831255191e-05
 -1.361825340766e-05
 -1.358819426341e-05
 -1.355813511917e-05
 -1.352807597492e-05
 -1.349801683068e-05
 -1.346795768643e-05
 -1.343789854219e-05
 -1.340783939794e-05
 -1.337778025370e-05
 -1.334772110945e-05
 -1.331766196520e-05
 -1.328760282096e-05
 -1.325754367671e-05
 -1.322748453247e-05
 -1.319742538822e-05
 -1.316736624398e-05
 -1.313730709973e-05
 -1.310724795549e-05
 -1.307718881124e-05
 -1.304712966699e-05
 -1.301707052275e-05
 -1.298701137850e-05
 -1.295695223426e-05
 -1.292689309001e-05
 -1.289683394577e-05
 -1.286677480152e-05
 -1.283671565728e-05
 -1.280665651303e-05
 -1.277659736879e-05
 -1.274653822454e-05
 -1.271647908029e-05
 -1.268641993605e-05
 -1.265636079180e-05
 -1.262630164756e-05
 -1.259624250331e-05
 -1.256618335907e-05
 -1.253612421482e-05
 -1.250606507058e-05
 -1.247600592633e-05
 -1.244594678208e-05
 -1.241588763784e-05
 -1.238582849359e-05
 -1.235576934935e-05
 -1.232571020510e-05
 -1.229565106086e-05
 -1.226559191661e-05
 -1.223553277237e-05
 -1.220547362812e-05
 -1.217541448387e-05
 -1.214535533963e-05
 -1.211529619538e-05
 -1.208523705114e-05
 -1.205517790689e-05
 -1.202511876265e-05
 -1.199505961840e-05
 -1.196500047416e-05
 -1.193494132991e-05
 -1.190488218566e-05
 -1.187482304142e-05
 -1.184476389717e-05
 -1.181470475293e-05
 -1.178464560868e-05
 -1.175458646444e-05
 -1.172452732019e-05
 -1.169446817595e-05
 -1.166440903170e-05
 -1.163434988745e-05
 -1.160429074321e-05
 -1.157423159896e-05
 -1.154417245472e-05
 -1.151411331047e-05
 -1.148405416623e-05
 -1.145399502198e-05
 -1.142393587774e-05
 -1.139387673349e-05
 -1.136381758924e-05
 -1.133375844500e-05
 -1.130369930075e-05
 -1.127364015651e-05
 -1.124358101226e-05
 -1.121352186802e-05
 -1.118346272377e-05
 -1.115340357953e-05
 -1.112334443528e-05
 -1.109328529103e-05
 -1.106322614679e-05
 -1.103316700254e-05
 -1.100310785830e-05
 -1.097304871405e-05
 -1.094298956981e-05
 -1.091293042556e-05
 -1.088287128132e-05
 -1.085281213707e-05
 -1.082275299283e-05
 -1.079269384858e-05
 -1.076263470433e-05
 -1.073257556009e-05
 -1.070251641584e-05
 -1.067245727160e-05
 -1.064239812735e-05
 -1.061233898311e-05
 -1.058227983886e-05
 -1.055222069462e-05
 -1.052216155037e-05
 -1.049210240612e-05
 -1.046204326188e-05
 -1.043198411763e-05
 -1.040192497339e-05
 -1.037186582914e-05
 -1.034180668490e-05
 -1.031174754065e-05
 -1.028168839641e-05
 -1.025162925216e-05
 -1.022157010791e-05
 -1.019151096367e-05
 -1.016145181942e-05
 -1.013139267518e-05
 -1.010133353093e-05
 -1.007127438669e-05
 -1.004121524244e-05
 -1.001115609820e-05
 -9.981096953950e-06
 -9.951037809705e-06
 -9.920978665459e-06
 -9.890919521213e-06
 -9.860860376968e-06
 -9.830801232722e-06
 -9.800742088477e-06
 -9.770682944231e-06
 -9.740623799986e-06
 -9.710564655740e-06
 -9.680505511495e-06
 -9.650446367249e-06
 -9.620387223004e-06
 -9.590328078758e-06
 -9.560268934513e-06
 -9.530209790267e-06
 -9.500150646021e-06
 -9.470091501776e-06
 -9.440032357530e-06
 -9.409973213285e-06
 -9.379914069039e-06
 -9.349854924794e-06
 -9.319795780548e-06
 -9.289736636303e-06
 -9.259677492057e-06
 -9.229618347812e-06
 -9.199559203566e-06
 -9.169500059321e-06
 -9.139440915075e-06
 -9.109381770829e-06
 -9.079322626584e-06
 -9.049263482338e-06
 -9.019204338093e-06
 -8.989145193847e-06
 -8.959086049602e-06
 -8.929026905356e-06
 -8.898967761111e-06
 -8.868908616865e-06
 -8.838849472620e-06
 -8.808790328374e-06
 -8.778731184129e-06
 -8.748672039883e-06
 -8.718612895637e-06
 -8.688553751392e-06
 -8.658494607146e-06
 -8.628435462901e-06
 -8.598376318655e-06
 -8.568317174410e-06
 -8.538258030164e-06
 -8.508198885919e-06
 -8.478139741673e-06
 -8.448080597428e-06
 -8.418021453182e-06
 -8.387962308937e-06
 -8.357903164691e-06
 -8.327844020445e-06
 -8.297784876200e-06
 -8.267725731954e-06
 -8.237666587709e-06
 -8.207607443463e-06
 -8.177548299218e-06
 -8.147489154972e-06
 -8.117430010727e-06
 -8.087370866481e-06
 -8.057311722236e-06
 -8.027252577990e-06
 -7.997193433745e-06
 -7.967134289499e-06
 -7.937075145253e-06
 -7.907016001008e-06
 -7.876956856762e-06
 -7.846897712517e-06
 -7.816838568271e-06
 -7.786779424026e-06
 -7.756720279780e-06
 -7.726661135535e-06
 -7.696601991289e-06
 -7.666542847044e-06
 -7.636483702798e-06
 -7.606424558553e-06
 -7.576365414307e-06
 -7.546306270061e-06
 -7.516247125816e-06
 -7.486187981570e-06
 -7.456128837325e-06
 -7.426069693079e-06
 -7.396010548834e-06
 -7.365951404588e-06
 -7.335892260343e-06
 -7.305833116097e-06
 -7.275773971852e-06
 -7.245714827606e-06
 -7.215655683361e-06
 -7.185596539115e-06
 -7.155537394869e-06
 -7.125478250624e-06
 -7.095419106378e-06
 -7.065359962133e-06
 -7.035300817887e-06
 -7.005241673642e-06
 -6.975182529396e-06
 -6.945123385151e-06
 -6.915064240905e-06
 -6.885005096660e-06
 -6.854945952414e-06
 -6.824886808169e-06
 -6.794827663923e-06
 -6.764768519678e-06
 -6.734709375432e-06
 -6.704650231186e-06
 -6.674591086941e-06
 -6.644531942695e-06
 -6.614472798450e-06
 -6.584413654204e-06
 -6.554354509959e-06
 -6.524295365713e-06
 -6.494236221468e-06
 -6.464177077222e-06
 -6.434117932977e-06
 -6.404058788731e-06
 -6.373999644486e-06
 -6.343940500240e-06
 -6.313881355994e-06
 -6.283822211749e-06
 -6.253763067503e-06
 -6.223703923258e-06
 -6.193644779012e-06
 -6.163585634767e-06
 -6.133526490521e-06
 -6.103467346276e-06
 -6.073408202030e-06
 -6.043349057785e-06
 -6.013289913539e-06
 -5.983230769294e-06
 -5.953171625048e-06
 -5.923112480802e-06
 -5.893053336557e-06
 -5.862994192311e-06
 -5.832935048066e-06
 -5.802875903820e-06
 -5.772816759575e-06
 -5.742757615329e-06
 -5.712698471084e-06
 -5.682639326838e-06
 -5.652580182593e-06
 -5.622521038347e-06
 -5.592461894102e-06
 -5.562402749856e-06
 -5.532343605610e-06
 -5.502284461365e-06
 -5.472225317119e-06
 -5.442166172874e-06
 -5.412107028628e-06
 -5.382047884383e-06
 -5.351988740137e-06
 -5.321929595892e-06
 -5.291870451646e-06
 -5.261811307401e-06
 -5.231752163155e-06
 -5.201693018910e-06
 -5.171633874664e-06
 -5.141574730418e-06
 -5.111515586173e-06
 -5.081456441927e-06
 -5.051397297682e-06
 -5.021338153436e-06
 -4.991279009191e-06
 -4.961219864945e-06
 -4.931160720700e-06
 -4.901101576454e-06
 -4.871042432209e-06
 -4.840983287963e-06
 -4.810924143718e-06
 -4.780864999472e-06
 -4.750805855226e-06
 -4.720746710981e-06
 -4.690687566735e-06
 -4.660628422490e-06
 -4.630569278244e-06
 -4.600510133999e-06
 -4.570450989753e-06
 -4.540391845508e-06
 -4.510332701262e-06
 -4.480273557017e-06
 -4.450214412771e-06
 -4.420155268526e-06
 -4.390096124280e-06
 -4.360036980034e-06
 -4.329977835789e-06
 -4.299918691543e-06
 -4.269859547298e-06
 -4.239800403052e-06
 -4.209741258807e-06
 -4.179682114561e-06
 -4.149622970316e-06
 -4.119563826069e-06
 -4.089504681823e-06
 -4.065372943878e-06
 -4.041241205933e-06
 -4.017109467988e-06
 -3.992977730043e-06
 -3.968845992098e-06
 -3.944714254153e-06
 -3.920582516208e-06
 -3.896450778263e-06
 -3.872319040318e-06
 -3.848187302373e-06
 -3.824055564428e-06
 -3.799923826483e-06
 -3.775792088538e-06
 -3.751660350593e-06
 -3.727528612648e-06
 -3.703396874703e-06
 -3.679265136758e-06
 -3.655133398813e-06
 -3.631001660868e-06
 -3.606869922923e-06
 -3.582738184978e-06
 -3.558606447033e-06
 -3.534474709088e-06
 -3.510342971143e-06
 -3.486211233198e-06
 -3.462079495253e-06
 -3.437947757308e-06
 -3.413816019363e-06
 -3.389684281418e-06
 -3.365552543473e-06
 -3.341420805528e-06
 -3.317289067583e-06
 -3.293157329638e-06
 -3.269025591693e-06
 -3.244893853748e-06
 -3.220762115803e-06
 -3.196630377858e-06
 -3.172498639913e-06
 -3.148366901968e-06
 -3.124235164023e-06
 -3.100103426078e-06
 -3.075971688133e-06
 -3.051839950188e-06
 -3.027708212243e-06
 -3.003576474298e-06
 -2.979444736353e-06
 -2.955312998408e-06
 -2.931181260463e-06
 -2.907049522518e-06
 -2.882917784573e-06
 -2.858786046628e-06
 -2.834654308683e-06
 -2.810522570738e-06
 -2.786390832793e-06
 -2.762259094848e-06
 -2.738127356903e-06
 -2.713995618958e-06
 -2.689863881013e-06
 -2.665732143068e-06
 -2.641600405123e-06
 -2.617468667178e-06
 -2.593336929233e-06
 -2.569205191288e-06
 -2.545073453343e-06
 -2.520941715398e-06
 -2.496809977453e-06
 -2.472678239508e-06
 -2.448546501562e-06
 -2.424414763617e-06
 -2.400283025672e-06
 -2.376151287727e-06
 -2.352019549782e-06
 -2.327887811837e-06
 -2.303756073892e-06
 -2.279624335947e-06
 -2.255492598002e-06
 -2.231360860057e-06
 -2.207229122112e-06
 -2.183097384167e-06
 -2.158965646222e-06
 -2.134833908277e-06
 -2.110702170332e-06
 -2.086570432387e-06
 -2.062438694442e-06
 -2.038306956497e-06
 -2.014175218552e-06
 -1.990043480607e-06
 -1.965911742662e-06
 -1.941780004717e-06
 -1.917648266772e-06
 -1.893516528827e-06
 -1.869384790882e-06
 -1.845253052937e-06
 -1.821121314992e-06
 -1.796989577047e-06
 -1.772857839102e-06
 -1.748726101157e-06
 -1.724594363212e-06
 -1.700462625267e-06
 -1.676330887322e-06
 -1.652199149377e-06
 -1.628067411432e-06
 -1.603935673487e-06
 -1.579803935542e-06
 -1.555672197597e-06
 -1.531540459652e-06
 -1.507408721707e-06
 -1.483276983762e-06
 -1.459145245817e-06
 -1.435013507872e-06
 -1.410881769927e-06
 -1.386750031982e-06
 -1.362618294037e-06
 -1.338486556092e-06
 -1.314354818147e-06
 -1.290223080202e-06
 -1.266091342257e-06
 -1.241959604312e-06
 -1.217827866367e-06
 -1.193696128422e-06
 -1.169564390477e-06
 -1.145432652532e-06
 -1.121300914587e-06
 -1.097169176642e-06
 -1.073037438697e-06
 -1.048905700752e-06
 -1.024773962807e-06
 -1.000642224862e-06
 -9.765104869169e-07
 -9.523787489719e-07
 -9.282470110268e-07
 -9.041152730818e-07
 -8.799835351368e-07
 -8.558517971918e-07
 -8.317200592468e-07
 -8.075883213018e-07
 -7.834565833568e-07
 -7.593248454118e-07
 -7.351931074668e-07
 -7.110613695218e-07
 -6.869296315767e-07
 -6.627978936317e-07
 -6.386661556867e-07
 -6.145344177417e-07
 -5.904026797967e-07
 -5.662709418517e-07
 -5.421392039067e-07
 -5.180074659617e-07
 -4.938757280167e-07
 -4.697439900717e-07
 -4.456122521266e-07
 -4.214805141816e-07
 -3.973487762366e-07
 -3.732170382916e-07
 -3.490853003466e-07
 -3.249535624016e-07
 -3.008218244566e-07
 -2.766900865116e-07
 -2.525583485666e-07
 -2.284266106216e-07
 -2.042948726765e-07
 -1.801631347315e-07
 -1.560313967865e-07
 -1.318996588415e-07
 -1.077679208965e-07
 -8.363618295149e-08
 -5.950444500648e-08
 -3.537270706147e-08
 -1.124096911646e-08

monitor_XZ_1:E: Re(E) vs position, y=4.51211e-06(m), lambda=5.5e-07(m) (414,1498)
 6.499334739178e-01 6.492053701156e-01 6.486499667580e-01 6.483599972042e-01 6.482167037728e-01 6.479601247462e-01 6.474081068707e-01 6.466200148279e-01 6.458417517794e-01 6.452924736401e-01 6.449988999075e-01 6.447948838496e-01 6.444481698305e-01 6.438248882293e-01 6.429984511437e-01 6.422080397222e-01 6.416608468706e-01 6.413522841344e-01 6.410785365657e-01 6.406230008816e-01 6.399221578126e-01 6.390896505451e-01 6.383211348708e-01 6.377653457404e-01 6.374128252358e-01 6.370882716262e-01 6.365809897040e-01 6.358209277270e-01 6.349393552239e-01 6.341543578007e-01 6.335978570253e-01 6.332213260795e-01 6.328383796233e-01 6.322635179996e-01 6.314549676707e-01 6.305498278950e-01 6.297540784104e-01 6.291751044701e-01 6.287491802129e-01 6.283080986678e-01 6.277040396590e-01 6.268993708336e-01 6.259881700682e-01 6.251428402969e-01 6.244968563318e-01 6.240350064811e-01 6.235914445712e-01 6.229714976996e-01 6.221082995461e-01 6.211197560660e-01 6.202241822046e-01 6.195688370300e-01 6.191010507819e-01 6.185995543474e-01 6.178632231868e-01 6.168851147304e-01 6.158562356286e-01 6.149935563253e-01 6.143567641681e-01 6.138160207612e-01 6.131711774492e-01 6.123140404233e-01 6.113044857985e-01 6.103101137583e-01 6.094668274464e-01 6.087786442522e-01 6.081335486370e-01 6.073986436103e-01 6.065081118823e-01 6.054952554858e-01 6.044730074333e-01 6.035618618433e-01 6.028026975788e-01 6.021151094530e-01 6.013510919047e-01 6.004053659907e-01 5.993001247458e-01 5.981793309649e-01 5.972058305372e-01 5.964285611166e-01 5.957282813352e-01 5.949070389653e-01 5.938562950120e-01 5.926472483148e-01 5.914723465954e-01 5.904956646089e-01 5.897231010898e-01 5.889917797070e-01 5.880958368768e-01 5.869552162917e-01 5.856833534314e-01 5.844933368369e-01 5.835269341511e-01 5.827451332663e-01 5.819565101299e-01 5.809664479220e-01 5.797360677709e-01 5.784173993029e-01 5.772257236558e-01 5.762610823675e-01 5.754370548543e-01 5.745545629067e-01 5.734586994544e-01 5.721596577881e-01 5.708197258762e-01 5.696229400139e-01 5.686276061312e-01 5.677276595124e-01 5.667413041354e-01 5.655489492862e-01 5.641825290944e-01 5.627996488021e-01 5.615631286332e-01 5.605076980330e-01 5.595146017480e-01 5.584090220263e-01 5.570994682313e-01 5.556459656351e-01 5.542117287899e-01 5.529330310681e-01 5.518094644694e-01 5.507047277623e-01 5.494641449909e-01 5.480411096498e-01 5.465265267762e-01 5.450722886768e-01 5.437657510812e-01 5.425653692899e-01 5.413382506956e-01 5.399789098505e-01 5.384947355343e-01 5.369835716165e-01 5.355469366878e-01 5.342101751707e-01 5.329157598958e-01 5.315801941917e-01 5.301612265927e-01 5.286843667497e-01 5.272045215016e-01 5.257567604486e-01 5.243454453939e-01 5.229516359647e-01 5.215463160675e-01 5.201057686947e-01 5.186226943684e-01 5.171063668938e-01 5.155802515705e-01 5.140757718869e-01 5.126035454453e-01 5.111368629768e-01 5.096308197065e-01 5.080668767566e-01 5.064666421013e-01 5.048726896444e-01 5.033118746627e-01 5.017733614725e-01 5.002160805924e-01 4.986178172943e-01 4.969926815372e-01 4.953705941669e-01 4.937634437037e-01 4.921605945248e-01 4.905453570637e-01 4.889139561101e-01 4.872780862320e-01 4.856498767596e-01 4.840191648265e-01 4.823678951966e-01 4.806947976930e-01 4.790168732623e-01 4.773469247608e-01 4.756817261562e-01 4.740033249174e-01 4.722951980365e-01 4.705629402653e-01 4.688284755737e-01 4.671016979421e-01 4.653722394453e-01 4.636251306773e-01 4.618559245570e-01 4.600739344225e-01 4.582923227201e-01 4.565149802823e-01 4.547305277456e-01 4.529282166124e-01 4.511129843666e-01 4.492945805363e-01 4.474779341458e-01 4.456604612785e-01 4.438330791046e-01 4.419899424552e-01 4.401358958553e-01 4.382812831583e-01 4.364279624846e-01 4.345695067034e-01 4.326988646065e-01 4.308157901491e-01 4.289242439917e-01 4.270315159033e-01 4.251365250121e-01 4.232304893273e-01 4.213093659175e-01 4.193787988392e-01 4.174449219123e-01 4.155083745314e-01 4.135630805027e-01 4.116031920610e-01 4.096311238948e-01 4.076564722052e-01 4.056823416592e-01 4.037031126031e-01 4.017114542380e-01 3.997102561231e-01 3.977055292792e-01 3.957003777048e-01 3.936924806503e-01 3.916736107609e-01 3.896437875906e-01 3.876087976208e-01 3.855730150126e-01 3.835304750394e-01 3.814770796661e-01 3.794141410015e-01 3.773444792621e-01 3.752720179430e-01 3.731947764998e-01 3.711080789851e-01 3.690114950766e-01 3.669117056327e-01 3.648084252032e-01 3.626997224196e-01 3.605838553941e-01 3.584617848692e-01 3.563335659868e-01 3.542017529976e-01 3.520649905849e-01 3.499197351378e-01 3.477686393475e-01 3.456139419613e-01 3.434539102882e-01 3.412866980761e-01 3.391133437748e-01 3.369342524651e-01 3.347501192702e-01 3.325639654805e-01 3.303712866385e-01 3.281718284801e-01 3.259671093533e-01 3.237596007688e-01 3.215464686057e-01 3.193296213808e-01 3.171085394073e-01 3.148813736397e-01 3.126505831849e-01 3.104156886699e-01 3.081746104460e-01 3.059297681720e-01 3.036819188831e-01 3.014296039935e-01 2.991716990532e-01 2.969109201748e-01 2.946454434320e-01 2.923758268503e-01 2.901048742487e-01 2.878289231633e-01 2.855479916180e-01 2.832648951537e-01 2.809783551584e-01 2.786878370202e-01 2.763947706501e-01 2.740976014898e-01 2.717962101588e-01 2.694933285072e-01 2.671871950370e-01 2.648769803937e-01 2.625650612625e-01 2.602503605274e-01 2.579325705506e-01 2.556131674574e-01 2.532915976155e-01 2.509669760133e-01 2.486409020292e-01 2.463138654614e-01 2.439830231479e-01 2.416506443469e-01 2.393172302764e-01 2.369816795937e-01 2.346453011226e-01 2.323076630773e-01 2.299684821560e-01 2.276275876212e-01 2.252870013689e-01 2.229443784223e-01 2.206014635666e-01 2.182590064232e-01 2.159156468879e-01 2.135719483541e-01 2.112285184546e-01 2.088842505116e-01 2.065398212193e-01 2.041967699872e-01 2.018539600075e-01 1.995117829830e-01 1.971711919724e-01 1.948305577994e-01 1.924910009221e-01 1.901534994788e-01 1.878175869325e-01 1.854838667446e-01 1.831520419724e-01 1.808222268809e-01 1.784944173917e-01 1.761700825599e-01 1.738487090073e-01 1.715299107403e-01 1.692155181633e-01 1.669041068140e-01 1.645958721258e-01 1.622934662465e-01 1.599952186212e-01 1.577019427031e-01 1.554142939187e-01 1.531317369901e-01 1.508545827596e-01 1.485849569399e-01 1.463216266487e-01 1.440648545298e-01 1.418163993624e-01 1.395756838559e-01 1.373424205132e-01 1.351195321831e-01 1.329053332135e-01 1.307009199542e-01 1.285085254545e-01 1.263262188607e-01 1.241556490203e-01 1.219982800860e-01 1.198530908132e-01 1.177219386332e-01 1.156072990098e-01 1.135075404984e-01 1.114237842815e-01 1.093575796809e-01 1.073087263374e-01 1.052797037516e-01 1.032729773401e-01 1.012876953499e-01 9.932576912981e-02 9.738868709051e-02 9.547623652984e-02 9.359156440308e-02 9.173658246935e-02 8.991173753407e-02 8.812033540404e-02 8.636463731497e-02 8.464422313085e-02 8.296316421749e-02 8.132246149619e-02 7.972488505189e-02 7.817422672425e-02 7.667284842867e-02 7.522251656515e-02 7.382699497404e-02 7.248757126374e-02 7.120751654318e-02 6.999155503364e-02 6.884149109256e-02 6.776073229185e-02 6.675306846396e-02 6.581976083719e-02 6.496519019407e-02 6.419168330813e-02 6.350090257749e-02 6.289723175584e-02 6.238160792259e-02 6.195508153450e-02 6.162150354637e-02 6.137908365555e-02 6.122948866739e-02 6.117359230105e-02 6.121016956520e-02 6.133898170834e-02 6.156041784185e-02 6.187023133596e-02 6.226884142058e-02 6.275269031488e-02 6.331931945272e-02 6.396731741052e-02 6.469240218251e-02 6.549166761217e-02 6.636362382558e-02 6.730232248037e-02 6.830554369373e-02 6.937015015099e-02 7.049213703384e-02 7.166926171205e-02 7.289845554906e-02 7.417468641773e-02 7.549704763342e-02 7.686153271992e-02 7.826539420060e-02 7.970705783357e-02 8.118346640378e-02 8.269137874073e-02 8.423002662052e-02 8.579544652277e-02 8.738669967062e-02 8.900273511237e-02 9.064041783806e-02 9.229896839528e-02 9.397633143109e-02 9.567001041819e-02 9.737997813046e-02 9.910419176305e-02 1.008421335656e-01 1.025936347906e-01 1.043552754083e-01 1.061265957631e-01 1.079069623365e-01 1.096951683387e-01 1.114911885332e-01 1.132945564449e-01 1.151026678169e-01 1.169172184263e-01 1.187349663312e-01 1.205556101480e-01 1.223800251643e-01 1.242063461741e-01 1.260355717235e-01 1.278672243073e-01 1.296983024478e-01 1.315301221422e-01 1.333618089209e-01 1.351928312098e-01 1.370242195665e-01 1.388545469292e-01 1.406826564659e-01 1.425098153628e-01 1.443333768665e-01 1.461545169603e-01 1.479736452258e-01 1.497889275293e-01 1.516017007081e-01 1.534105036596e-01 1.552150932223e-01 1.570152148523e-01 1.588113086566e-01 1.606027711580e-01 1.623904800135e-01 1.641723314591e-01 1.659482900876e-01 1.677191622764e-01 1.694841281358e-01 1.712438738109e-01 1.729978852071e-01 1.747448310475e-01 1.764857229776e-01 1.782195663411e-01 1.799467575629e-01 1.816682013120e-01 1.833829135610e-01 1.850901958502e-01 1.867902460602e-01 1.884821703519e-01 1.901672068500e-01 1.918450511111e-01 1.935150206150e-01 1.951775602676e-01 1.968315852623e-01 1.984764594672e-01 2.001144429150e-01 2.017434839501e-01 2.033646838479e-01 2.049780255334e-01 2.065818643740e-01 2.081773728237e-01 2.097637391403e-01 2.113410425371e-01 2.129104051473e-01 2.144704776193e-01 2.160208310971e-01 2.175623280076e-01 2.190930062143e-01 2.206152934103e-01 2.221286763573e-01 2.236313163646e-01 2.251251468468e-01 2.266089509942e-01 2.280823535645e-01 2.295469564195e-01 2.310001048368e-01 2.324442449524e-01 2.338785263402e-01 2.353009241333e-01 2.367144399408e-01 2.381164589888e-01 2.395077569086e-01 2.408898744913e-01 2.422595894060e-01 2.436200448791e-01 2.449697128991e-01 2.463077845038e-01 2.476360181146e-01 2.489522760195e-01 2.502582759505e-01 2.515541705132e-01 2.528373545347e-01 2.541097245932e-01 2.553708161361e-01 2.566198131859e-01 2.578588806922e-01 2.590856476401e-01 2.603000260012e-01 2.615041692388e-01 2.626949678713e-01 2.638760323540e-01 2.650446543217e-01 2.662012451377e-01 2.673468476706e-01 2.684789094955e-01 2.695999761120e-01 2.707096799773e-01 2.718058424236e-01 2.728912656818e-01 2.739629914081e-01 2.750229600291e-01 2.760718048040e-01 2.771071693815e-01 2.781314637173e-01 2.791428992822e-01 2.801413543434e-01 2.811290162838e-01 2.821027213294e-01 2.830650194697e-01 2.840148966819e-01 2.849510765025e-01 2.858754178147e-01 2.867859549747e-01 2.876847486527e-01 2.885709079120e-01 2.894430317788e-01 2.903037023423e-01 2.911506997205e-01 2.919852442711e-01 2.928078215982e-01 2.936163795919e-01 2.944123641153e-01 2.951954075254e-01 2.959650038364e-01 2.967227182341e-01 2.974662361111e-01 2.981970361605e-01 2.989150162723e-01 2.996189535772e-01 3.003119111168e-01 3.009904489329e-01 3.016560198084e-01 3.023092511799e-01 3.029487705886e-01 3.035763150579e-01 3.041904047514e-01 3.047908910565e-01 3.053788961600e-01 3.059528224212e-01 3.065145153932e-01 3.070631822156e-01 3.075977736294e-01 3.081208662097e-01 3.086295757580e-01 3.091267306594e-01 3.096106215296e-01 3.100813877918e-01 3.105403174159e-01 3.109855354565e-01 3.114184655519e-01 3.118386076044e-01 3.122461853416e-01 3.126411117475e-01 3.130229349153e-01 3.133927625807e-01 3.137499804537e-01 3.140948502605e-01 3.144272020887e-01 3.147478219762e-01 3.150562582217e-01 3.153529021162e-01 3.156372875050e-01 3.159098187838e-01 3.161709889719e-01 3.164201875128e-01 3.166581799741e-01 3.168843008638e-01 3.170987719261e-01 3.173023700625e-01 3.174947315998e-01 3.176763658202e-01 3.178470449808e-01 3.180071443337e-01 3.181567874629e-01 3.182956328741e-01 3.184251106386e-01 3.185436343395e-01 3.186527525910e-01 3.187522947974e-01 3.188417902816e-01 3.189223480916e-01 3.189926369559e-01 3.190550182415e-01 3.191083112489e-01 3.191524746820e-01 3.191891369635e-01 3.192167867216e-01 3.192370062754e-01 3.192493886326e-01 3.192534219366e-01 3.192517515350e-01 3.192415694743e-01 3.192252712586e-01 3.192020766252e-01 3.191722813129e-01 3.191368273606e-01 3.190949050203e-01 3.190476493794e-01 3.189955260712e-01 3.189376477572e-01 3.188754289784e-01 3.188082013704e-01 3.187372023637e-01 3.186620448230e-01 3.185824947553e-01 3.185006649863e-01 3.184147121595e-01 3.183263772200e-01 3.182351164381e-01 3.181408256121e-01 3.180455335964e-01 3.179473914758e-01 3.178486762764e-01 3.177483054528e-01 3.176469508366e-01 3.175454403073e-01 3.174423074705e-01 3.173402017229e-01 3.172374079077e-01 3.171350270682e-01 3.170340242742e-01 3.169324601039e-01 3.168331028816e-01 3.167344926278e-01 3.166375935977e-01 3.165430368706e-01 3.164491872186e-01 3.163592819644e-01 3.162702970291e-01 3.161850977239e-01 3.161023259143e-01 3.160218853218e-01 3.159464182538e-01 3.158718347402e-01 3.158024726510e-01 3.157362164716e-01 3.156731953264e-01 3.156153405174e-01 3.155593895965e-01 3.155095577080e-01 3.154626744823e-01 3.154196014719e-01 3.153823318588e-01 3.153469269047e-01 3.153181351137e-01 3.152916811262e-01 3.152704603386e-01 3.152537913481e-01 3.152393567124e-01 3.152313838230e-01 3.152244555677e-01 3.152235184463e-01 3.152256465293e-01 3.152297884797e-01 3.152401383163e-01 3.152501546530e-01 3.152660192305e-01 3.152824456842e-01 3.153015545524e-01 3.153242745006e-01 3.153456320752e-01 3.153717196312e-01 3.153962216418e-01 3.154226167255e-01 3.154498572466e-01 3.154745264117e-01 3.155021129535e-01 3.155245642673e-01 3.155486225918e-01 3.155684320041e-01 3.155853460324e-01 3.156016218503e-01 3.156097400144e-01 3.156176922810e-01 3.156173719842e-01 3.156120772467e-01 3.156018525999e-01 3.155811025296e-01 3.155572125264e-01 3.155192754869e-01 3.154763244521e-01 3.154209869329e-01 3.153537434154e-01 3.152784279164e-01 3.151848541067e-01 3.150836338854e-01 3.149636463354e-01 3.148296557449e-01 3.146819450306e-01 3.145116810288e-01 3.143310911613e-01 3.141245521346e-01 3.139030832323e-01 3.136594987882e-01 3.133916607095e-01 3.131073135435e-01 3.127909475911e-01 3.124583753205e-01 3.120950771828e-01 3.117057495966e-01 3.112929773310e-01 3.108446043499e-01 3.103758985686e-01 3.098686843640e-01 3.093356086110e-01 3.087694305152e-01 3.081663322997e-01 3.075372594876e-01 3.068634598860e-01 3.061627232805e-01 3.054193168258e-01 3.046397036535e-01 3.038249843278e-01 3.029627282315e-01 3.020713721312e-01 3.011285201187e-01 3.001510109884e-01 2.991296192697e-01 2.980604173364e-01 2.969562666710e-01 2.957965516369e-01 2.946022198980e-01 2.933546506490e-01 2.920625339628e-01 2.907271365887e-01 2.893358985696e-01 2.879071966183e-01 2.864202146361e-01 2.848908092210e-01 2.833113779174e-01 2.816782731748e-01 2.800048973224e-01 2.782707156067e-01 2.764964022313e-01 2.746670199600e-01 2.727877849848e-01 2.708642866632e-01 2.688820412466e-01 2.668611903044e-01 2.647827251304e-01 2.626599629656e-01 2.604907714115e-01 2.582679528375e-01 2.560087175865e-01 2.536935055692e-01 2.513418822457e-01 2.489436040360e-01 2.465004613166e-01 2.440237025779e-01 2.414971700990e-01 2.389431298538e-01 2.363457619143e-01 2.337162153114e-01 2.310580427302e-01 2.283621839145e-01 2.256496883564e-01 2.229032021922e-01 2.201415959310e-01 2.173602578112e-01 2.145603069480e-01 2.117576754799e-01 2.089372279918e-01 2.061234090712e-01 2.033048286590e-01 2.004928832564e-01 1.976972403200e-01 1.949083438394e-01 1.921535502311e-01 1.894176879106e-01 1.867219617060e-01 1.840682587480e-01 1.814583653870e-01 1.789141905674e-01 1.764243035126e-01 1.740160455997e-01 1.716834973916e-01 1.694406296822e-01 1.673022875702e-01 1.652618014032e-01 1.633496096812e-01 1.615548853010e-01 1.599009825163e-01 1.583924787863e-01 1.570324470304e-01 1.558445008033e-01 1.548168443440e-01 1.539767669622e-01 1.533161590148e-01 1.528470626856e-01 1.525785762351e-01 1.525019533580e-01 1.526384697825e-01 1.529704295468e-01 1.535130453412e-01 1.542597655045e-01 1.552047999658e-01 1.563580861169e-01 1.576976397420e-01 1.592367078922e-01 1.609554423008e-01 1.628528026600e-01 1.649251130116e-01 1.671513616901e-01 1.695417599631e-01 1.720678087531e-01 1.747354327335e-01 1.775285533765e-01 1.804339764646e-01 1.834552562002e-01 1.865649328949e-01 1.897719295651e-01 1.930532399986e-01 1.964051735641e-01 1.998228928753e-01 2.032843654923e-01 2.067999092430e-01 2.103426933546e-01 2.139172772991e-01 2.175119293104e-01 2.211130133823e-01 2.247277820088e-01 2.283306986825e-01 2.319317117122e-01 2.355134431467e-01 2.390712747240e-01 2.426065388286e-01 2.460986609112e-01 2.495586754573e-01 2.529660570990e-01 2.563245328696e-01 2.596280622290e-01 2.628631201051e-01 2.660394261024e-01 2.691359443638e-01 2.721616178645e-01 2.751057377270e-01 2.779611702406e-01 2.807354608215e-01 2.834085341644e-01 2.859930957937e-01 2.884739189434e-01 2.908513966799e-01 2.931272496417e-01 2.952862066643e-01 2.973417871078e-01 2.992762258681e-01 3.010967399219e-01 3.027993842473e-01 3.043762588382e-01 3.058375061449e-01 3.071675216661e-01 3.083779738985e-01 3.094600736332e-01 3.104128130633e-01 3.112436374117e-01 3.119388364174e-01 3.125128429325e-01 3.129547887545e-01 3.132688490058e-01 3.134606359981e-01 3.135192117434e-01 3.134613871529e-01 3.132754551375e-01 3.129712295257e-01 3.125516401927e-01 3.120112188107e-01 3.113660728599e-01 3.106062914493e-01 3.097457480144e-01 3.087849389509e-01 3.077254690485e-01 3.065808493313e-01 3.053458743663e-01 3.040355759381e-01 3.026522694372e-01 3.012017522575e-01 2.996971879488e-01 2.981384089588e-01 2.965425145366e-01 2.949122958949e-01 2.932580648503e-01 2.915943789977e-01 2.899235537490e-01 2.882646809040e-01 2.866219997385e-01 2.850102224596e-01 2.834434736599e-01 2.819266094646e-01 2.804819624143e-01 2.791132783787e-01 2.778393607024e-01 2.766717056311e-01 2.756193895788e-01 2.747026664712e-01 2.739251052238e-01 2.733058224491e-01 2.728530574777e-01 2.725749497613e-01 2.724894402479e-01 2.725953664492e-01 2.729105494481e-01 2.734371692860e-01 2.741796283375e-01 2.751497149796e-01 2.763410704505e-01 2.777667803841e-01 2.794187851263e-01 2.813002719715e-01 2.834117015450e-01 2.857422322907e-01 2.882965191490e-01 2.910605067026e-01 2.940312041144e-01 2.972022405608e-01 3.005576648136e-01 3.040967677598e-01 3.078002959389e-01 3.116629006784e-01 3.156711144862e-01 3.198091752973e-01 3.240711124138e-01 3.284356168999e-01 3.328962234403e-01 3.374355882612e-01 3.420394616586e-01 3.466990655085e-01 3.513932839189e-01 3.561153608930e-01 3.608478447340e-01 3.655777578523e-01 3.702948130165e-01 3.749804920486e-01 3.796291855916e-01 3.842225442438e-01 3.887511256724e-01 3.932034181044e-01 3.975648486532e-01 4.018277662694e-01 4.059782369131e-01 4.100063097421e-01 4.139034369544e-01 4.176559730775e-01 4.212581410442e-01 4.246981195060e-01 4.279683671789e-01 4.310608556531e-01 4.339657052289e-01 4.366772179176e-01 4.391880084753e-01 4.414901298319e-01 4.435795638413e-01 4.454480256110e-01 4.470923047780e-01 4.485066105805e-01 4.496861831646e-01 4.506292046099e-01 4.513308401949e-01 4.517898666574e-01 4.520043514958e-01 4.519714404067e-01 4.516930792763e-01 4.511680868988e-01 4.503968326228e-01 4.493829284185e-01 4.481258245525e-01 4.466310143849e-01 4.449008984904e-01 4.429404454725e-01 4.407567863501e-01 4.383529669443e-01 4.357403653696e-01 4.329256805807e-01 4.299175573067e-01 4.267290887311e-01 4.233684664629e-01 4.198507731902e-01 4.161898219756e-01 4.123974517287e-01 4.084935594523e-01 4.044915469086e-01 4.004123951249e-01 3.962747758361e-01 3.920971539171e-01 3.879047871196e-01 3.837159652822e-01 3.795574290153e-01 3.754527474347e-01 3.714253302898e-01 3.675036011985e-01 3.637101314808e-01 3.600734684390e-01 3.566196705035e-01 3.533718603919e-01 3.503578372271e-01 3.475990988152e-01 3.451194826028e-01 3.429396670174e-01 3.410772395308e-01 3.395494950134e-01 3.383682834978e-01 3.375450559904e-01 3.370856797591e-01 3.369932930765e-01 3.372680977980e-01 3.379046650573e-01 3.388960659528e-01 3.402298990975e-01 3.418917283279e-01 3.438633422177e-01 3.461237987547e-01 3.486492855710e-01 3.514142266880e-01 3.543916830284e-01 3.575518960418e-01 3.608657203421e-01 3.643017289684e-01 3.678286285802e-01 3.714160889632e-01 3.750313662883e-01 3.786461483747e-01 3.822278425142e-01 3.857489596242e-01 3.891801847689e-01 3.924944556409e-01 3.956669327053e-01 3.986713142398e-01 4.014852895127e-01 4.040876152370e-01 4.064574319700e-01 4.085768692102e-01 4.104285325417e-01 4.119991473137e-01 4.132741469582e-01 4.142427635588e-01 4.148960964889e-01 4.152263611585e-01 4.152289049830e-01 4.149000120764e-01 4.142386044044e-01 4.132455747279e-01 4.119238844915e-01 4.102788807031e-01 4.083180488370e-01 4.060493054088e-01 4.034868471134e-01 4.006430786305e-01 3.975348454745e-01 3.941812094644e-01 3.906014925767e-01 3.868199750619e-01 3.828611049329e-01 3.787518011343e-01 3.745210780445e-01 3.701983571357e-01 3.658182889528e-01 3.614115913628e-01 3.570144736181e-01 3.526622946352e-01 3.483887344334e-01 3.442323622299e-01 3.402264767384e-01 3.364054097283e-01 3.328020209013e-01 3.294453073591e-01 3.263631252152e-01 3.235795772525e-01 3.211124232225e-01 3.189773094340e-01 3.171838945323e-01 3.157361255734e-01 3.146330685063e-01 3.138669849939e-01 3.134255083339e-01 3.132908326396e-01 3.134405027132e-01 3.138469194970e-01 3.144801540866e-01 3.153047139169e-01 3.162863739590e-01 3.173852281307e-01 3.185627802026e-01 3.197806112685e-01 3.209981236681e-01 3.221788812609e-01 3.232868788013e-01 3.242875446856e-01 3.251509702051e-01 3.258463263018e-01 3.263519389551e-01 3.266446595634e-01 3.267081495191e-01 3.265304894882e-01 3.261013895958e-01 3.254198155201e-01 3.244853479109e-01 3.233053215565e-01 3.218911623746e-01 3.202587927546e-01 3.184331810572e-01 3.164388503269e-01 3.143114543414e-01 3.120882653698e-01 3.098106306319e-01 3.075284218891e-01 3.052899136666e-01 3.031507932769e-01 3.011657133183e-01 2.993905628701e-01 2.978829763364e-01 2.966941964417e-01 2.958767661861e-01 2.954732125591e-01 2.955219884542e-01 2.960518619621e-01 2.970797241993e-01 2.986175199610e-01 3.006568537362e-01 3.031861027101e-01 3.061771441226e-01 3.095915196591e-01 3.133844927036e-01 3.174979966292e-01 3.218731490011e-01 3.264400074225e-01 3.311298139775e-01 3.358690786249e-01 3.405838664831e-01 3.452042299179e-01 3.496565750910e-01 3.538755112050e-01 3.577959068781e-01 3.613599356334e-01 3.645151860505e-01 3.672130330354e-01 3.694164716669e-01 3.710910823123e-01 3.722154526247e-01 3.727759607933e-01 3.727675045486e-01 3.721982132638e-01 3.710842310025e-01 3.694578623796e-01 3.673591602496e-01 3.648441472432e-01 3.619827990201e-01 3.588543032601e-01 3.555540413305e-01 3.521893574614e-01 3.488780240858e-01 3.457475173041e-01 3.429309727528e-01 3.405669901736e-01 3.387880850179e-01 3.377250221513e-01 3.374906146013e-01 3.381823272191e-01 3.398713462439e-01 3.426007236119e-01 3.463805854831e-01 3.511885509101e-01 3.569721347524e-01 3.636441419563e-01 3.710979610178e-01 3.792019041234e-01 3.878113876427e-01 3.967725547571e-01 4.059209557789e-01 4.150979125605e-01 4.241399737474e-01 4.328939078360e-01 4.412121259761e-01 4.489545333425e-01 4.559969336006e-01 4.622217601000e-01 4.675304215461e-01 4.718374928614e-01 4.750705867497e-01 4.771806450085e-01 4.781295118291e-01 4.779035290152e-01 4.765062914087e-01 4.739619181632e-01 4.703180437904e-01 4.656409675786e-01 4.600231005108e-01 4.535772353867e-01 4.464412126057e-01 4.387715210838e-01 4.307481172310e-01 4.225680014126e-01 4.144414699581e-01 4.065903267027e-01 3.992344293952e-01 3.925899331148e-01 3.868534101153e-01 3.821916175105e-01 3.787331404732e-01 3.765516468601e-01 3.756682670970e-01 3.760379866023e-01 3.775628109357e-01 3.800886681413e-01 3.834202984074e-01 3.873317433051e-01 3.915779030138e-01 3.959093098738e-01 4.000781770247e-01 4.038538640192e-01 4.070217089850e-01 4.093951639468e-01 4.108192973461e-01 4.111686824414e-01 4.103567868077e-01 4.083308063823e-01 4.050785820293e-01 4.006255973446e-01 3.950336552102e-01 3.884088387496e-01 3.808883055359e-01 3.726503911288e-01 3.639025133389e-01 3.548842916636e-01 3.458559890775e-01 3.370911357484e-01 3.288684678525e-01 3.214532113164e-01 3.150841574529e-01 3.099552547999e-01 3.062014631492e-01 3.038880677056e-01 3.030049956990e-01 3.034734428023e-01 3.051542523848e-01 3.078691382094e-01 3.114156161388e-01 3.155894851810e-01 3.202008215295e-01 3.250846640086e-01 3.301140069178e-01 3.351958864664e-01 3.402794553346e-01 3.453455826423e-01 3.504034113834e-01 3.554828519830e-01 3.606181370617e-01 3.658469130528e-01 3.711881459361e-01 3.766437506068e-01 3.821852902886e-01 3.877492151642e-01 3.932451053624e-01 3.985489897514e-01 4.035167140957e-01 4.079904044948e-01 4.118076604136e-01 4.148185363676e-01 4.168912066751e-01 4.179298336617e-01 4.178788366166e-01 4.167391362559e-01 4.145685825735e-01 4.114911412292e-01 4.076952107110e-01 4.034292401316e-01 3.989978455312e-01 3.947386045934e-01 3.910081232940e-01 3.881481455104e-01 3.864543482032e-01 3.861496412957e-01 3.873496085908e-01 3.900555019849e-01 3.941455619294e-01 3.993924012955e-01 4.054878198489e-01 4.120686557367e-01 4.187579811281e-01 4.251830787498e-01 4.310118450427e-01 4.359620843211e-01 4.398145931436e-01 4.424207614324e-01 4.436989561144e-01 4.436362566646e-01 4.422712647436e-01 4.396958767047e-01 4.360322062101e-01 4.314266155342e-01 4.260369223682e-01 4.200169223746e-01 4.135181393782e-01 4.066750671335e-01 3.996140941179e-01 3.924497043176e-01 3.852961795062e-01 3.782746608624e-01 3.715153590688e-01 3.651721492987e-01 3.594149881083e-01 3.544313369085e-01 3.504148046808e-01 3.475480651144e-01 3.459917457305e-01 3.458581993212e-01 3.462827168826e-01 3.469304580172e-01 3.484695079134e-01 3.515652367135e-01 3.564787215954e-01 3.628881777160e-01 3.700421028042e-01 3.771356613288e-01 3.836953263197e-01 3.897818983686e-01 3.959040569351e-01 4.027046619164e-01 4.105780761081e-01 4.194179619261e-01 4.286377561299e-01 4.374509635509e-01 4.452449741437e-01 4.518511591320e-01 4.575889375528e-01 4.630818140860e-01 4.689018446314e-01 4.752447140502e-01 4.818058631555e-01 4.879039920497e-01 4.928026310975e-01 4.960489844118e-01 4.976712939745e-01 4.981402082330e-01 4.981236393534e-01 4.981485550385e-01 4.983184881660e-01 4.982651787623e-01 4.973455232068e-01 4.949769572115e-01 4.909544748938e-01 4.855905998883e-01 4.796111044364e-01 4.738510762815e-01 4.688997586400e-01 4.648538005188e-01 4.613360096822e-01 4.577642617950e-01 4.537201525195e-01 4.492070161433e-01 4.446931922805e-01 4.408869683807e-01 4.383563625772e-01 4.372100102945e-01 4.370176324881e-01 4.370243079339e-01 4.365488161569e-01 4.353670267345e-01 4.338589958997e-01 4.328791494385e-01 4.333863198557e-01 4.359868431334e-01 4.406388463219e-01 4.466861022298e-01 4.531643534354e-01 4.592105948397e-01 4.643732293323e-01 4.686941768523e-01 4.725864558075e-01 4.766180036955e-01 4.813273878953e-01 4.871574160082e-01 4.945169865024e-01 5.038687556532e-01 5.157083926835e-01 5.290870560413e-01 5.028790358529e-01 4.642938185118e-01 4.293950420930e-01 4.205942705686e-01 4.425429739219e-01 4.763667956452e-01 4.992201578337e-01 4.999401167870e-01 4.823267799477e-01 4.617336360180e-01 4.550828572873e-01 4.667597203741e-01 4.851269592890e-01 4.947385571433e-01 4.889705845705e-01 4.742676545630e-01 4.660494940256e-01 4.763031223247e-01 5.013429935483e-01 5.249146734061e-01 5.318486848330e-01 5.177695759528e-01 4.917498495552e-01 4.721865705916e-01 4.738931754103e-01 4.938412486783e-01 5.140253096755e-01 5.174191606090e-01 4.990955028605e-01 4.691028002370e-01 4.479451192631e-01 4.516302778279e-01 4.750409887674e-01 4.965341348491e-01 4.964661580241e-01 4.683988594133e-01 4.222061737827e-01 3.822028762392e-01 3.737958878261e-01 3.978562182514e-01 4.295985290347e-01 4.450413129800e-01 4.357082779308e-01 4.097418326788e-01 3.868987551016e-01 3.849008241434e-01 4.024347373410e-01 4.216256044386e-01 4.267427782528e-01 4.160471583293e-01 4.030316208965e-01 4.070991182681e-01 4.344612559502e-01 4.699802422817e-01 4.915195805220e-01 4.856861249587e-01 4.548440361549e-01 4.189018003016e-01 4.079174327559e-01 4.361623212157e-01 4.845854459266e-01 5.221423941467e-01 5.287024412826e-01 5.014479389301e-01 4.551649440021e-01 4.184346735598e-01 4.166661893859e-01 4.464582902699e-01 4.805515552849e-01 4.955939469076e-01 4.851427838814e-01 4.598007820869e-01 4.406589923715e-01 4.438138973993e-01 4.650055586195e-01 4.852082708876e-01 4.890573894515e-01 4.755059111637e-01 4.585169373627e-01 4.579241732723e-01 4.812050709096e-01 5.147374908600e-01 5.367397511713e-01 5.332178659740e-01 5.050410954861e-01 4.685741634485e-01 4.486811907591e-01 4.594541611087e-01 4.890693193065e-01 5.123886064796e-01 5.114723037324e-01 4.839606979369e-01 4.432174649742e-01 4.123610666933e-01 4.078123297397e-01 4.225187544016e-01 4.340401325205e-01 4.260553970975e-01 4.149414434956e-01
 6.567233176413e-01 6.560199619599e-01 6.554944127840e-01 6.552378336599e-01 6.551239843272e-01 6.548887043105e-01 6.543551887962e-01 6.535916260996e-01 6.528445077284e-01 6.523282429843e-01 6.520644988086e-01 6.518876007589e-01 6.515661983295e-01 6.509666247736e-01 6.501660099639e-01 6.494064725707e-01 6.488925622957e-01 6.486141370124e-01 6.483657499478e-01 6.479355584741e-01 6.472633990116e-01 6.464612802393e-01 6.457235582900e-01 6.451985609775e-01 6.448752446179e-01 6.445782426276e-01 6.440987610270e-01 6.433692350368e-01 6.425199334490e-01 6.417657624866e-01 6.412380931014e-01 6.408907449952e-01 6.405388781945e-01 6.399956368266e-01 6.392167938431e-01 6.383409882632e-01 6.375744912512e-01 6.370261327460e-01 6.366323558442e-01 6.362246100611e-01 6.356532260021e-01 6.348773539747e-01 6.339925992279e-01 6.331758218762e-01 6.325626833163e-01 6.321369283824e-01 6.317283371769e-01 6.311400118877e-01 6.303045156093e-01 6.293423083657e-01 6.284757418655e-01 6.278550944916e-01 6.274241324758e-01 6.269574755828e-01 6.262518559038e-01 6.253021573922e-01 6.243024326353e-01 6.234710119353e-01 6.228672676562e-01 6.223608821525e-01 6.217505692119e-01 6.209265320272e-01 6.199490307376e-01 6.189858636022e-01 6.181733454045e-01 6.175165622433e-01 6.169045502743e-01 6.162053296228e-01 6.153502019767e-01 6.143705142650e-01 6.133789841617e-01 6.124983504556e-01 6.117710940669e-01 6.111168413117e-01 6.103874197176e-01 6.094764483809e-01 6.084055233275e-01 6.073169374505e-01 6.063747422124e-01 6.056292578090e-01 6.049619332467e-01 6.041759625745e-01 6.031629344603e-01 6.019898048670e-01 6.008470287901e-01 5.999001579271e-01 5.991594549239e-01 5.984647820435e-01 5.976081722766e-01 5.965052192875e-01 5.952664112812e-01 5.941051964282e-01 5.931692703605e-01 5.924231837521e-01 5.916748344485e-01 5.907240285552e-01 5.895280860914e-01 5.882395739954e-01 5.870773076660e-01 5.861462227860e-01 5.853614625595e-01 5.845199174374e-01 5.834627165035e-01 5.821958152245e-01 5.808848681555e-01 5.797188706126e-01 5.787603253726e-01 5.779023295955e-01 5.769572007832e-01 5.758004572348e-01 5.744624740961e-01 5.731086732566e-01 5.719067262537e-01 5.708923478380e-01 5.699412538285e-01 5.688731700982e-01 5.675944379992e-01 5.661697125316e-01 5.647677296330e-01 5.635279598668e-01 5.624461143434e-01 5.613799405070e-01 5.601723248309e-01 5.587790313454e-01 5.572958909628e-01 5.558778198869e-01 5.546113906137e-01 5.534496233598e-01 5.522569210607e-01 5.509292367649e-01 5.494771098413e-01 5.480012625665e-01 5.466022080433e-01 5.453019817244e-01 5.440432751118e-01 5.427413799594e-01 5.413565279620e-01 5.399151656733e-01 5.384700877568e-01 5.370570525039e-01 5.356805729312e-01 5.343226106036e-01 5.329539141457e-01 5.315487969028e-01 5.300992621342e-01 5.286154785061e-01 5.271234751852e-01 5.256556866132e-01 5.242215918544e-01 5.227900551872e-01 5.213166262982e-01 5.197844408908e-01 5.182186872803e-01 5.166615274254e-01 5.151384127873e-01 5.136347480694e-01 5.121102144922e-01 5.105443305947e-01 5.089545509924e-01 5.073696447257e-01 5.057987813273e-01 5.042295757317e-01 5.026474995017e-01 5.010495836143e-01 4.994500149654e-01 4.978586385197e-01 4.962626704157e-01 4.946435012074e-01 4.930033201686e-01 4.913600842291e-01 4.897261246704e-01 4.880961243139e-01 4.864502469194e-01 4.847734271426e-01 4.830740407132e-01 4.813741090537e-01 4.796821236370e-01 4.779858759443e-01 4.762696889880e-01 4.745324046914e-01 4.727832965678e-01 4.710357330906e-01 4.692922645164e-01 4.675392502223e-01 4.657682938937e-01 4.639850640644e-01 4.621997816170e-01 4.604169765755e-01 4.586319753579e-01 4.568358382273e-01 4.550238145669e-01 4.532019063035e-01 4.513803389560e-01 4.495594595084e-01 4.477319256353e-01 4.458920325385e-01 4.440395999897e-01 4.421798554691e-01 4.403187797631e-01 4.384546361304e-01 4.365781267011e-01 4.346867965189e-01 4.327864823861e-01 4.308836833208e-01 4.289773057491e-01 4.270609943972e-01 4.251299669653e-01 4.231875595854e-01 4.212426764113e-01 4.192990106949e-01 4.173481461911e-01 4.153848131191e-01 4.134122205269e-01 4.114368785614e-01 4.094608507256e-01 4.074810369046e-01 4.054898137463e-01 4.034871784818e-01 4.014808509329e-01 3.994725848725e-01 3.974571794628e-01 3.954303307429e-01 3.933940550227e-01 3.913513293573e-01 3.893057080936e-01 3.872546173117e-01 3.851931678982e-01 3.831230148968e-01 3.810484533673e-01 3.789713808052e-01 3.768875193483e-01 3.747966931962e-01 3.726992068852e-01 3.705955847288e-01 3.684882829239e-01 3.663753596974e-01 3.642537275874e-01 3.621261395907e-01 3.599950242115e-01 3.578579625874e-01 3.557131844931e-01 3.535625890226e-01 3.514054324646e-01 3.492437593583e-01 3.470792576568e-01 3.449080162542e-01 3.427291739472e-01 3.405461472929e-01 3.383590087631e-01 3.361662749085e-01 3.339695427819e-01 3.317679252390e-01 3.295604100551e-01 3.273488433379e-01 3.251325556861e-01 3.229101043153e-01 3.206834159571e-01 3.184538316631e-01 3.162185577753e-01 3.139781099804e-01 3.117343203897e-01 3.094850743276e-01 3.072320314660e-01 3.049773889926e-01 3.027163339584e-01 3.004505900733e-01 2.981827072300e-01 2.959102255125e-01 2.936339302289e-01 2.913544165733e-01 2.890706007654e-01 2.867821843026e-01 2.844920269190e-01 2.821976693427e-01 2.798995845051e-01 2.775984327458e-01 2.752949962192e-01 2.729877838612e-01 2.706781631830e-01 2.683661809473e-01 2.660505780464e-01 2.637337070803e-01 2.614142480899e-01 2.590912801761e-01 2.567663415566e-01 2.544394810290e-01 2.521101340860e-01 2.497794936253e-01 2.474473017660e-01 2.451124204667e-01 2.427758059076e-01 2.404385924325e-01 2.380990448217e-01 2.357583794644e-01 2.334181003082e-01 2.310756477690e-01 2.287327007074e-01 2.263890287632e-01 2.240437007554e-01 2.216982767965e-01 2.193528393725e-01 2.170073438652e-01 2.146615342505e-01 2.123164983926e-01 2.099706323903e-01 2.076252301350e-01 2.052812523541e-01 2.029379046922e-01 2.005952192297e-01 1.982544954172e-01 1.959142417742e-01 1.935751723346e-01 1.912381816299e-01 1.889038743035e-01 1.865706971289e-01 1.842410038375e-01 1.819124183976e-01 1.795867555854e-01 1.772648350978e-01 1.749462425043e-01 1.726313075520e-01 1.703202372138e-01 1.680128173954e-01 1.657095939165e-01 1.634116590756e-01 1.611188110564e-01 1.588307972348e-01 1.565489554810e-01 1.542726860376e-01 1.520019378817e-01 1.497394927047e-01 1.474831916045e-01 1.452347565527e-01 1.429951209596e-01 1.407633137347e-01 1.385403185840e-01 1.363268929652e-01 1.341229310254e-01 1.319296396058e-01 1.297487471802e-01 1.275792760181e-01 1.254218431079e-01 1.232773036249e-01 1.211454284688e-01 1.190286980357e-01 1.169288509748e-01 1.148450166570e-01 1.127783969236e-01 1.107303268184e-01 1.086998853112e-01 1.066900983300e-01 1.047023373898e-01 1.027363838447e-01 1.007956842150e-01 9.888059783957e-02 9.699100078195e-02 9.513062029098e-02 9.329920982901e-02 9.149831966423e-02 8.973300703549e-02 8.800274263348e-02 8.630968976818e-02 8.465690607223e-02 8.304447889269e-02 8.147586846862e-02 7.995437520353e-02 7.848115070117e-02 7.706007009107e-02 7.569375295088e-02 7.438352644810e-02 7.313330748875e-02 7.194632534469e-02 7.082382736165e-02 6.977039254597e-02 6.878841031245e-02 6.788011538427e-02 6.704980301988e-02 6.629753021588e-02 6.562684654219e-02 6.504020849382e-02 6.453890960679e-02 6.412496812006e-02 6.379999590018e-02 6.356399923084e-02 6.341852983501e-02 6.336302696015e-02 6.339713976835e-02 6.352081729865e-02 6.373293620538e-02 6.403157174647e-02 6.441677780763e-02 6.488426155307e-02 6.543264007445e-02 6.605947504526e-02 6.676156073631e-02 6.753693783535e-02 6.838257557215e-02 6.929394736264e-02 7.026925678113e-02 7.130480682814e-02 7.239746137357e-02 7.354515862160e-02 7.474348755383e-02 7.599025343489e-02 7.728299839598e-02 7.861678443894e-02 7.999079686638e-02 8.140318388490e-02 8.284982675390e-02 8.432985731454e-02 8.584015367426e-02 8.737733058658e-02 8.894180181453e-02 9.053018942018e-02 9.214134287785e-02 9.377537194506e-02 9.542721784256e-02 9.709706575496e-02 9.878354192934e-02 1.004843748132e-01 1.022002224006e-01 1.039291140025e-01 1.056693177527e-01 1.074205962830e-01 1.091812654605e-01 1.109497586896e-01 1.127266291245e-01 1.145098153556e-01 1.163005199823e-01 1.180971490972e-01 1.198977468088e-01 1.217021134169e-01 1.235102079681e-01 1.253209299031e-01 1.271350859908e-01 1.289509705876e-01 1.307679182353e-01 1.325864844955e-01 1.344039862560e-01 1.362216234368e-01 1.380395174004e-01 1.398561525630e-01 1.416721153916e-01 1.434863978739e-01 1.452979068107e-01 1.471075009966e-01 1.489147841030e-01 1.507192562930e-01 1.525212203284e-01 1.543190619219e-01 1.561129157226e-01 1.579029644448e-01 1.596886319011e-01 1.614704989977e-01 1.632478501723e-01 1.650194616125e-01 1.667862555178e-01 1.685470161194e-01 1.703028450302e-01 1.720535948326e-01 1.737988061685e-01 1.755374412855e-01 1.772702574584e-01 1.789956219999e-01 1.807152863396e-01 1.824286855254e-01 1.841346472347e-01 1.858344913074e-01 1.875264170768e-01 1.892101252913e-01 1.908878135865e-01 1.925571079572e-01 1.942194529506e-01 1.958746193222e-01 1.975210342874e-01 1.991597736449e-01 2.007901399719e-01 2.024117114330e-01 2.040261058885e-01 2.056320291940e-01 2.072285905241e-01 2.088168061406e-01 2.103953566513e-01 2.119652515828e-01 2.135273859370e-01 2.150789115920e-01 2.166222746215e-01 2.181559468100e-01 2.196797075173e-01 2.211955538185e-01 2.226997272915e-01 2.241957295379e-01 2.256822324258e-01 2.271571216284e-01 2.286235088824e-01 2.300788497198e-01 2.315241268855e-01 2.329598494137e-01 2.343841662135e-01 2.357993201882e-01 2.372039585798e-01 2.385973942841e-01 2.399811231056e-01 2.413534448794e-01 2.427157743354e-01 2.440677630744e-01 2.454075526857e-01 2.467370638352e-01 2.480552992679e-01 2.493617399876e-01 2.506585018267e-01 2.519429655481e-01 2.532157597047e-01 2.544775140712e-01 2.557272309394e-01 2.569666843287e-01 2.581941886874e-01 2.594092963762e-01 2.606139267387e-01 2.618051909182e-01 2.629856076305e-01 2.641543984455e-01 2.653103553569e-01 2.664548895131e-01 2.675866764958e-01 2.687059478829e-01 2.698148387270e-01 2.709102212423e-01 2.719943810384e-01 2.730656797321e-01 2.741241520490e-01 2.751715604295e-01 2.762053906886e-01 2.772278152813e-01 2.782376134151e-01 2.792334848142e-01 2.802181294815e-01 2.811884873834e-01 2.821470186999e-01 2.830929487943e-01 2.840246419489e-01 2.849451440286e-01 2.858516009535e-01 2.867457918318e-01 2.876274544950e-01 2.884952485452e-01 2.893505750222e-01 2.901922464279e-01 2.910212249513e-01 2.918374712834e-01 2.926394005025e-01 2.934287142831e-01 2.942043892276e-01 2.949670263349e-01 2.957173205420e-01 2.964533634053e-01 2.971766311602e-01 2.978869207537e-01 2.985831513504e-01 2.992675700227e-01 2.999376268329e-01 3.005940302467e-01 3.012380860529e-01 3.018673731354e-01 3.024845752563e-01 3.030874739787e-01 3.036773599827e-01 3.042539825390e-01 3.048167498250e-01 3.053670551983e-01 3.059040249792e-01 3.064278935648e-01 3.069388415810e-01 3.074355144921e-01 3.079202636700e-01 3.083912520261e-01 3.088491318340e-01 3.092943999321e-01 3.097257366323e-01 3.101445713102e-01 3.105504822825e-01 3.109432288773e-01 3.113235849425e-01 3.116906313587e-01 3.120460005090e-01 3.123885658316e-01 3.127177484891e-01 3.130357732758e-01 3.133407891953e-01 3.136336604635e-01 3.139143766346e-01 3.141826233607e-01 3.144390306592e-01 3.146837772712e-01 3.149160615615e-01 3.151374980944e-01 3.153470584646e-01 3.155454750298e-01 3.157324385995e-01 3.159085052321e-01 3.160737822631e-01 3.162278640596e-01 3.163714760785e-01 3.165047571628e-01 3.166273817738e-01 3.167402766871e-01 3.168422200958e-01 3.169351599530e-01 3.170179802457e-01 3.170914124800e-01 3.171561572444e-01 3.172114855000e-01 3.172583859233e-01 3.172964461615e-01 3.173254426748e-01 3.173477415110e-01 3.173606116805e-01 3.173667631213e-01 3.173652992025e-01 3.173558074061e-01 3.173406458500e-01 3.173172989073e-01 3.172882917683e-01 3.172534644597e-01 3.172116376898e-01 3.171655219902e-01 3.171129530062e-01 3.170559300787e-01 3.169937165626e-01 3.169264777889e-01 3.168561985148e-01 3.167809251775e-01 3.167024251862e-01 3.166203891632e-01 3.165346126777e-01 3.164471148773e-01 3.163558186179e-01 3.162631485813e-01 3.161686036756e-01 3.160721555176e-01 3.159751989170e-01 3.158752792881e-01 3.157763578481e-01 3.156763314764e-01 3.155759365492e-01 3.154764357266e-01 3.153759541317e-01 3.152776104614e-01 3.151789352312e-01 3.150817831236e-01 3.149866924938e-01 3.148922588374e-01 3.148014149395e-01 3.147108968601e-01 3.146244568786e-01 3.145400974359e-01 3.144581714409e-01 3.143806138310e-01 3.143047018275e-01 3.142340021327e-01 3.141657450048e-01 3.141016500504e-01 3.140424768885e-01 3.139858892031e-01 3.139357207590e-01 3.138880047942e-01 3.138459923650e-01 3.138088151512e-01 3.137751698565e-01 3.137485868580e-01 3.137241070036e-01 3.137066705158e-01 3.136936712169e-01 3.136846259278e-01 3.136824508844e-01 3.136822900519e-01 3.136896003334e-01 3.137001551321e-01 3.137155311608e-01 3.137365788857e-01 3.137597183756e-01 3.137898734836e-01 3.138216130727e-01 3.138583900759e-01 3.138992278238e-01 3.139412191646e-01 3.139895872445e-01 3.140374133284e-01 3.140900161172e-01 3.141440695429e-01 3.141986760266e-01 3.142578133172e-01 3.143136111815e-01 3.143736984223e-01 3.144310509489e-01 3.144884408699e-01 3.145466448199e-01 3.145995876892e-01 3.146554004927e-01 3.147039477141e-01 3.147514032796e-01 3.147954353074e-01 3.148321127804e-01 3.148679602967e-01 3.148924592618e-01 3.149148806273e-01 3.149269975479e-01 3.149309247637e-01 3.149287757073e-01 3.149114310441e-01 3.148896112415e-01 3.148507112727e-01 3.148025088825e-01 3.147415585606e-01 3.146623767437e-01 3.145752844584e-01 3.144644490747e-01 3.143429529026e-01 3.142006997158e-01 3.140389055679e-01 3.138613292066e-01 3.136562694921e-01 3.134374534986e-01 3.131892782823e-01 3.129209048577e-01 3.126288021249e-01 3.123056269641e-01 3.119646792129e-01 3.115865710931e-01 3.111875855152e-01 3.107552796493e-01 3.102915015977e-01 3.098015997713e-01 3.092703855803e-01 3.087158093812e-01 3.081185954145e-01 3.074894493481e-01 3.068258144043e-01 3.061181675908e-01 3.053820804363e-01 3.045967643134e-01 3.037800493441e-01 3.029184720151e-01 3.020133766794e-01 3.010727484122e-01 3.000794053027e-01 2.990522059449e-01 2.979724571993e-01 2.968506947659e-01 2.956844183523e-01 2.944651528812e-01 2.932081154690e-01 2.918926988639e-01 2.905368900423e-01 2.891289886904e-01 2.876698785051e-01 2.861682227218e-01 2.846062508294e-01 2.830048702730e-01 2.813447511596e-01 2.796371904740e-01 2.778811654041e-01 2.760667864814e-01 2.742121870941e-01 2.722960597509e-01 2.703370271098e-01 2.683254262798e-01 2.662605421145e-01 2.641541256911e-01 2.619890627959e-01 2.597849267562e-01 2.575277794225e-01 2.552246337047e-01 2.528798842175e-01 2.504821409250e-01 2.480514109729e-01 2.455696502995e-01 2.430518564338e-01 2.404955563932e-01 2.378963911409e-01 2.352719242889e-01 2.326038527693e-01 2.299140197896e-01 2.271916626423e-01 2.244425733913e-01 2.216779989381e-01 2.188845653546e-01 2.160857715134e-01 2.132664581778e-01 2.104429484122e-01 2.076170623299e-01 2.047844733253e-01 2.019679519340e-01 1.991515695376e-01 1.963592166141e-01 1.935855865641e-01 1.908376660302e-01 1.881319765550e-01 1.854574805521e-01 1.828425845062e-01 1.802760621640e-01 1.777766476846e-01 1.753527764779e-01 1.730016600533e-01 1.707513153332e-01 1.685893445897e-01 1.665433094941e-01 1.646122728146e-01 1.628050563093e-01 1.611424258320e-01 1.596155741954e-01 1.582535983503e-01 1.570481968901e-01 1.560165615314e-01 1.551673296828e-01 1.544969149997e-01 1.540286565529e-01 1.537480379155e-01 1.536753367088e-01 1.538048313008e-01 1.541377465563e-01 1.546851118093e-01 1.554285149288e-01 1.563863934386e-01 1.575384321418e-01 1.588909891325e-01 1.604377405267e-01 1.621637631661e-01 1.640788637519e-01 1.661559325087e-01 1.684034827175e-01 1.708038296541e-01 1.733472312371e-01 1.760343380144e-01 1.788395924242e-01 1.817721215881e-01 1.848056972454e-01 1.879410487354e-01 1.911675409689e-01 1.944665356094e-01 1.978461520532e-01 2.012774826998e-01 2.047680110846e-01 2.082996349204e-01 2.118638342988e-01 2.154629691337e-01 2.190722076307e-01 2.227019721279e-01 2.263302369484e-01 2.299567415415e-01 2.335779505994e-01 2.371746288892e-01 2.407575855194e-01 2.443026628407e-01 2.478173736805e-01 2.512904023054e-01 2.547113269545e-01 2.580878494659e-01 2.613970735413e-01 2.646503423417e-01 2.678322675408e-01 2.709401380437e-01 2.739764054421e-01 2.769226743354e-01 2.797919922462e-01 2.825646995985e-01 2.852464636853e-01 2.878324344544e-01 2.903114378760e-01 2.926942159424e-01 2.949614429829e-01 2.971235826228e-01 2.991711447880e-01 3.010996995837e-01 3.029171093601e-01 3.046058883107e-01 3.061803771592e-01 3.076270974055e-01 3.089486112922e-01 3.101479511250e-01 3.112122730503e-01 3.121564580106e-01 3.129654756050e-01 3.136477811239e-01 3.142029256946e-01 3.146233936465e-01 3.149228775250e-01 3.150879143092e-01 3.151310320015e-01 3.150499005538e-01 3.148418264326e-01 3.145195892331e-01 3.140726911356e-01 3.135157840184e-01 3.128444932506e-01 3.120632922999e-01 3.111823704986e-01 3.101950474868e-01 3.091181279272e-01 3.079474939649e-01 3.066933412472e-01 3.053641181499e-01 3.039582938730e-01 3.024944283197e-01 3.009701237595e-01 2.993983941504e-01 2.977893897054e-01 2.961454711422e-01 2.944853182191e-01 2.928094303082e-01 2.911353753578e-01 2.894713989047e-01 2.878254809250e-01 2.862176544161e-01 2.846503420806e-01 2.831434149031e-01 2.817061507183e-01 2.803505240932e-01 2.790939551176e-01 2.779419300144e-01 2.769154125177e-01 2.760210152982e-01 2.752717139174e-01 2.746840647851e-01 2.742611985807e-01 2.740231308480e-01 2.739723494305e-01 2.741203456962e-01 2.744789399005e-01 2.750465713009e-01 2.758392680690e-01 2.768533419887e-01 2.780966245758e-01 2.795706633320e-01 2.812712467119e-01 2.832054751720e-01 2.853619048126e-01 2.877434892286e-01 2.903437584290e-01 2.931519894499e-01 2.961693102873e-01 2.993785893421e-01 3.027772688508e-01 3.063523976541e-01 3.100916548364e-01 3.139885241280e-01 3.180232177027e-01 3.221908856982e-01 3.264732845113e-01 3.308585988100e-01 3.353356482609e-01 3.398847868930e-01 3.444998749978e-01 3.491613598328e-01 3.538573239176e-01 3.585764684754e-01 3.632998171084e-01 3.680211323215e-01 3.727209622441e-01 3.773899331465e-01 3.820151175619e-01 3.865804843429e-01 3.910798963496e-01 3.954951133367e-01 3.998181120285e-01 4.040374010397e-01 4.081396092383e-01 4.121175672118e-01 4.159573615069e-01 4.196520349474e-01 4.231908672979e-01 4.265640719087e-01 4.297643633871e-01 4.327818785842e-01 4.356102546643e-01 4.382410101914e-01 4.406662785673e-01 4.428817076991e-01 4.448787882818e-01 4.466533691416e-01 4.481997491505e-01 4.495129964623e-01 4.505903944665e-01 4.514276570945e-01 4.520211352299e-01 4.523707340851e-01 4.524722754141e-01 4.523266732648e-01 4.519332677934e-01 4.512911244071e-01 4.504034260651e-01 4.492699621733e-01 4.478940719447e-01 4.462799588011e-01 4.444297130948e-01 4.423510339761e-01 4.400485394852e-01 4.375289428497e-01 4.348021281860e-01 4.318733113636e-01 4.287565543902e-01 4.254604511991e-01 4.219964504346e-01 4.183801282441e-01 4.146223268107e-01 4.107414942336e-01 4.067527005846e-01 4.026727659498e-01 3.985233759867e-01 3.943202797771e-01 3.900883779738e-01 3.858481984042e-01 3.816221126726e-01 3.774363310461e-01 3.733123607293e-01 3.692785460170e-01 3.653597616853e-01 3.615815979194e-01 3.579715381879e-01 3.545534879577e-01 3.513558292798e-01 3.484006926885e-01 3.457126029622e-01 3.433142371625e-01 3.412232896784e-01 3.394596454550e-01 3.380369046186e-01 3.369670544282e-01 3.362597673173e-01 3.359187942646e-01 3.359464474387e-01 3.363396009933e-01 3.370927976622e-01 3.381964420187e-01 3.396367665790e-01 3.413966672598e-01 3.434577909036e-01 3.457963671603e-01 3.483885606280e-01 3.512069575352e-01 3.542232039659e-01 3.574080924968e-01 3.607300325233e-01 3.641581144935e-01 3.676616944067e-01 3.712085727918e-01 3.747678790545e-01 3.783088666073e-01 3.818013774387e-01 3.852183580003e-01 3.885295867266e-01 3.917100101362e-01 3.947340159919e-01 3.975770942266e-01 4.002178276060e-01 4.026346686782e-01 4.048095925823e-01 4.067244852291e-01 4.083640576979e-01 4.097147465172e-01 4.107643074784e-01 4.115044430900e-01 4.119251000258e-01 4.120216721680e-01 4.117907931470e-01 4.112292513733e-01 4.103387097289e-01 4.091212082233e-01 4.075810957264e-01 4.057255653016e-01 4.035632687362e-01 4.011072954327e-01 3.983694648316e-01 3.953655988689e-01 3.921160736485e-01 3.886390488701e-01 3.849579600671e-01 3.810975956954e-01 3.770830660999e-01 3.729455284382e-01 3.687130083360e-01 3.644177636201e-01 3.600947554965e-01 3.557754009088e-01 3.514975768139e-01 3.472947464272e-01 3.432042354170e-01 3.392602952654e-01 3.354956275118e-01 3.319444442238e-01 3.286350751866e-01 3.255956028240e-01 3.228486007586e-01 3.204136773426e-01 3.183060492051e-01 3.165352144181e-01 3.151045966052e-01 3.140142345562e-01 3.132567160636e-01 3.128190063910e-01 3.126848905181e-01 3.128310355995e-01 3.132303077065e-01 3.138534548055e-01 3.146647358027e-01 3.156293738083e-01 3.167096849479e-01 3.178646859219e-01 3.190576586974e-01 3.202488184785e-01 3.214008510588e-01 3.224787346418e-01 3.234471433687e-01 3.242769177277e-01 3.249390360717e-01 3.254091073655e-01 3.256672901155e-01 3.256949416071e-01 3.254821513011e-01 3.250187134342e-01 3.243029590097e-01 3.233371510170e-01 3.221261654030e-01 3.206859665661e-01 3.190306734434e-01 3.171869445924e-01 3.151821999579e-01 3.130491479040e-01 3.108304432789e-01 3.085666770631e-01 3.063085428419e-01 3.041069370624e-01 3.020160582191e-01 3.000950621314e-01 2.983970653659e-01 2.969826749459e-01 2.959034499794e-01 2.952110747509e-01 2.949483715325e-01 2.951512631312e-01 2.958511156314e-01 2.970602814214e-01 2.987879223814e-01 3.010270545924e-01 3.037583518682e-01 3.069547777490e-01 3.105731892673e-01 3.145671946799e-01 3.188766738947e-01 3.234388078179e-01 3.281845472571e-01 3.330403716728e-01 3.379352764346e-01 3.427919854733e-01 3.475395056455e-01 3.521055930583e-01 3.564222512986e-01 3.604278722620e-01 3.640611006493e-01 3.672722388058e-01 3.700124704943e-01 3.722447828113e-01 3.739388168850e-01 3.750721519609e-01 3.756342499520e-01 3.756209231078e-01 3.750438610500e-01 3.739213639266e-01 3.722864940706e-01 3.701863672158e-01 3.676766347957e-01 3.648306156942e-01 3.617315377999e-01 3.584785122035e-01 3.551811718615e-01 3.519594352614e-01 3.489449955709e-01 3.462706154039e-01 3.440773376103e-01 3.424965956561e-01 3.416564265465e-01 3.416682155540e-01 3.426235568092e-01 3.445881626999e-01 3.475977790003e-01 3.516571475525e-01 3.567344917607e-01 3.627703335471e-01 3.696724545597e-01 3.773274375901e-01 3.856009354087e-01 3.943431821301e-01 4.033978670290e-01 4.125996854424e-01 4.217876628292e-01 4.308003327090e-01 4.394812790164e-01 4.476864209171e-01 4.552750381195e-01 4.621242190913e-01 4.681201885388e-01 4.731644916901e-01 4.771765386597e-01 4.800868430994e-01 4.818488013332e-01 4.824315304321e-01 4.818240229760e-01 4.800368008884e-01 4.770991380728e-01 4.730641922430e-01 4.680072730683e-01 4.620257907120e-01 4.552411763640e-01 4.477965155240e-01 4.398577085150e-01 4.316091542449e-01 4.232554667931e-01 4.150103263547e-01 4.070979724566e-01 3.997391036539e-01 3.931454036716e-01 3.875090491848e-01 3.829849912941e-01 3.796891870479e-01 3.776790754509e-01 3.769568138946e-01 3.774625798775e-01 3.790781988320e-01 3.816381451295e-01 3.849336447013e-01 3.887344583216e-01 3.927906557537e-01 3.968544083979e-01 4.006820810747e-01 4.040478627046e-01 4.067510619187e-01 4.086146367515e-01 4.094983317955e-01 4.092933732611e-01 4.079293529147e-01 4.053748381899e-01 4.016345280973e-01 3.967575645644e-01 3.908270110046e-01 3.839689095315e-01 3.763429218480e-01 3.681454086304e-01 3.596033238860e-01 3.509649842844e-01 3.424997068546e-01 3.344795665023e-01 3.271701041050e-01 3.208149126231e-01 3.156167049960e-01 3.117261251818e-01 3.092252563575e-01 3.081269755653e-01 3.083720491346e-01 3.098429519272e-01 3.123757560588e-01 3.157797318216e-01 3.198581004499e-01 3.244208272387e-01 3.293054354236e-01 3.343759282961e-01 3.395371826144e-01 3.447308250995e-01 3.499315294898e-01 3.551446731024e-01 3.603932165005e-01 3.657142531737e-01 3.711399122749e-01 3.766937066461e-01 3.823781495608e-01 3.881659219128e-01 3.940000211946e-01 3.997875497375e-01 4.054091200809e-01 4.107183598055e-01 4.155538122787e-01 4.197511831401e-01 4.231510015228e-01 4.256151499293e-01 4.270332183241e-01 4.273402610432e-01 4.265202241052e-01 4.246165280578e-01 4.217351996106e-01 4.180467398297e-01 4.137864591288e-01 4.092386618374e-01 4.047334105826e-01 4.006184470649e-01 3.972346397451e-01 3.948900419178e-01 3.938203120835e-01 3.941726307383e-01 3.959763721856e-01 3.991469453945e-01 4.034905363859e-01 4.087252280957e-01 4.145155543500e-01 4.204939581326e-01 4.263021250745e-01 4.316094727711e-01 4.361332870667e-01 4.396536676691e-01 4.420168981257e-01 4.431417652691e-01 4.430062873784e-01 4.416527828493e-01 4.391669835427e-01 4.356707973988e-01 4.313110672719e-01 4.262407426934e-01 4.206180180563e-01 4.145862010196e-01 4.082812539586e-01 4.018212993862e-01 3.953162309075e-01 3.888735060598e-01 3.825986038459e-01 3.766137147095e-01 3.710512479351e-01 3.660647483862e-01 3.618193054576e-01 3.584844159276e-01 3.562264743706e-01 3.551831090420e-01 3.547726138833e-01 3.544946025037e-01 3.550555497966e-01 3.571727504005e-01 3.611592406231e-01 3.667334661746e-01 3.731609525073e-01 3.796387430587e-01 3.856884691073e-01 3.913734383131e-01 3.972144199599e-01 4.038706617287e-01 4.117450195283e-01 4.207245982668e-01 4.302014586292e-01 4.393615702258e-01 4.475691597002e-01 4.546427635667e-01 4.609013860175e-01 4.669698945749e-01 4.734193069905e-01 4.804365405517e-01 4.876995243338e-01 4.945115053859e-01 5.001223874781e-01 5.040762621058e-01 5.064051845056e-01 5.075838685871e-01 5.082810969042e-01 5.090127676051e-01 5.098634925165e-01 5.104421314051e-01 5.100833637509e-01 5.081857923596e-01 5.045310902134e-01 4.994185874786e-01 4.935607192002e-01 4.877770917394e-01 4.826447872675e-01 4.782556472126e-01 4.742394480319e-01 4.700324377616e-01 4.652459173839e-01 4.599240134608e-01 4.545822315130e-01 4.499815516376e-01 4.467331097526e-01 4.449730362109e-01 4.442708038622e-01 4.438464051360e-01 4.429797402455e-01 4.414081262065e-01 4.394937312403e-01 4.381018549837e-01 4.382390319985e-01 4.405929947355e-01 4.452221593926e-01 4.515654661547e-01 4.587312590665e-01 4.658783512063e-01 4.725085199029e-01 4.785317739902e-01 4.841419510511e-01 4.896417284996e-01 4.953397373470e-01 5.016014454319e-01 5.090431379588e-01 5.187912283474e-01 5.329399664557e-01 5.250142437034e-01 5.049273537780e-01 4.724664731558e-01 4.471755222104e-01 4.450811646453e-01 4.660221094047e-01 4.932235900645e-01 5.089277802815e-01 5.058742823950e-01 4.895995023346e-01 4.743050851464e-01 4.726388186449e-01 4.846852490622e-01 4.984918339489e-01 5.016018214647e-01 4.909766436109e-01 4.756007665100e-01 4.709316105040e-01 4.857399199693e-01 5.125709094320e-01 5.342511258834e-01 5.372848612046e-01 5.199043145768e-01 4.935589001921e-01 4.774104374205e-01 4.840508058624e-01 5.069357956990e-01 5.267307303702e-01 5.275307176543e-01 5.065450275479e-01 4.759936580207e-01 4.574224375071e-01 4.653171529815e-01 4.917103210089e-01 5.137937259071e-01 5.126190373404e-01 4.831193959483e-01 4.364841162617e-01 3.974557549230e-01 3.900394384417e-01 4.133636614757e-01 4.428466514057e-01 4.556822121395e-01 4.445479118181e-01 4.184625597935e-01 3.971487760617e-01 3.967530054440e-01 4.141607234412e-01 4.313492049861e-01 4.336453454163e-01 4.206766679926e-01 4.071514744496e-01 4.126990926849e-01 4.422196922869e-01 4.791696745200e-01 5.012016737518e-01 4.955604878947e-01 4.655088819065e-01 4.314767469612e-01 4.226837434340e-01 4.516862244397e-01 4.993132159491e-01 5.356686386595e-01 5.417384302208e-01 5.155448075103e-01 4.721097240760e-01 4.386263393661e-01 4.374731037787e-01 4.642664917651e-01 4.939059364105e-01 5.052943541138e-01 4.933642690035e-01 4.691732370854e-01 4.527045845516e-01 4.573912834413e-01 4.772050869425e-01 4.938338523042e-01 4.938359957827e-01 4.781458572972e-01 4.620946708394e-01 4.650478325650e-01 4.918774173340e-01 5.268201098689e-01 5.481000654000e-01 5.430420780130e-01 5.142328687074e-01 4.794840894398e-01 4.635637290589e-01 4.781999984756e-01 5.094522146244e-01 5.322853048354e-01 5.300277019182e-01 5.017546868858e-01 4.618931259875e-01 4.333229893125e-01 4.304615105294e-01 4.445865332200e-01 4.534986295894e-01 4.423780602932e-01 4.267767379913e-01
 6.636218859477e-01 6.629431636217e-01 6.624472824904e-01 6.622235151936e-01 6.621376952744e-01 6.619231192540e-01 6.614086056146e-01 6.606695348222e-01 6.599539506112e-01 6.594693093263e-01 6.592345737957e-01 6.590847893302e-01 6.587885450984e-01 6.582124640739e-01 6.574378451852e-01 6.567088559891e-01 6.562275923655e-01 6.559782325581e-01 6.557549302513e-01 6.553504664383e-01 6.547067500563e-01 6.539346650282e-01 6.532275740050e-01 6.527321894275e-01 6.524378285928e-01 6.521682425476e-01 6.517165781792e-01 6.510175424919e-01 6.501998622146e-01 6.494760792103e-01 6.489765225019e-01 6.486583872735e-01 6.483375758056e-01 6.478255854493e-01 6.470766397868e-01 6.462292409944e-01 6.454918324467e-01 6.449735937550e-01 6.446118609622e-01 6.442380691707e-01 6.436983720992e-01 6.429508236736e-01 6.420920249817e-01 6.413033954594e-01 6.407234478050e-01 6.403337330909e-01 6.399597854985e-01 6.394023802020e-01 6.385937797898e-01 6.376578332770e-01 6.368207439965e-01 6.362346809436e-01 6.358401228872e-01 6.354082593649e-01 6.347328178948e-01 6.338112066513e-01 6.328406703261e-01 6.320401117107e-01 6.314694763380e-01 6.309972840145e-01 6.304215836017e-01 6.296307474341e-01 6.286850634509e-01 6.277525288016e-01 6.269701654821e-01 6.263447294200e-01 6.257662926815e-01 6.251029074770e-01 6.242831387920e-01 6.233357751259e-01 6.223742725161e-01 6.215240807827e-01 6.208287649027e-01 6.202082434420e-01 6.195130747025e-01 6.186371040948e-01 6.175997296345e-01 6.165429625452e-01 6.156321655060e-01 6.149184543912e-01 6.142840308006e-01 6.135340395150e-01 6.125583245441e-01 6.114208227816e-01 6.103095624544e-01 6.093921751494e-01 6.086838685069e-01 6.080264713758e-01 6.072090174459e-01 6.061436923032e-01 6.049370147906e-01 6.038047213318e-01 6.028988586529e-01 6.021895630244e-01 6.014815917170e-01 6.005701505575e-01 5.994080149773e-01 5.981492355716e-01 5.970162838069e-01 5.961193077806e-01 5.953739534398e-01 5.945743524716e-01 5.935554241124e-01 5.923200676280e-01 5.910374919763e-01 5.899027723964e-01 5.889815690266e-01 5.881660985499e-01 5.872626668271e-01 5.861403779209e-01 5.848309713317e-01 5.835060506115e-01 5.823393740060e-01 5.813665977289e-01 5.804576168801e-01 5.794269993147e-01 5.781788437720e-01 5.767825680816e-01 5.754133601740e-01 5.742132246190e-01 5.731731706075e-01 5.721456463907e-01 5.709708276758e-01 5.696070367524e-01 5.681557201412e-01 5.667743141733e-01 5.655481932342e-01 5.644253211726e-01 5.632669262596e-01 5.619707441832e-01 5.605510923726e-01 5.591111694516e-01 5.577491686858e-01 5.564862746341e-01 5.552627662689e-01 5.539953498997e-01 5.526447218133e-01 5.512389049363e-01 5.498291417362e-01 5.484505782947e-01 5.471095635945e-01 5.457879241050e-01 5.444558551824e-01 5.430864197646e-01 5.416704460130e-01 5.402195822970e-01 5.387624260892e-01 5.373319519180e-01 5.359357382516e-01 5.345398198925e-01 5.330990547964e-01 5.315994242354e-01 5.300687010691e-01 5.285486236374e-01 5.270635675192e-01 5.255950402917e-01 5.241029997065e-01 5.225702612500e-01 5.210165423846e-01 5.194694363205e-01 5.179349163632e-01 5.163997398193e-01 5.148510192539e-01 5.132874583116e-01 5.117248410301e-01 5.101707818864e-01 5.086093079392e-01 5.070227014784e-01 5.054159741614e-01 5.038082964062e-01 5.022107861142e-01 5.006162640517e-01 4.990031628159e-01 4.973583125453e-01 4.956923380388e-01 4.940276867037e-01 4.923711410232e-01 4.907079659385e-01 4.890238130064e-01 4.873184311510e-01 4.856033345776e-01 4.838904027845e-01 4.821808743166e-01 4.804603029009e-01 4.787208713702e-01 4.769707392589e-01 4.752193838471e-01 4.734707064372e-01 4.717187971230e-01 4.699543929509e-01 4.681742849421e-01 4.663853629452e-01 4.645971126157e-01 4.628096762998e-01 4.610135879249e-01 4.592051807392e-01 4.573841985165e-01 4.555566414548e-01 4.537282117997e-01 4.518953089878e-01 4.500490244833e-01 4.481882884232e-01 4.463194680519e-01 4.444483206504e-01 4.425725789800e-01 4.406861493713e-01 4.387847468450e-01 4.368726469974e-01 4.349590168734e-01 4.330458880929e-01 4.311245382299e-01 4.291902355783e-01 4.272474378175e-01 4.253020039088e-01 4.233561615764e-01 4.214049968366e-01 4.194422582104e-01 4.174682422250e-01 4.154910452687e-01 4.135113181255e-01 4.115238926751e-01 4.095247098349e-01 4.075158775037e-01 4.055013919092e-01 4.034830690532e-01 4.014594950897e-01 3.994243785414e-01 3.973810193673e-01 3.953336329993e-01 3.932830502881e-01 3.912253316342e-01 3.891604620357e-01 3.870884465750e-01 3.850110197358e-01 3.829291060780e-01 3.808409479691e-01 3.787440931947e-01 3.766413239310e-01 3.745348990839e-01 3.724216831530e-01 3.703008363269e-01 3.681736799710e-01 3.660398991720e-01 3.639020450623e-01 3.617601055569e-01 3.596116550769e-01 3.574549442629e-01 3.552946821725e-01 3.531289535607e-01 3.509579796672e-01 3.487825194294e-01 3.466020388927e-01 3.444152145540e-01 3.422240884001e-01 3.400281601132e-01 3.378254053692e-01 3.356185492335e-01 3.334081531108e-01 3.311916270179e-01 3.289701384741e-01 3.267447705979e-01 3.245131612141e-01 3.222785884835e-01 3.200408769465e-01 3.177968738963e-01 3.155478275329e-01 3.132964361635e-01 3.110399189025e-01 3.087791098158e-01 3.065153471411e-01 3.042460543134e-01 3.019725846840e-01 2.996963036935e-01 2.974160010122e-01 2.951309565495e-01 2.928435981806e-01 2.905524914490e-01 2.882575944900e-01 2.859598788307e-01 2.836592906593e-01 2.813546243278e-01 2.790486572223e-01 2.767393737558e-01 2.744260414865e-01 2.721105806818e-01 2.697924395092e-01 2.674716425850e-01 2.651486295506e-01 2.628240640484e-01 2.604957924735e-01 2.581658445393e-01 2.558344716661e-01 2.535000429442e-01 2.511647747479e-01 2.488286036082e-01 2.464899085753e-01 2.441500250732e-01 2.418090873424e-01 2.394660530788e-01 2.371217557986e-01 2.347775473003e-01 2.324320058115e-01 2.300857105897e-01 2.277395602335e-01 2.253919542633e-01 2.230439420233e-01 2.206969688427e-01 2.183496625022e-01 2.160023039298e-01 2.136560914865e-01 2.113092354634e-01 2.089630642629e-01 2.066184681747e-01 2.042752017187e-01 2.019324854906e-01 1.995916309237e-01 1.972517720012e-01 1.949130634603e-01 1.925776559984e-01 1.902445511923e-01 1.879133787486e-01 1.855855966447e-01 1.832596601326e-01 1.809370403657e-01 1.786183135504e-01 1.763033105092e-01 1.739917450475e-01 1.716849138139e-01 1.693815580506e-01 1.670831064675e-01 1.647905244948e-01 1.625025943718e-01 1.602206375080e-01 1.579454367068e-01 1.556759198207e-01 1.534132080998e-01 1.511578363832e-01 1.489089018746e-01 1.466692756866e-01 1.444387290304e-01 1.422167190034e-01 1.400039223703e-01 1.378010828613e-01 1.356072554434e-01 1.334251305008e-01 1.312563474911e-01 1.290991996831e-01 1.269559968723e-01 1.248256118997e-01 1.227087917389e-01 1.206076361318e-01 1.185227390585e-01 1.164543696375e-01 1.144054543048e-01 1.123749840818e-01 1.103639194728e-01 1.083739761150e-01 1.064057372900e-01 1.044597675577e-01 1.025404211936e-01 1.006466543075e-01 9.878076933437e-02 9.694408398549e-02 9.513677175822e-02 9.336193251909e-02 9.162127114444e-02 8.991643830606e-02 8.824949752449e-02 8.662296363388e-02 8.503826765407e-02 8.349787742909e-02 8.200422326930e-02 8.055858768031e-02 7.916551678057e-02 7.782601285985e-02 7.654348038601e-02 7.532094200546e-02 7.415957512141e-02 7.306232969498e-02 7.203346982927e-02 7.107332391522e-02 7.018653763191e-02 6.937494451784e-02 6.863993342451e-02 6.798473376916e-02 6.741156924395e-02 6.692037929182e-02 6.651462436821e-02 6.619386963862e-02 6.595981351562e-02 6.581355089476e-02 6.575394425021e-02 6.578104488952e-02 6.589454062498e-02 6.609308741138e-02 6.637629582525e-02 6.674250380056e-02 6.718910575907e-02 6.771406203174e-02 6.831621505815e-02 6.899093540469e-02 6.973845864099e-02 7.055361847449e-02 7.143420908965e-02 7.237874331055e-02 7.338115321021e-02 7.444048282912e-02 7.555451363257e-02 7.671898661239e-02 7.793291801546e-02 7.919174636268e-02 8.049206461493e-02 8.183319876302e-02 8.321177160068e-02 8.462598147846e-02 8.607467451192e-02 8.755347866153e-02 8.906048251070e-02 9.059518662205e-02 9.215372944492e-02 9.373702252317e-02 9.534161238749e-02 9.696654766725e-02 9.861074902418e-02 1.002713490034e-01 1.019475320836e-01 1.036381827955e-01 1.053423434100e-01 1.070594843679e-01 1.087884545428e-01 1.105270291728e-01 1.122745732788e-01 1.140309490241e-01 1.157940654258e-01 1.175656481886e-01 1.193428561006e-01 1.211255234616e-01 1.229129498893e-01 1.247035126399e-01 1.264974243759e-01 1.282948918190e-01 1.300942366367e-01 1.318961992702e-01 1.336990205670e-01 1.355015988215e-01 1.373055424711e-01 1.391092685970e-01 1.409124663301e-01 1.427154578768e-01 1.445165425694e-01 1.463156822941e-01 1.481134033615e-01 1.499083578173e-01 1.517013075539e-01 1.534916044925e-01 1.552782620644e-01 1.570610668109e-01 1.588398495499e-01 1.606148947891e-01 1.623867593815e-01 1.641542894526e-01 1.659166323283e-01 1.676743073654e-01 1.694261656095e-01 1.711731915206e-01 1.729150939220e-01 1.746510949677e-01 1.763818225357e-01 1.781056618642e-01 1.798229038810e-01 1.815344759375e-01 1.832388767670e-01 1.849371947139e-01 1.866291078142e-01 1.883131751710e-01 1.899907925884e-01 1.916603738128e-01 1.933222377484e-01 1.949779433257e-01 1.966252940181e-01 1.982648428014e-01 1.998960748763e-01 2.015184098385e-01 2.031333991188e-01 2.047406009614e-01 2.063377738341e-01 2.079283686175e-01 2.095086668033e-01 2.110806605267e-01 2.126444301230e-01 2.141975527326e-01 2.157432229741e-01 2.172791268920e-01 2.188049797608e-01 2.203221997908e-01 2.218285948169e-01 2.233262132210e-01 2.248141630496e-01 2.262910976674e-01 2.277596600085e-01 2.292177657546e-01 2.306650537966e-01 2.321032318450e-01 2.335299990853e-01 2.349476224197e-01 2.363551180736e-01 2.377506294678e-01 2.391363757531e-01 2.405106973590e-01 2.418738917111e-01 2.432280871041e-01 2.445692444801e-01 2.458999637759e-01 2.472196673573e-01 2.485273498234e-01 2.498252444005e-01 2.511110346601e-01 2.523850449803e-01 2.536487295354e-01 2.548987624206e-01 2.561387912692e-01 2.573670121853e-01 2.585826930879e-01 2.597874076083e-01 2.609785780685e-01 2.621585179038e-01 2.633274466226e-01 2.644830420927e-01 2.656282082459e-01 2.667597064839e-01 2.678792662575e-01 2.689874864039e-01 2.700817854923e-01 2.711654043291e-01 2.722358449282e-01 2.732926974963e-01 2.743383477085e-01 2.753697480268e-01 2.763894595456e-01 2.773963875682e-01 2.783892285624e-01 2.793705860694e-01 2.803379981517e-01 2.812931881865e-01 2.822359774444e-01 2.831638295342e-01 2.840805057602e-01 2.849829837802e-01 2.858722088806e-01 2.867491518001e-01 2.876113048202e-01 2.884611177464e-01 2.892967806297e-01 2.901193660620e-01 2.909294670825e-01 2.917252306454e-01 2.925080049954e-01 2.932776265623e-01 2.940328823109e-01 2.947762288066e-01 2.955047307401e-01 2.962198966913e-01 2.969220348378e-01 2.976093578240e-01 2.982839774435e-01 2.989444580345e-01 2.995912243665e-01 3.002248529997e-01 3.008443217652e-01 3.014506584535e-01 3.020432717722e-01 3.026226998626e-01 3.031885691030e-01 3.037404466782e-01 3.042792673344e-01 3.048042379638e-01 3.053156491494e-01 3.058138271692e-01 3.062981033243e-01 3.067690695116e-01 3.072267589286e-01 3.076704486116e-01 3.081019736701e-01 3.085194311938e-01 3.089240912046e-01 3.093161098841e-01 3.096942076315e-01 3.100603752116e-01 3.104128171584e-01 3.107524427225e-01 3.110798133915e-01 3.113937217641e-01 3.116953371389e-01 3.119845374964e-01 3.122607956056e-01 3.125252624071e-01 3.127774588930e-01 3.130175681828e-01 3.132458796883e-01 3.134622603588e-01 3.136673076735e-01 3.138603794531e-01 3.140423273374e-01 3.142130106347e-01 3.143723834127e-01 3.145210809125e-01 3.146583000123e-01 3.147853483758e-01 3.149016913198e-01 3.150077330236e-01 3.151043216644e-01 3.151906250885e-01 3.152678552561e-01 3.153351500770e-01 3.153929552910e-01 3.154421646436e-01 3.154820132887e-01 3.155139208258e-01 3.155373003295e-01 3.155519051252e-01 3.155597884720e-01 3.155586963465e-01 3.155510837410e-01 3.155362790099e-01 3.155143628989e-01 3.154868191730e-01 3.154518078622e-01 3.154116923898e-01 3.153655493677e-01 3.153133402402e-01 3.152572976706e-01 3.151947437012e-01 3.151290804665e-01 3.150584100909e-01 3.149835698875e-01 3.149059110406e-01 3.148235916517e-01 3.147395246943e-01 3.146519043505e-01 3.145624081911e-01 3.144710770213e-01 3.143768514985e-01 3.142825563922e-01 3.141855361894e-01 3.140889168817e-01 3.139917747070e-01 3.138932092256e-01 3.137962780903e-01 3.136978411531e-01 3.136018526724e-01 3.135058632195e-01 3.134108909610e-01 3.133188447658e-01 3.132269989163e-01 3.131385219083e-01 3.130518876362e-01 3.129677371357e-01 3.128873609809e-01 3.128088051889e-01 3.127350655649e-01 3.126637351851e-01 3.125970233781e-01 3.125343684515e-01 3.124748101737e-01 3.124221100053e-01 3.123712677929e-01 3.123273855759e-01 3.122877888748e-01 3.122526739971e-01 3.122247534217e-01 3.121992696583e-01 3.121817520536e-01 3.121685767189e-01 3.121610527472e-01 3.121600722190e-01 3.121627129902e-01 3.121735001924e-01 3.121878676956e-01 3.122091433351e-01 3.122359625025e-01 3.122666811881e-01 3.123058973958e-01 3.123470090555e-01 3.123958449909e-01 3.124488072660e-01 3.125052305061e-01 3.125695058314e-01 3.126342665356e-01 3.127065147671e-01 3.127805406970e-01 3.128584289358e-01 3.129415455355e-01 3.130241123071e-01 3.131125450337e-01 3.132000947467e-01 3.132908765428e-01 3.133833075085e-01 3.134737564238e-01 3.135688291145e-01 3.136589998681e-01 3.137517696999e-01 3.138413854270e-01 3.139279833369e-01 3.140153264002e-01 3.140946153721e-01 3.141741863143e-01 3.142458892639e-01 3.143129728171e-01 3.143755699612e-01 3.144267285286e-01 3.144761507083e-01 3.145108704461e-01 3.145403341530e-01 3.145582081899e-01 3.145626805939e-01 3.145605472727e-01 3.145387229703e-01 3.145093647393e-01 3.144611549788e-01 3.143976404682e-01 3.143203442186e-01 3.142192785512e-01 3.141071203342e-01 3.139680477474e-01 3.138133507922e-01 3.136358389824e-01 3.134320185531e-01 3.132117800194e-01 3.129582680597e-01 3.126870450299e-01 3.123836780190e-01 3.120538684896e-01 3.116981887737e-01 3.113058209824e-01 3.108920279695e-01 3.104371226552e-01 3.099554225820e-01 3.094383406723e-01 3.088830667210e-01 3.082989965820e-01 3.076686741661e-01 3.070104782038e-01 3.063067666525e-01 3.055651770810e-01 3.047865476272e-01 3.039589860585e-01 3.030989639471e-01 3.021866107577e-01 3.012363180728e-01 3.002400750516e-01 2.991941625867e-01 2.981108859871e-01 2.969694540077e-01 2.957905677577e-01 2.945573456511e-01 2.932763900711e-01 2.919511085580e-01 2.905670461733e-01 2.891433495170e-01 2.876597125851e-01 2.861305133756e-01 2.845496093112e-01 2.829120951334e-01 2.812317912645e-01 2.794893361055e-01 2.777037934631e-01 2.758617993435e-01 2.739667936866e-01 2.720265411197e-01 2.700255661266e-01 2.679838749094e-01 2.658843609881e-01 2.637376472263e-01 2.615438696129e-01 2.592939625954e-01 2.570067155792e-01 2.546627295493e-01 2.522795923423e-01 2.498496673987e-01 2.473735395563e-01 2.448634582858e-01 2.423036027210e-01 2.397154318151e-01 2.370845692226e-01 2.344208611911e-01 2.317303416732e-01 2.290020682307e-01 2.262583317196e-01 2.234813167705e-01 2.206904889539e-01 2.178821216007e-01 2.150551660985e-01 2.122292792459e-01 2.093873383763e-01 2.065556486941e-01 2.037229309693e-01 2.009000366978e-01 1.980989316610e-01 1.953093586248e-01 1.925587347319e-01 1.898328465713e-01 1.871538203069e-01 1.845229555942e-01 1.819423941585e-01 1.794357389952e-01 1.769904664224e-01 1.746351990433e-01 1.723651206846e-01 1.701937918346e-01 1.681363180232e-01 1.661882343490e-01 1.643778887052e-01 1.626961403666e-01 1.611651054390e-01 1.597902977247e-01 1.585734751060e-01 1.575385324509e-01 1.566736925610e-01 1.560039842930e-01 1.555230740066e-01 1.552395706097e-01 1.551650709951e-01 1.552865522282e-01 1.556258463577e-01 1.561650928515e-01 1.569161060347e-01 1.578738708480e-01 1.590283961361e-01 1.603903360452e-01 1.619358449183e-01 1.636770563181e-01 1.655946114550e-01 1.676842204062e-01 1.699442311581e-01 1.723514532944e-01 1.749161882542e-01 1.776101435766e-01 1.804371646570e-01 1.833834432329e-01 1.864330495093e-01 1.895909068833e-01 1.928285751609e-01 1.961545630829e-01 1.995463003050e-01 2.029994594227e-01 2.065108212809e-01 2.100575303830e-01 2.136495136614e-01 2.172609549304e-01 2.208959443541e-01 2.245440589478e-01 2.281903024166e-01 2.318422405308e-01 2.354748411230e-01 2.390970446727e-01 2.426932054660e-01 2.462566105093e-01 2.497907172121e-01 2.532728344562e-01 2.567163131083e-01 2.600998906172e-01 2.634265110028e-01 2.666928042166e-01 2.698822030049e-01 2.730079799325e-01 2.760464282314e-01 2.790077203337e-01 2.818814889121e-01 2.846592279877e-01 2.873499842413e-01 2.899326604464e-01 2.924208731255e-01 2.947993196104e-01 2.970680195264e-01 2.992306357102e-01 3.012710427284e-01 3.032026433332e-01 3.050094848026e-01 3.066970667684e-01 3.082636945139e-01 3.096992791949e-01 3.110166270604e-01 3.121982297291e-01 3.132564443811e-01 3.141843087010e-01 3.149787413630e-01 3.156493766808e-01 3.161822161367e-01 3.165920717916e-01 3.168700785196e-01 3.170186636973e-01 3.170458411083e-01 3.169408485243e-01 3.167191304350e-01 3.163721012883e-01 3.159071457544e-01 3.153300437617e-01 3.146342901259e-01 3.138365377024e-01 3.129292709590e-01 3.119242667311e-01 3.108258908296e-01 3.096336113657e-01 3.083640530757e-01 3.070122273086e-01 3.055929465254e-01 3.041110191814e-01 3.025707633589e-01 3.009883072392e-01 2.993622056460e-01 2.977106413088e-01 2.960377619438e-01 2.943540647163e-01 2.926751788474e-01 2.910035262959e-01 2.893601577621e-01 2.877500529187e-01 2.861872741399e-01 2.846877376457e-01 2.832568256177e-01 2.819160630146e-01 2.806709689268e-01 2.795378147928e-01 2.785306655601e-01 2.776559048852e-01 2.769350332453e-01 2.763712230447e-01 2.759809352982e-01 2.757741531121e-01 2.757561986249e-01 2.759443386799e-01 2.763378273799e-01 2.769493197798e-01 2.777828988715e-01 2.788395928422e-01 2.801287606474e-01 2.816431604159e-01 2.833913337974e-01 2.853669176799e-01 2.875665377775e-01 2.899925403924e-01 2.926306406960e-01 2.954830219268e-01 2.985369364558e-01 3.017839721230e-01 3.052194978043e-01 3.088249763152e-01 3.125981115147e-01 3.165199726546e-01 3.205815821873e-01 3.247713766062e-01 3.290707048330e-01 3.334739998323e-01 3.379604348169e-01 3.425206535940e-01 3.471402696701e-01 3.518027491516e-01 3.564993610355e-01 3.612108399715e-01 3.659277542842e-01 3.706357878936e-01 3.753188318927e-01 3.799695220491e-01 3.845681520622e-01 3.891083138034e-01 3.935740405200e-01 3.979536011930e-01 4.022382544044e-01 4.064120911887e-01 4.104686393528e-01 4.143949764218e-01 4.181804628384e-01 4.218172869239e-01 4.252932556594e-01 4.286022015779e-01 4.317330043885e-01 4.346776360851e-01 4.374299336610e-01 4.399805131566e-01 4.423231587090e-01 4.444511483102e-01 4.463580248360e-01 4.480401114928e-01 4.494906426265e-01 4.507059562438e-01 4.516824362721e-01 4.524151612947e-01 4.529040550310e-01 4.531452300933e-01 4.531371076071e-01 4.528804497142e-01 4.523726805957e-01 4.516165248249e-01 4.506124197095e-01 4.493617952442e-01 4.478694820951e-01 4.461369549607e-01 4.441709142321e-01 4.419762486046e-01 4.395573224791e-01 4.369246225593e-01 4.340847002588e-01 4.310469876841e-01 4.278227568585e-01 4.244208035932e-01 4.208573190069e-01 4.171432131680e-01 4.132941100150e-01 4.093268559830e-01 4.052560178869e-01 4.011029440849e-01 3.968847813777e-01 3.926230677919e-01 3.883401964660e-01 3.840558790811e-01 3.797975248706e-01 3.755869356649e-01 3.714502424631e-01 3.674140813320e-01 3.635019483591e-01 3.597441647837e-01 3.561636494601e-01 3.527877719839e-01 3.496432732745e-01 3.467513587775e-01 3.441380176408e-01 3.418223763572e-01 3.398242757594e-01 3.381611427013e-01 3.368448505176e-01 3.358876748390e-01 3.352949127698e-01 3.350715236086e-01 3.352167692604e-01 3.357257704066e-01 3.365921489570e-01 3.378028272555e-01 3.393436075342e-01 3.411961410939e-01 3.433392881923e-01 3.457488685048e-01 3.483993937310e-01 3.512620814777e-01 3.543084287887e-01 3.575077474420e-01 3.608292455097e-01 3.642407506876e-01 3.677107643742e-01 3.712077108900e-01 3.747018224934e-01 3.781610273936e-01 3.815568332215e-01 3.848608791792e-01 3.880449348260e-01 3.910840833129e-01 3.939532434969e-01 3.966298189200e-01 3.990920831113e-01 4.013204137782e-01 4.032966549738e-01 4.050047958773e-01 4.064311094554e-01 4.075619531422e-01 4.083877378272e-01 4.089000438403e-01 4.090914228610e-01 4.089589272110e-01 4.084992381615e-01 4.077120661993e-01 4.066001037578e-01 4.051667114894e-01 4.034199786529e-01 4.013668923536e-01 3.990182184097e-01 3.963900803150e-01 3.934945911356e-01 3.903516413509e-01 3.869806528774e-01 3.834028079922e-01 3.796445934716e-01 3.757294889587e-01 3.716881067741e-01 3.675495355109e-01 3.633445293881e-01 3.591080910342e-01 3.548722560695e-01 3.506740569268e-01 3.465475253896e-01 3.425271866484e-01 3.386510057414e-01 3.349488206265e-01 3.314553337644e-01 3.281997142134e-01 3.252069299627e-01 3.225040550886e-01 3.201068951607e-01 3.180321097061e-01 3.162893405607e-01 3.148823859795e-01 3.138104701935e-01 3.130673186233e-01 3.126400245441e-01 3.125117708681e-01 3.126602015979e-01 3.130580006457e-01 3.136753825548e-01 3.144794683644e-01 3.154312971794e-01 3.164963984884e-01 3.176345159085e-01 3.188065046860e-01 3.199760713883e-01 3.211031027147e-01 3.221546392337e-01 3.230958567047e-01 3.238961573733e-01 3.245285798753e-01 3.249673380242e-01 3.251938889941e-01 3.251896126824e-01 3.249441601721e-01 3.244496604947e-01 3.237024931633e-01 3.227078246633e-01 3.214698691659e-01 3.200055937814e-01 3.183320056413e-01 3.164726810804e-01 3.144605135004e-01 3.123262007793e-01 3.101150036925e-01 3.078688277396e-01 3.056371343752e-01 3.034757017904e-01 3.014363829571e-01 2.995808710346e-01 2.979647030276e-01 2.966462674003e-01 2.956798505116e-01 2.951141339470e-01 2.949958086621e-01 2.953572232438e-01 2.962274486470e-01 2.976206170620e-01 2.995389913311e-01 3.019767346885e-01 3.049102693368e-01 3.083105128276e-01 3.121324706713e-01 3.163247591053e-01 3.208285064730e-01 3.255755120922e-01 3.304981176129e-01 3.355195784608e-01 3.405672622712e-01 3.455649394719e-01 3.504379878320e-01 3.551167042747e-01 3.595309678499e-01 3.636192595234e-01 3.673210242166e-01 3.705855403282e-01 3.733679583623e-01 3.756287219287e-01 3.773417092465e-01 3.784836766784e-01 3.790472074562e-01 3.790300373530e-01 3.784442071466e-01 3.773145163621e-01 3.756728136537e-01 3.735705093821e-01 3.710653705933e-01 3.682341120616e-01 3.651647487766e-01 3.619567631547e-01 3.587244370107e-01 3.555904031119e-01 3.526879344284e-01 3.501524608275e-01 3.481231345993e-01 3.467334899391e-01 3.461070168612e-01 3.463529479656e-01 3.475576453411e-01 3.497817960743e-01 3.530536298795e-01 3.573706391155e-01 3.626948187798e-01 3.689590356886e-01 3.760674071682e-01 3.838990302297e-01 3.923175815559e-01 4.011678477978e-01 4.102923921180e-01 4.195253267510e-01 4.287015738480e-01 4.376625875410e-01 4.462491788670e-01 4.543190043888e-01 4.617331713552e-01 4.683685646060e-01 4.741165022228e-01 4.788774179317e-01 4.825752193707e-01 4.851454153739e-01 4.865436715284e-01 4.867455818391e-01 4.857435655959e-01 4.835544313356e-01 4.802132277810e-01 4.757805360938e-01 4.703380044930e-01 4.639899635614e-01 4.568656675368e-01 4.491150564610e-01 4.409124105085e-01 4.324482722586e-01 4.239322394883e-01 4.155827578370e-01 4.076250911522e-01 4.002812292962e-01 3.937571661657e-01 3.882379794513e-01 3.838672834149e-01 3.807451044859e-01 3.789148943546e-01 3.783577325890e-01 3.789973077181e-01 3.806988069415e-01 3.832827956480e-01 3.865331646666e-01 3.902106244766e-01 3.940664524387e-01 3.978525456703e-01 4.013338244297e-01 4.042910366275e-01 4.065353503168e-01 4.079041407375e-01 4.082719461177e-01 4.075482888810e-01 4.056810230634e-01 4.026597088096e-01 3.985109608699e-01 3.933033599478e-01 3.871456057657e-01 3.801813127773e-01 3.725945609699e-01 3.645956298976e-01 3.564263859190e-01 3.483435436660e-01 3.406147393214e-01 3.335032397337e-01 3.272515262984e-01 3.220724195679e-01 3.181233449703e-01 3.155056416547e-01 3.142467358406e-01 3.143094343491e-01 3.155944456211e-01 3.179532882052e-01 3.212098286307e-01 3.251721893018e-01 3.296592369553e-01 3.345032036637e-01 3.395705491958e-01 3.447600123205e-01 3.500079068479e-01 3.552860419439e-01 3.605932219937e-01 3.659534151364e-01 3.713984540892e-01 3.769639840919e-01 3.826748263861e-01 3.885352157829e-01 3.945239193453e-01 4.005839735774e-01 4.066296121224e-01 4.125396168903e-01 4.181687572962e-01 4.233548650018e-01 4.279263894875e-01 4.317199875776e-01 4.345851795156e-01 4.364037058363e-01 4.370951432018e-01 4.366283241973e-01 4.350317559408e-01 4.323914270753e-01 4.288631613843e-01 4.246594624613e-01 4.200526719428e-01 4.153564120373e-01 4.109081888089e-01 4.070480848190e-01 4.040855609034e-01 4.022756379991e-01 4.017833809447e-01 4.026714976671e-01 4.048894094778e-01 4.082774843673e-01 4.125886038897e-01 4.175089690792e-01 4.226966055992e-01 4.278030280217e-01 4.325066029056e-01 4.365297567833e-01 4.396509727215e-01 4.417203821867e-01 4.426494476465e-01 4.424216971540e-01 4.410726421501e-01 4.386891731167e-01 4.353944490540e-01 4.313298821797e-01 4.266525239731e-01 4.215120626218e-01 4.160528803070e-01 4.104016721922e-01 4.046699390295e-01 3.989604343467e-01 3.933615357567e-01 3.879704786748e-01 3.828850583008e-01 3.782213980471e-01 3.741076242899e-01 3.706819696994e-01 3.680947227058e-01 3.664830780810e-01 3.654664780164e-01 3.644442169329e-01 3.641513539707e-01 3.653474432485e-01 3.683972076859e-01 3.730623124943e-01 3.786354128941e-01 3.843239184303e-01 3.896525865932e-01 3.946941972926e-01 3.999885101570e-01 4.062213278263e-01 4.138169470043e-01 4.226674857276e-01 4.321537502451e-01 4.414363415028e-01 4.498585922524e-01 4.572233644574e-01 4.638481682864e-01 4.703591757105e-01 4.773278241462e-01 4.849316292262e-01 4.928321024912e-01 5.003131363379e-01 5.066093959608e-01 5.112609947337e-01 5.143043159726e-01 5.162187281605e-01 5.176776596964e-01 5.191887255595e-01 5.208206540381e-01 5.221573805852e-01 5.225125104206e-01 5.212653740217e-01 5.181825402841e-01 5.135521948054e-01 5.080703301791e-01 5.025371226672e-01 4.975071504468e-01 4.930544874803e-01 4.888012460717e-01 4.841886044094e-01 4.788470626341e-01 4.728541441155e-01 4.667705171465e-01 4.614109337620e-01 4.574406585170e-01 4.550342014618e-01 4.537774094385e-01 4.528766762153e-01 4.515758703063e-01 4.495684449718e-01 4.471780585334e-01 4.452581063804e-01 4.448389469849e-01 4.466759904204e-01 4.509337370415e-01 4.571774450669e-01 4.646347697433e-01 4.725507519720e-01 4.804389807333e-01 4.881246004891e-01 4.955933637667e-01 5.028376969985e-01 5.098159100424e-01 5.165964061599e-01 5.235981325641e-01 5.315685479319e-01 5.367302145136e-01 5.044958519720e-01 4.979372265615e-01 4.784120232094e-01 4.660986054316e-01 4.721332368832e-01 4.923863286181e-01 5.124925526518e-01 5.200544901272e-01 5.123448018272e-01 4.971550504051e-01 4.875302069932e-01 4.915260169945e-01 5.047478609000e-01 5.146555356877e-01 5.114707570882e-01 4.957404232059e-01 4.792033855489e-01 4.774855675111e-01 4.962176875602e-01 5.244026713089e-01 5.440226482018e-01 5.430981156184e-01 5.223224946141e-01 4.954663084876e-01 4.823986845816e-01 4.934913014321e-01 5.189397927293e-01 5.382838708984e-01 5.366789625814e-01 5.133096433982e-01 4.823898342200e-01 4.662913551193e-01 4.779131796925e-01 5.067578335237e-01 5.292011419731e-01 5.271161250322e-01 4.968286482309e-01 4.507871704827e-01 4.138809536136e-01 4.081993300290e-01 4.308933518547e-01 4.577941672937e-01 4.675764344292e-01 4.542926975155e-01 4.279566403652e-01 4.082603801952e-01 4.096991191395e-01 4.272954538277e-01 4.427977609021e-01 4.424834857947e-01 4.272034659135e-01 4.126894912611e-01 4.187310902723e-01 4.492478159835e-01 4.867621245943e-01 5.089361235349e-01 5.036903562001e-01 4.751274592487e-01 4.439604736857e-01 4.380528950850e-01 4.678495445260e-01 5.141742123404e-01 5.486592230633e-01 5.537515161734e-01 5.285571635396e-01 4.884520985944e-01 4.591707099441e-01 4.597920132869e-01 4.844554810750e-01 5.098960789047e-01 5.174206114933e-01 5.036295202528e-01 4.802343570878e-01 4.661798748442e-01 4.722845918017e-01 4.907481941504e-01 5.038036269679e-01 4.997905678960e-01 4.816049657998e-01 4.659861100456e-01 4.718878470654e-01 5.017204532541e-01 5.377350229522e-01 5.581412801543e-01 5.514847864138e-01 5.220082113926e-01 4.889433914778e-01 4.769415853293e-01 4.954421312143e-01 5.285098038363e-01 5.511841951945e-01 5.479905489522e-01 5.194106799233e-01 4.808960233773e-01 4.550139910573e-01 4.541969603898e-01 4.681621782216e-01 4.749550152414e-01 4.613442909549e-01 4.418900626077e-01
 6.706115518658e-01 6.699570881229e-01 6.694909435157e-01 6.692991101657e-01 6.692405622388e-01 6.690461192249e-01 6.685506488428e-01 6.678368109174e-01 6.671524163212e-01 6.666984818914e-01 6.664921205878e-01 6.663692497996e-01 6.660977205351e-01 6.655450828270e-01 6.647966836986e-01 6.640980084651e-01 6.636484988762e-01 6.634273374326e-01 6.632290880244e-01 6.628505730563e-01 6.622354684534e-01 6.614933171298e-01 6.608156565019e-01 6.603497670709e-01 6.600836793509e-01 6.598413849169e-01 6.594177294899e-01 6.587489679426e-01 6.579626093459e-01 6.572682851337e-01 6.567963430617e-01 6.565073681846e-01 6.562178778571e-01 6.557373075562e-01 6.550177858343e-01 6.541982672645e-01 6.534893731248e-01 6.530010171396e-01 6.526717990347e-01 6.523314905270e-01 6.518234716763e-01 6.511032925093e-01 6.502700882036e-01 6.495096002875e-01 6.489629349279e-01 6.486093094816e-01 6.482697514601e-01 6.477422655628e-01 6.469605256511e-01 6.460503722371e-01 6.452433592465e-01 6.446913787896e-01 6.443335731689e-01 6.439357208557e-01 6.432901950630e-01 6.423967807958e-01 6.414551661546e-01 6.406854818050e-01 6.401475480985e-01 6.397100683350e-01 6.391688506259e-01 6.384114111967e-01 6.374970446308e-01 6.365943533543e-01 6.358420812909e-01 6.352479557739e-01 6.347038132788e-01 6.340765676096e-01 6.332915453395e-01 6.323756496329e-01 6.314437211551e-01 6.306240899265e-01 6.299611146025e-01 6.293742937005e-01 6.287137490120e-01 6.278724854667e-01 6.268677504750e-01 6.258428803317e-01 6.249632870219e-01 6.242814552383e-01 6.236806422747e-01 6.229664301804e-01 6.220280756840e-01 6.209257773634e-01 6.198454859155e-01 6.189576435897e-01 6.182822955487e-01 6.176623125231e-01 6.168845517335e-01 6.158561136489e-01 6.146812090591e-01 6.135773107985e-01 6.127023948915e-01 6.120300088130e-01 6.113633052057e-01 6.104904708750e-01 6.093621702691e-01 6.081326396116e-01 6.070291601708e-01 6.061665015249e-01 6.054615045791e-01 6.047044595137e-01 6.037230047266e-01 6.025189122998e-01 6.012644832785e-01 6.001612615955e-01 5.992784986984e-01 5.985060393864e-01 5.976441462504e-01 5.965558083942e-01 5.952748774136e-01 5.939787480920e-01 5.928481737056e-01 5.919174697206e-01 5.910514876441e-01 5.900575471351e-01 5.888399048696e-01 5.874719949680e-01 5.861362914511e-01 5.849760386569e-01 5.839785212160e-01 5.829892874438e-01 5.818473595641e-01 5.805132779014e-01 5.790939049508e-01 5.777497985524e-01 5.765641493443e-01 5.754801486015e-01 5.743562439054e-01 5.730920029326e-01 5.717053614597e-01 5.703010127965e-01 5.689764999233e-01 5.677510517371e-01 5.665635470637e-01 5.653301217988e-01 5.640148032473e-01 5.626444473215e-01 5.612701321319e-01 5.599264590554e-01 5.586210951159e-01 5.573364871172e-01 5.560415341819e-01 5.547074812857e-01 5.533257962945e-01 5.519082620242e-01 5.504859751177e-01 5.490938186079e-01 5.477356797475e-01 5.463757117126e-01 5.449676282222e-01 5.435013740648e-01 5.420059592860e-01 5.405240552955e-01 5.390769283157e-01 5.376439233720e-01 5.361844923708e-01 5.346859619122e-01 5.331692516207e-01 5.316602264424e-01 5.301617593041e-01 5.286616435099e-01 5.271461021887e-01 5.256180730152e-01 5.240933882223e-01 5.225765487138e-01 5.210496040137e-01 5.194963474118e-01 5.179237605734e-01 5.163525280247e-01 5.147922522046e-01 5.132331554982e-01 5.116533489735e-01 5.100410262718e-01 5.084090671741e-01 5.067808062584e-01 5.051600317393e-01 5.035300961303e-01 5.018787420751e-01 5.002063151704e-01 4.985253238145e-01 4.968483716140e-01 4.951732248857e-01 4.934851212732e-01 4.917786203527e-01 4.900617097859e-01 4.883454096467e-01 4.866314338723e-01 4.849130617666e-01 4.831813975822e-01 4.814337530222e-01 4.796783036299e-01 4.779250260724e-01 4.761709011700e-01 4.744077142869e-01 4.726308808745e-01 4.708423918553e-01 4.690478077256e-01 4.672528068566e-01 4.654519179034e-01 4.636366846990e-01 4.618070771495e-01 4.599709632193e-01 4.581319147798e-01 4.562878592022e-01 4.544322580907e-01 4.525612730042e-01 4.506804168423e-01 4.487993284627e-01 4.469170515147e-01 4.450261253213e-01 4.431217176509e-01 4.412100313206e-01 4.392953482236e-01 4.373802697460e-01 4.354590960163e-01 4.335253445783e-01 4.315812622214e-01 4.296339167308e-01 4.276841346476e-01 4.257252530066e-01 4.237547734261e-01 4.217747894583e-01 4.197890684461e-01 4.177999129973e-01 4.158039127642e-01 4.137969174770e-01 4.117810668392e-01 4.097622723504e-01 4.077389298881e-01 4.057086089901e-01 4.036706544678e-01 4.016258428311e-01 3.995749363677e-01 3.975197978946e-01 3.954578025252e-01 3.933866578391e-01 3.913102462831e-01 3.892292261014e-01 3.871411819619e-01 3.850453747383e-01 3.829430783188e-01 3.808343382025e-01 3.787208123398e-01 3.766035137723e-01 3.744781805951e-01 3.723457532082e-01 3.702083662849e-01 3.680663492434e-01 3.659181511226e-01 3.637658421246e-01 3.616073924825e-01 3.594425133505e-01 3.572733534398e-01 3.550990739294e-01 3.529176201592e-01 3.507319611712e-01 3.485421585105e-01 3.463461289840e-01 3.441449154694e-01 3.419391209355e-01 3.397271250467e-01 3.375120997328e-01 3.352930333006e-01 3.330675827153e-01 3.308373558062e-01 3.286035104476e-01 3.263646077472e-01 3.241214422145e-01 3.218742242421e-01 3.196216490907e-01 3.173645001574e-01 3.151041522689e-01 3.128395278733e-01 3.105694089953e-01 3.082970637325e-01 3.060208479611e-01 3.037393286384e-01 3.014558279884e-01 2.991684321986e-01 2.968769256264e-01 2.945831432607e-01 2.922863518587e-01 2.899844614761e-01 2.876803991977e-01 2.853733903082e-01 2.830626948260e-01 2.807499266812e-01 2.784347831287e-01 2.761155904644e-01 2.737943869480e-01 2.714711919150e-01 2.691442466492e-01 2.668166728241e-01 2.644868406085e-01 2.621543148340e-01 2.598203626120e-01 2.574844212162e-01 2.551458642103e-01 2.528058256656e-01 2.504653645716e-01 2.481226640461e-01 2.457790863835e-01 2.434342922477e-01 2.410877974354e-01 2.387405885406e-01 2.363936094917e-01 2.340452418970e-01 2.316969515571e-01 2.293482676521e-01 2.269985825562e-01 2.246488675299e-01 2.223006072100e-01 2.199517660360e-01 2.176034317435e-01 2.152561112134e-01 2.129085105530e-01 2.105617513942e-01 2.082173610142e-01 2.058738036008e-01 2.035320820545e-01 2.011917952544e-01 1.988533195281e-01 1.965164630257e-01 1.941826457713e-01 1.918515819782e-01 1.895225449390e-01 1.871970485226e-01 1.848740435194e-01 1.825544401722e-01 1.802393179921e-01 1.779275758893e-01 1.756200654244e-01 1.733181733410e-01 1.710202248790e-01 1.687271497833e-01 1.664398384024e-01 1.641573532379e-01 1.618817141166e-01 1.596135907768e-01 1.573518794403e-01 1.550966407494e-01 1.528494511841e-01 1.506088401475e-01 1.483772670299e-01 1.461561938062e-01 1.439441035858e-01 1.417424032444e-01 1.395510046911e-01 1.373691712443e-01 1.351994414631e-01 1.330424897756e-01 1.308977880479e-01 1.287679096987e-01 1.266526921788e-01 1.245515155491e-01 1.224667587484e-01 1.203976375531e-01 1.183457371605e-01 1.163136477972e-01 1.143012498609e-01 1.123095223002e-01 1.103397459680e-01 1.083916769120e-01 1.064674165852e-01 1.045691396511e-01 1.026969625442e-01 1.008531516109e-01 9.903962028495e-02 9.725624165944e-02 9.550639906259e-02 9.379108635491e-02 9.211066991858e-02 9.046970676636e-02 8.886869042444e-02 8.730968229873e-02 8.579633342900e-02 8.432856218804e-02 8.290927835493e-02 8.154175995240e-02 8.022738962458e-02 7.896898753899e-02 7.777000757859e-02 7.663145109103e-02 7.555676722137e-02 7.454845196790e-02 7.360785798265e-02 7.273863715065e-02 7.194193258397e-02 7.122056661938e-02 7.057717611501e-02 7.001208494515e-02 6.952716406892e-02 6.912419803507e-02 6.880344962216e-02 6.856711221277e-02 6.841495015368e-02 6.834619400789e-02 6.836151233206e-02 6.846080688210e-02 6.864153589063e-02 6.890475552563e-02 6.924821935422e-02 6.966962573351e-02 7.016853737455e-02 7.074064356713e-02 7.138481495915e-02 7.209915403273e-02 7.288040820530e-02 7.372730372543e-02 7.463540062986e-02 7.560155128975e-02 7.662453128199e-02 7.770037386384e-02 7.882801893673e-02 8.000451183415e-02 8.122587062842e-02 8.249036388900e-02 8.379505607800e-02 8.513723693920e-02 8.651630176216e-02 8.792941623198e-02 8.937353893911e-02 9.084859227851e-02 9.234994732642e-02 9.387710178479e-02 9.542835304952e-02 9.700196352294e-02 9.859703682938e-02 1.002123190164e-01 1.018444125385e-01 1.034936868396e-01 1.051579019954e-01 1.068359742920e-01 1.085283419638e-01 1.102325879147e-01 1.119477512587e-01 1.136732153849e-01 1.154068310248e-01 1.171487841555e-01 1.188987673610e-01 1.206550659252e-01 1.224183715176e-01 1.241859045527e-01 1.259578038057e-01 1.277341204131e-01 1.295136214041e-01 1.312963297057e-01 1.330818087306e-01 1.348682975153e-01 1.366557410055e-01 1.384441655670e-01 1.402329227479e-01 1.420222278216e-01 1.438108663924e-01 1.455984351595e-01 1.473843946897e-01 1.491685795979e-01 1.509506563113e-01 1.527318784774e-01 1.545101814000e-01 1.562857122220e-01 1.580578581090e-01 1.598258947901e-01 1.615910845748e-01 1.633524229409e-01 1.651095559417e-01 1.668626969992e-01 1.686102565590e-01 1.703527166482e-01 1.720907843114e-01 1.738227162956e-01 1.755503652673e-01 1.772722785716e-01 1.789876742577e-01 1.806975395983e-01 1.824004111517e-01 1.840970107926e-01 1.857881904984e-01 1.874717943589e-01 1.891485375367e-01 1.908184867370e-01 1.924794278414e-01 1.941348606579e-01 1.957826012946e-01 1.974218756613e-01 1.990547237235e-01 2.006784193198e-01 2.022942723631e-01 2.039025010284e-01 2.055011652528e-01 2.070931377972e-01 2.086753775339e-01 2.102486637688e-01 2.118140892915e-01 2.133688722455e-01 2.149154894109e-01 2.164533898087e-01 2.179805905061e-01 2.195003127526e-01 2.210092407436e-01 2.225087530184e-01 2.239989995576e-01 2.254786432305e-01 2.269497158082e-01 2.284107117689e-01 2.298606168560e-01 2.313007029391e-01 2.327299412939e-01 2.341487801227e-01 2.355584553223e-01 2.369560589385e-01 2.383431554887e-01 2.397197617612e-01 2.410842188462e-01 2.424400144431e-01 2.437833862093e-01 2.451159852470e-01 2.464375226537e-01 2.477463062629e-01 2.490453874919e-01 2.503328014554e-01 2.516077274699e-01 2.528725219301e-01 2.541230619783e-01 2.553634944323e-01 2.565925558687e-01 2.578087220667e-01 2.590146023061e-01 2.602070557616e-01 2.613874599631e-01 2.625567915143e-01 2.637127839487e-01 2.648575058505e-01 2.659890216159e-01 2.671083194801e-01 2.682149857927e-01 2.693084359641e-01 2.703901795085e-01 2.714586991910e-01 2.725138503448e-01 2.735570559198e-01 2.745867188236e-01 2.756040813625e-01 2.766085225685e-01 2.775990775180e-01 2.785773508158e-01 2.795419534990e-01 2.804932990572e-01 2.814319213664e-01 2.823564497583e-01 2.832680602514e-01 2.841654886030e-01 2.850496710208e-01 2.859214683378e-01 2.867787048332e-01 2.876231539906e-01 2.884533164882e-01 2.892703333813e-01 2.900743694928e-01 2.908636190570e-01 2.916398388529e-01 2.924018116989e-01 2.931494849108e-01 2.938841943048e-01 2.946043431720e-01 2.953106595454e-01 2.960038402470e-01 2.966818516519e-01 2.973473366430e-01 2.979983129238e-01 2.986356214549e-01 2.992595305853e-01 2.998690639295e-01 3.004649516781e-01 3.010466687215e-01 3.016145808277e-01 3.021684869539e-01 3.027085455095e-01 3.032349224351e-01 3.037471350677e-01 3.042456910648e-01 3.047305849722e-01 3.052018663817e-01 3.056595742094e-01 3.061037200637e-01 3.065344637226e-01 3.069516512138e-01 3.073550058654e-01 3.077453473530e-01 3.081222687781e-01 3.084854203792e-01 3.088358513788e-01 3.091729208485e-01 3.094966470137e-01 3.098080904256e-01 3.101060927675e-01 3.103919871850e-01 3.106651664068e-01 3.109252922075e-01 3.111739856948e-01 3.114097679595e-01 3.116337053834e-01 3.118454126163e-01 3.120452641859e-01 3.122336795369e-01 3.124098782844e-01 3.125749779150e-01 3.127286199733e-01 3.128710988331e-01 3.130030723424e-01 3.131240454549e-01 3.132353542436e-01 3.133356324995e-01 3.134257950238e-01 3.135063398719e-01 3.135762377011e-01 3.136379327409e-01 3.136893147407e-01 3.137321729552e-01 3.137664166061e-01 3.137911838644e-01 3.138086022126e-01 3.138175455144e-01 3.138186439865e-01 3.138129114163e-01 3.137987733572e-01 3.137792625712e-01 3.137519574028e-01 3.137184393180e-01 3.136790822886e-01 3.136329497233e-01 3.135827255213e-01 3.135261424652e-01 3.134650112011e-01 3.133999365524e-01 3.133291175134e-01 3.132561352809e-01 3.131780582641e-01 3.130976734271e-01 3.130142659728e-01 3.129276050156e-01 3.128395514743e-01 3.127480555506e-01 3.126563290091e-01 3.125632284212e-01 3.124680750933e-01 3.123737052659e-01 3.122773252285e-01 3.121823224302e-01 3.120868828408e-01 3.119919157771e-01 3.118991837833e-01 3.118060729637e-01 3.117164158504e-01 3.116269577540e-01 3.115404974785e-01 3.114573752599e-01 3.113752367822e-01 3.112979051691e-01 3.112227510269e-01 3.111518388268e-01 3.110847759274e-01 3.110210479078e-01 3.109635206362e-01 3.109086811970e-01 3.108600481045e-01 3.108158973295e-01 3.107769937769e-01 3.107445755350e-01 3.107156668422e-01 3.106949505981e-01 3.106784726524e-01 3.106684382318e-01 3.106655737197e-01 3.106665800888e-01 3.106768643341e-01 3.106912870439e-01 3.107130408881e-01 3.107415341879e-01 3.107751027606e-01 3.108176330362e-01 3.108636486802e-01 3.109184240793e-01 3.109781229598e-01 3.110433833518e-01 3.111169240330e-01 3.111931436982e-01 3.112781742234e-01 3.113661024253e-01 3.114603811561e-01 3.115605539728e-01 3.116627428099e-01 3.117730440171e-01 3.118832901694e-01 3.119997690837e-01 3.121190249919e-01 3.122395960825e-01 3.123658935886e-01 3.124902430903e-01 3.126199055826e-01 3.127476038649e-01 3.128760193031e-01 3.130067017912e-01 3.131322314759e-01 3.132612312145e-01 3.133836926769e-01 3.135061735784e-01 3.136247520471e-01 3.137368461272e-01 3.138485092212e-01 3.139489921062e-01 3.140474870030e-01 3.141359787052e-01 3.142159228396e-01 3.142906852843e-01 3.143496905013e-01 3.144047668385e-01 3.144419992198e-01 3.144694629795e-01 3.144845399487e-01 3.144798319468e-01 3.144666031827e-01 3.144298547535e-01 3.143809788455e-01 3.143105530533e-01 3.142200404238e-01 3.141133599766e-01 3.139777454097e-01 3.138278687300e-01 3.136473519116e-01 3.134453823172e-01 3.132186753921e-01 3.129595451938e-01 3.126804909882e-01 3.123638643172e-01 3.120241815225e-01 3.116497460704e-01 3.112417969728e-01 3.108064389252e-01 3.103279446496e-01 3.098240013146e-01 3.092760913569e-01 3.086945572424e-01 3.080763456218e-01 3.074123660299e-01 3.067182370086e-01 3.059722221470e-01 3.051927838952e-01 3.043658778967e-01 3.034941900588e-01 3.025840934737e-01 3.016188049785e-01 3.006177592535e-01 2.995612915957e-01 2.984612631952e-01 2.973146701691e-01 2.961125621425e-01 2.948700799217e-01 2.935680860700e-01 2.922225955027e-01 2.908225920490e-01 2.893685469219e-01 2.878696225876e-01 2.863088904033e-01 2.847047051230e-01 2.830413399085e-01 2.813266894680e-01 2.795634183812e-01 2.777382250247e-01 2.758715335798e-01 2.739425169123e-01 2.719670074110e-01 2.699388487594e-01 2.678537839335e-01 2.657265291037e-01 2.635389747139e-01 2.613097523153e-01 2.590272444242e-01 2.566957628568e-01 2.543234812794e-01 2.518963892290e-01 2.494359217869e-01 2.469243305517e-01 2.443753352725e-01 2.417894412460e-01 2.391592935214e-01 2.365044202186e-01 2.338065419060e-01 2.310866900877e-01 2.283359837946e-01 2.255582569596e-01 2.227674601739e-01 2.199483075690e-01 2.171267032866e-01 2.142876246635e-01 2.114459790904e-01 2.086067434636e-01 2.057637488758e-01 2.029408577071e-01 2.001227519903e-01 1.973330866455e-01 1.945680226759e-01 1.918334262560e-01 1.891475138367e-01 1.864991436564e-01 1.839166049516e-01 1.813910302299e-01 1.789398094534e-01 1.765732474746e-01 1.742885739712e-01 1.721139398498e-01 1.700381088511e-01 1.680870568849e-01 1.662618097712e-01 1.645699951756e-01 1.630328387363e-01 1.616412358816e-01 1.604237857167e-01 1.593728521515e-01 1.585040000153e-01 1.578266619347e-01 1.573358547383e-01 1.570537878715e-01 1.569662096995e-01 1.570915065074e-01 1.574238596232e-01 1.579612147050e-01 1.587151071495e-01 1.596652886217e-01 1.608293299106e-01 1.621860253035e-01 1.637393509686e-01 1.654847717055e-01 1.674042397910e-01 1.695077992878e-01 1.717685112865e-01 1.741929003266e-01 1.767636869835e-01 1.794702893682e-01 1.823135011301e-01 1.852665187347e-01 1.883387927603e-01 1.915043643952e-01 1.947617906648e-01 1.981036834207e-01 2.015091135439e-01 2.049866825838e-01 2.085084077335e-01 2.120807957869e-01 2.156878537660e-01 2.193190477558e-01 2.229774787710e-01 2.266377117905e-01 2.303104600896e-01 2.339749512706e-01 2.376290763607e-01 2.412700904023e-01 2.448786259242e-01 2.484662956024e-01 2.520093507640e-01 2.555136566734e-01 2.589703914545e-01 2.623676790428e-01 2.657138325798e-01 2.689863608840e-01 2.721961337586e-01 2.753281205365e-01 2.783785011843e-01 2.813514577567e-01 2.842272283890e-01 2.870193899264e-01 2.897093849710e-01 2.923010768188e-01 2.947926134130e-01 2.971704781587e-01 2.994472706810e-01 3.016036263965e-01 3.036493055220e-01 3.055766731680e-01 3.073796718622e-01 3.090670745919e-01 3.106214509501e-01 3.120567094000e-01 3.133613209529e-01 3.145352555858e-01 3.155851628975e-01 3.164963986599e-01 3.172852103210e-01 3.179372957248e-01 3.184595413097e-01 3.188557634128e-01 3.191151610452e-01 3.192537364271e-01 3.192581748169e-01 3.191401512191e-01 3.188986819482e-01 3.185315811410e-01 3.180510269504e-01 3.174490227158e-01 3.167387320208e-01 3.159183624402e-01 3.149916649672e-01 3.139705809029e-01 3.128490701974e-01 3.116438213548e-01 3.103530751373e-01 3.089853310751e-01 3.075513755195e-01 3.060502845646e-01 3.044990893993e-01 3.028989396243e-01 3.012621112582e-01 2.995994044579e-01 2.979141615366e-01 2.962264481661e-01 2.945378677524e-01 2.928652457700e-01 2.912194752058e-01 2.896083359204e-01 2.880518728388e-01 2.865538411826e-01 2.851333852883e-01 2.838012755646e-01 2.825664474281e-01 2.814502786778e-01 2.804564105165e-01 2.796046520811e-01 2.789036157937e-01 2.783633602405e-01 2.780018567421e-01 2.778206325482e-01 2.778372341271e-01 2.780561603354e-01 2.784849083994e-01 2.791337240570e-01 2.800008113326e-01 2.810983212208e-01 2.824223682484e-01 2.839761471423e-01 2.857631011993e-01 2.877742875427e-01 2.900152922825e-01 2.924751749376e-01 2.951512947763e-01 2.980392145032e-01 3.011248293129e-01 3.044075075234e-01 3.078697033335e-01 3.115058436160e-01 3.153034298007e-01 3.192472190553e-01 3.233317534939e-01 3.275358617420e-01 3.318528590120e-01 3.362665173277e-01 3.407617058460e-01 3.453298551658e-01 3.499497120963e-01 3.546144861412e-01 3.593058485696e-01 3.640108277445e-01 3.687184395436e-01 3.734099544035e-01 3.780782631311e-01 3.827052800841e-01 3.872797539571e-01 3.917915597323e-01 3.962234813875e-01 4.005689038430e-01 4.048128101253e-01 4.089444980711e-01 4.129547554307e-01 4.168301297444e-01 4.205633295356e-01 4.241424032050e-01 4.275575114749e-01 4.308017465011e-01 4.338638474616e-01 4.367378745703e-01 4.394139304182e-01 4.418853672015e-01 4.441466814251e-01 4.461895801837e-01 4.480092747059e-01 4.496001293030e-01 4.509567707498e-01 4.520760882355e-01 4.529527229113e-01 4.535849876991e-01 4.539697853324e-01 4.541038574156e-01 4.539882237259e-01 4.536208465185e-01 4.530014158898e-01 4.521329249295e-01 4.510141186158e-01 4.496500456214e-01 4.480425415479e-01 4.461950357611e-01 4.441146638853e-01 4.418048089440e-01 4.392738685731e-01 4.365297436835e-01 4.335787094629e-01 4.304343800059e-01 4.271038523154e-01 4.236011179798e-01 4.199396104164e-01 4.161309996718e-01 4.121936170307e-01 4.081417849339e-01 4.039943929789e-01 3.997710554996e-01 3.954880044155e-01 3.911713735970e-01 3.868400046706e-01 3.825177269147e-01 3.782298179619e-01 3.739991091214e-01 3.698539641028e-01 3.658180854307e-01 3.619193117417e-01 3.581847177859e-01 3.546385814648e-01 3.513098755608e-01 3.482205160700e-01 3.453968866224e-01 3.428607438998e-01 3.406312193652e-01 3.387289882223e-01 3.371660771988e-01 3.359580475429e-01 3.351121418375e-01 3.346341007288e-01 3.345269102330e-01 3.347862747703e-01 3.354090791240e-01 3.363828284539e-01 3.376963003803e-01 3.393318729995e-01 3.412699429662e-01 3.434879201258e-01 3.459599846205e-01 3.486604657913e-01 3.515589220437e-01 3.546271800231e-01 3.578318815663e-01 3.611426640184e-01 3.645285860055e-01 3.679563098796e-01 3.713955383003e-01 3.748147837036e-01 3.781839757723e-01 3.814751241648e-01 3.846582562925e-01 3.877089085758e-01 3.906005392638e-01 3.933096081012e-01 3.958143420716e-01 3.980943289760e-01 4.001305405689e-01 4.019064943276e-01 4.034071493786e-01 4.046191677835e-01 4.055307545863e-01 4.061343083424e-01 4.064218820835e-01 4.063883430863e-01 4.060310312636e-01 4.053491571285e-01 4.043446723506e-01 4.030208852531e-01 4.013836240092e-01 3.994422655647e-01 3.972056425953e-01 3.946882882081e-01 3.919042853309e-01 3.888710606954e-01 3.856095235969e-01 3.821382342367e-01 3.784850320189e-01 3.746738696738e-01 3.707320627307e-01 3.666917231082e-01 3.625811975995e-01 3.584363573751e-01 3.542894936164e-01 3.501748170965e-01 3.461297034402e-01 3.421865428966e-01 3.383822439121e-01 3.347489039898e-01 3.313182219193e-01 3.281213592307e-01 3.251824951855e-01 3.225281234487e-01 3.201756429293e-01 3.181394276013e-01 3.164312433821e-01 3.150536307834e-01 3.140072228261e-01 3.132844884680e-01 3.128737625017e-01 3.127572135653e-01 3.129134776030e-01 3.133159864371e-01 3.139328550673e-01 3.147332895551e-01 3.156788171504e-01 3.167335215417e-01 3.178593284898e-01 3.190162329063e-01 3.201680382924e-01 3.212760699076e-01 3.223058342997e-01 3.232245182949e-01 3.240001553082e-01 3.246066078372e-01 3.250185652975e-01 3.252166999047e-01 3.251846200611e-01 3.249100517499e-01 3.243876849789e-01 3.236130668380e-01 3.225924606964e-01 3.213324802254e-01 3.198476781413e-01 3.181592200139e-01 3.162887540528e-01 3.142723074174e-01 3.121415290937e-01 3.099401533294e-01 3.077144838513e-01 3.055131960549e-01 3.033937782076e-01 3.014107727844e-01 2.996238650800e-01 2.980924922073e-01 2.968728518095e-01 2.960228887673e-01 2.955878911855e-01 2.956158536567e-01 2.961386072713e-01 2.971802213923e-01 2.987573973996e-01 3.008671565861e-01 3.035026426313e-01 3.066383427194e-01 3.102402989110e-01 3.142639578228e-01 3.186532688221e-01 3.233489358690e-01 3.282797309641e-01 3.333772844504e-01 3.385630050866e-01 3.437621229806e-01 3.488987568761e-01 3.538965902007e-01 3.586861729409e-01 3.631965046451e-01 3.673654161070e-01 3.711348128157e-01 3.744525715552e-01 3.772755323168e-01 3.795652548051e-01 3.812962953922e-01 3.824477843839e-01 3.830119335323e-01 3.829920671147e-01 3.823989908886e-01 3.812603485193e-01 3.796117318232e-01 3.775049466925e-01 3.750046519873e-01 3.721872431853e-01 3.691433958921e-01 3.659783448432e-01 3.628080295704e-01 3.597576433292e-01 3.569621568637e-01 3.545591993149e-01 3.526862670018e-01 3.514771575195e-01 3.510527384802e-01 3.515187980060e-01 3.529565352985e-01 3.554209204606e-01 3.589338689449e-01 3.634854492360e-01 3.690335476729e-01 3.755019165895e-01 3.827916139457e-01 3.907759417099e-01 3.993135409838e-01 4.082492082354e-01 4.174192566208e-01 4.266598547399e-01 4.358020328096e-01 4.446875238258e-01 4.531588718246e-01 4.610704935697e-01 4.682902871641e-01 4.746913428076e-01 4.801696285826e-01 4.846291333998e-01 4.879947185678e-01 4.902082903549e-01 4.912270842801e-01 4.910334838181e-01 4.896234055220e-01 4.870210792856e-01 4.832677663230e-01 4.784299731542e-01 4.725965414195e-01 4.658795723714e-01 4.584166513040e-01 4.503647800307e-01 4.419055133126e-01 4.332369619316e-01 4.245724502458e-01 4.161363140933e-01 4.081531594465e-01 4.008444758924e-01 3.944111382939e-01 3.890279189642e-01 3.848284606859e-01 3.818949366514e-01 3.802528505281e-01 3.798666871467e-01 3.806409594053e-01 3.824255290500e-01 3.850291370255e-01 3.882262222471e-01 3.917738131412e-01 3.954235542802e-01 3.989299354775e-01 4.020662972318e-01 4.046237605610e-01 4.064254838219e-01 4.073258275748e-01 4.072140245949e-01 4.060215396050e-01 4.037154563042e-01 4.003066191066e-01 3.958443576580e-01 3.904195423080e-01 3.841629804563e-01 3.772391501708e-01 3.698501516409e-01 3.622202322836e-01 3.546004913670e-01 3.472485498748e-01 3.404214065276e-01 3.343648289866e-01 3.292890710288e-01 3.253650591095e-01 3.227007422588e-01 3.213430310001e-01 3.212703440902e-01 3.224004375362e-01 3.246029419118e-01 3.277119534415e-01 3.315493411305e-01 3.359344789347e-01 3.407067900829e-01 3.457289627426e-01 3.508979437453e-01 3.561486017101e-01 3.614457635528e-01 3.667895563572e-01 3.721982388538e-01 3.777068981311e-01 3.833524906452e-01 3.891604205540e-01 3.951423611264e-01 4.012776775262e-01 4.075190905469e-01 4.137807756069e-01 4.199452631094e-01 4.258691761418e-01 4.313859489965e-01 4.363234379363e-01 4.405076065990e-01 4.437822200736e-01 4.460157246907e-01 4.471137494129e-01 4.470319949881e-01 4.457776138233e-01 4.434231871626e-01 4.401010434501e-01 4.360083359276e-01 4.313974153844e-01 4.265654012057e-01 4.218399416176e-01 4.175520045662e-01 4.140163581844e-01 4.114942296501e-01 4.101728317612e-01 4.101429923108e-01 4.113861491325e-01 4.137803743964e-01 4.171099463646e-01 4.210950845795e-01 4.254146511446e-01 4.297406990021e-01 4.337645066752e-01 4.372132006916e-01 4.398748888000e-01 4.415966274178e-01 4.422970050024e-01 4.419543397397e-01 4.406084848875e-01 4.383467045455e-01 4.352877495504e-01 4.315776380182e-01 4.273662534364e-01 4.228020523808e-01 4.180220900504e-01 4.131438351614e-01 4.082713097192e-01 4.034857365972e-01 3.988671021551e-01 3.944855293684e-01 3.904211806365e-01 3.867633715374e-01 3.836107367931e-01 3.810805868789e-01 3.792899743217e-01 3.779572394835e-01 3.764542537285e-01 3.755328151904e-01 3.759833206463e-01 3.782115678913e-01 3.820171559017e-01 3.867231238419e-01 3.915508179340e-01 3.960356515158e-01 4.002623654723e-01 4.047967018888e-01 4.103606403957e-01 4.174104801705e-01 4.258597306652e-01 4.350887298102e-01 4.442409376990e-01 4.526410292699e-01 4.600788292334e-01 4.668680806319e-01 4.736391679606e-01 4.809654031219e-01 4.890173578515e-01 4.974410009178e-01 5.054970571322e-01 5.124046188929e-01 5.176956514651e-01 5.214099929926e-01 5.240353739009e-01 5.262500830313e-01 5.285585966799e-01 5.310153632632e-01 5.331820257872e-01 5.343495489534e-01 5.338806732527e-01 5.315288781990e-01 5.275710571212e-01 5.226889848591e-01 5.176611636797e-01 5.130119090805e-01 5.087887801436e-01 5.045897035916e-01 4.998471751642e-01 4.941977903795e-01 4.877416518584e-01 4.810782980525e-01 4.750716428208e-01 4.704461791189e-01 4.674261589020e-01 4.656271243088e-01 4.642571635042e-01 4.625330653588e-01 4.601039863302e-01 4.572428596824e-01 4.547653760568e-01 4.536932288691e-01 4.548224385892e-01 4.584091070035e-01 4.641566805419e-01 4.714526297555e-01 4.796905332914e-01 4.884759559882e-01 4.976187060168e-01 5.069440442796e-01 5.161230091287e-01 5.246728399855e-01 5.321929370993e-01 5.387994286122e-01 5.457924708510e-01 5.211123550374e-01 5.071876238997e-01 4.962148890471e-01 4.860469390720e-01 4.865710112643e-01 5.005506662510e-01 5.199650467375e-01 5.328074594771e-01 5.318549734404e-01 5.191640509468e-01 5.050877455689e-01 5.014109806795e-01 5.113889110196e-01 5.262788496565e-01 5.329413516341e-01 5.240030180930e-01 5.034139720852e-01 4.856341402982e-01 4.864207425453e-01 5.083768426605e-01 5.373382906366e-01 5.546398823605e-01 5.497188923248e-01 5.255537900531e-01 4.980746657847e-01 4.876954495835e-01 5.025807812383e-01 5.300216683315e-01 5.487220068313e-01 5.448915017448e-01 5.195332461188e-01 4.885981599749e-01 4.749317694517e-01 4.897031482692e-01 5.202418506868e-01 5.425337202624e-01 5.394740630053e-01 5.088576390162e-01 4.643583152723e-01 4.307325982552e-01 4.276648678290e-01 4.500762875988e-01 4.743019500086e-01 4.807269652748e-01 4.649855864885e-01 4.382067616626e-01 4.200759105837e-01 4.234369438324e-01 4.414926706961e-01 4.557327972287e-01 4.532777068214e-01 4.360161956363e-01 4.203938404832e-01 4.261237434183e-01 4.563977058338e-01 4.933467406282e-01 5.149835390186e-01 5.100346850943e-01 4.834466694702e-01 4.560117798851e-01 4.537475833864e-01 4.845584518186e-01 5.292402535472e-01 5.612269857072e-01 5.647639136328e-01 5.403197826462e-01 5.037762648272e-01 4.793891097470e-01 4.827904011590e-01 5.062875634662e-01 5.280677617811e-01 5.318307571309e-01 5.160420967375e-01 4.932363346773e-01 4.813944394109e-01 4.888081718692e-01 5.059523968349e-01 5.154769299626e-01 5.073558047747e-01 4.863866830305e-01 4.707213057444e-01 4.789560674196e-01 5.112119988839e-01 5.479211227310e-01 5.672621150398e-01 5.588962301434e-01 5.286328094590e-01 4.970634944579e-01 4.887086591655e-01 5.108515394329e-01 5.457417131267e-01 5.684926315633e-01 5.647568128499e-01 5.363616026200e-01 4.996975237946e-01 4.768943460768e-01 4.784061434665e-01 4.925299189011e-01 4.976180602126e-01 4.820761797289e-01 4.596947209958e-01
 6.776732296711e-01 6.770433612161e-01 6.766066713693e-01 6.764460961506e-01 6.764139480312e-01 6.762391542916e-01 6.757627097056e-01 6.750750950403e-01 6.744213145555e-01 6.739973156101e-01 6.738188018841e-01 6.737222169910e-01 6.734750003938e-01 6.729464315555e-01 6.722240102254e-01 6.715556013441e-01 6.711371547848e-01 6.709433154817e-01 6.707700553598e-01 6.704179138473e-01 6.698314615542e-01 6.691186376027e-01 6.684699717427e-01 6.680326462389e-01 6.677949157214e-01 6.675798113750e-01 6.671841968359e-01 6.665457908647e-01 6.657902809959e-01 6.651243444911e-01 6.646800200000e-01 6.644201600401e-01 6.641622858377e-01 6.637129164467e-01 6.630221693991e-01 6.622302647883e-01 6.615493937439e-01 6.610910370976e-01 6.607944888230e-01 6.604874838508e-01 6.600108743187e-01 6.593174655462e-01 6.585091758721e-01 6.577770956063e-01 6.572641592953e-01 6.569464096091e-01 6.566404777312e-01 6.561429401175e-01 6.553871950778e-01 6.545031135033e-01 6.537258997059e-01 6.532084552692e-01 6.528872041891e-01 6.525228977046e-01 6.519071308315e-01 6.510420291687e-01 6.501292769917e-01 6.493900947339e-01 6.488847985793e-01 6.484822398605e-01 6.479756943061e-01 6.472517667911e-01 6.463680466617e-01 6.454948024011e-01 6.447724813312e-01 6.442098321125e-01 6.437004346853e-01 6.431096308264e-01 6.423588171463e-01 6.414738869447e-01 6.405712105370e-01 6.397821472221e-01 6.391518975825e-01 6.385987221180e-01 6.379732340876e-01 6.371657229907e-01 6.361940101323e-01 6.352005893751e-01 6.343524098482e-01 6.337026124861e-01 6.331353855867e-01 6.324573192364e-01 6.315564044339e-01 6.304889817411e-01 6.294390985076e-01 6.285808972222e-01 6.279390029400e-01 6.273567990192e-01 6.266190078665e-01 6.256270846353e-01 6.244837164637e-01 6.234076995346e-01 6.225643415474e-01 6.219295795014e-01 6.213042603290e-01 6.204701640167e-01 6.193751065072e-01 6.181747086591e-01 6.171007527796e-01 6.162732126996e-01 6.156094282072e-01 6.148946431784e-01 6.139507621913e-01 6.127772539644e-01 6.115513009880e-01 6.104796435160e-01 6.096362356083e-01 6.089074925650e-01 6.080869906773e-01 6.070325828226e-01 6.057791950129e-01 6.045125882681e-01 6.034187788349e-01 6.025310054522e-01 6.017080731816e-01 6.007507407557e-01 5.995631811301e-01 5.982241218057e-01 5.969221583305e-01 5.958026471647e-01 5.948478436140e-01 5.938972621082e-01 5.927880963347e-01 5.914837726401e-01 5.900968859129e-01 5.887903479544e-01 5.876458799141e-01 5.866007009268e-01 5.855115865544e-01 5.842795324133e-01 5.829260442971e-01 5.815577249311e-01 5.802711947581e-01 5.790834320097e-01 5.779320914557e-01 5.767332880084e-01 5.754534287022e-01 5.741189395459e-01 5.727799560953e-01 5.714719138438e-01 5.702026880083e-01 5.689558037925e-01 5.676980052881e-01 5.663998850274e-01 5.650523655405e-01 5.636687173285e-01 5.622823475975e-01 5.609287860444e-01 5.596094020902e-01 5.582849675905e-01 5.569104695984e-01 5.554780102771e-01 5.540189378281e-01 5.525757014389e-01 5.511670512310e-01 5.497691173212e-01 5.483435392765e-01 5.468798338779e-01 5.454009331323e-01 5.439302323254e-01 5.424683475184e-01 5.410031454436e-01 5.395218743301e-01 5.380303282598e-01 5.365440962313e-01 5.350647357027e-01 5.335730441821e-01 5.320535010662e-01 5.305161511626e-01 5.289818571365e-01 5.274592279721e-01 5.259360890543e-01 5.243902008472e-01 5.228108432636e-01 5.212141146371e-01 5.196229580034e-01 5.180380918765e-01 5.164425930331e-01 5.148240564715e-01 5.131856186604e-01 5.115398315268e-01 5.098993229675e-01 5.082591183807e-01 5.066041112780e-01 5.049311320416e-01 5.032486439090e-01 5.015683151164e-01 4.998896301191e-01 4.982055139021e-01 4.965071350674e-01 4.947928126046e-01 4.930720506680e-01 4.913542945430e-01 4.896342138033e-01 4.879044200940e-01 4.861605214085e-01 4.844051693596e-01 4.826449992834e-01 4.808837187484e-01 4.791155782899e-01 4.773321005073e-01 4.755351674736e-01 4.737320785824e-01 4.719264814900e-01 4.701149190449e-01 4.682908562283e-01 4.664513527013e-01 4.646031098278e-01 4.627546788624e-01 4.609049145266e-01 4.590448122443e-01 4.571720999485e-01 4.552917591573e-01 4.534094984871e-01 4.515258480080e-01 4.496354882860e-01 4.477318708517e-01 4.458186692070e-01 4.439024826593e-01 4.419833621836e-01 4.400545367594e-01 4.381134575548e-01 4.361636226051e-01 4.342078138634e-01 4.322487981735e-01 4.302816463520e-01 4.283035918917e-01 4.263170641768e-01 4.243272562010e-01 4.223328651459e-01 4.203309542724e-01 4.183211242769e-01 4.163043673654e-01 4.142814940069e-01 4.122542141827e-01 4.102192957321e-01 4.081757782445e-01 4.061262946722e-01 4.040722823435e-01 4.020107865615e-01 3.999412528186e-01 3.978654283048e-01 3.957826059182e-01 3.936949015264e-01 3.916032081768e-01 3.895028076283e-01 3.873955143724e-01 3.852830791470e-01 3.831657352775e-01 3.810419946500e-01 3.789136621890e-01 3.767789171277e-01 3.746375223588e-01 3.724919493075e-01 3.703404132190e-01 3.681817951048e-01 3.660189757181e-01 3.638513126028e-01 3.616769164350e-01 3.594976207976e-01 3.573128962782e-01 3.551223118454e-01 3.529279774780e-01 3.507297214769e-01 3.485241453866e-01 3.463140369743e-01 3.440998087116e-01 3.418802618449e-01 3.396561563706e-01 3.374272626370e-01 3.351932733869e-01 3.329538385356e-01 3.307116861249e-01 3.284637397923e-01 3.262109507046e-01 3.239551630156e-01 3.216952380037e-01 3.194296639055e-01 3.171621027324e-01 3.148894838013e-01 3.126127394468e-01 3.103338991763e-01 3.080506519922e-01 3.057625197107e-01 3.034721810368e-01 3.011778828268e-01 2.988794329321e-01 2.965792710542e-01 2.942753581023e-01 2.919675487833e-01 2.896573277004e-01 2.873440291620e-01 2.850275332946e-01 2.827090331640e-01 2.803885360793e-01 2.780641315979e-01 2.757386658985e-01 2.734100637476e-01 2.710782444715e-01 2.687456373869e-01 2.664107856007e-01 2.640737690762e-01 2.617350849631e-01 2.593948856787e-01 2.570521519713e-01 2.547084513397e-01 2.523644067419e-01 2.500182643052e-01 2.476714827716e-01 2.453237196238e-01 2.429744587184e-01 2.406245704808e-01 2.382752131641e-01 2.359247372452e-01 2.335741667149e-01 2.312240662423e-01 2.288724151194e-01 2.265214410613e-01 2.241718500531e-01 2.218221130048e-01 2.194735142846e-01 2.171256448941e-01 2.147784796268e-01 2.124321300501e-01 2.100883470425e-01 2.077457758242e-01 2.054045012145e-01 2.030657793144e-01 2.007285184098e-01 1.983933427935e-01 1.960619410233e-01 1.937322985438e-01 1.914062089757e-01 1.890842738646e-01 1.867648379139e-01 1.844490986426e-01 1.821372709942e-01 1.798294987195e-01 1.775265088964e-01 1.752298906674e-01 1.729373915398e-01 1.706501507269e-01 1.683691124317e-01 1.660923519010e-01 1.638235211641e-01 1.615623007238e-01 1.593079462855e-01 1.570619460066e-01 1.548235956735e-01 1.525923440816e-01 1.503708941516e-01 1.481585641931e-01 1.459561169598e-01 1.437654246093e-01 1.415856068799e-01 1.394166030101e-01 1.372607217971e-01 1.351157138058e-01 1.329845370904e-01 1.308685329645e-01 1.287678044902e-01 1.266826673559e-01 1.246142420294e-01 1.225619341785e-01 1.205278369400e-01 1.185136417644e-01 1.165187568304e-01 1.145455201306e-01 1.125952021454e-01 1.106674495982e-01 1.087647166085e-01 1.068878473223e-01 1.050370505811e-01 1.032156939816e-01 1.014244257753e-01 9.966431723434e-02 9.793872237417e-02 9.624629354007e-02 9.459112666197e-02 9.297418050759e-02 9.139702471474e-02 8.986222479247e-02 8.837244052719e-02 8.692823449013e-02 8.553327493674e-02 8.418915130074e-02 8.289739593566e-02 8.166123695450e-02 8.048320171870e-02 7.936425088930e-02 7.830874998334e-02 7.731723365157e-02 7.639207024410e-02 7.553631906208e-02 7.475091737560e-02 7.403894539682e-02 7.340237119196e-02 7.284112292098e-02 7.235830604204e-02 7.195405466404e-02 7.162941774947e-02 7.138575925501e-02 7.122290157033e-02 7.114160220668e-02 7.114199943050e-02 7.122154836330e-02 7.138073552362e-02 7.161935991588e-02 7.193540070917e-02 7.232875720671e-02 7.279612108387e-02 7.333482056591e-02 7.394463902092e-02 7.462200520101e-02 7.536594375976e-02 7.617434221498e-02 7.704246198423e-02 7.796953317433e-02 7.895205442100e-02 7.998718539864e-02 8.107392756139e-02 8.220919649920e-02 8.339008231861e-02 8.461493326482e-02 8.588003751190e-02 8.718346585097e-02 8.852381122692e-02 8.989809204520e-02 9.130518605993e-02 9.274354166424e-02 9.420912682215e-02 9.570180152317e-02 9.721896859278e-02 9.875939086745e-02 1.003225383827e-01 1.019057716869e-01 1.035074750398e-01 1.051277749145e-01 1.067627104076e-01 1.084130019410e-01 1.100775236817e-01 1.117549542659e-01 1.134446497765e-01 1.151447166498e-01 1.168539527981e-01 1.185729122573e-01 1.202998624557e-01 1.220346558173e-01 1.237764093236e-01 1.255233466226e-01 1.272751748192e-01 1.290320501802e-01 1.307925122421e-01 1.325569345822e-01 1.343245589856e-01 1.360934454227e-01 1.378644746288e-01 1.396362322637e-01 1.414091364767e-01 1.431833344283e-01 1.449571902257e-01 1.467306855018e-01 1.485031553060e-01 1.502737626770e-01 1.520436562057e-01 1.538123484312e-01 1.555780677343e-01 1.573420370594e-01 1.591020025035e-01 1.608591638535e-01 1.626132720219e-01 1.643631792569e-01 1.661101643980e-01 1.678527664961e-01 1.695906902367e-01 1.713243562976e-01 1.730522226803e-01 1.747755972829e-01 1.764944510064e-01 1.782072287200e-01 1.799144323989e-01 1.816154565983e-01 1.833095207379e-01 1.849985074465e-01 1.866805592536e-01 1.883560395830e-01 1.900257823896e-01 1.916868784928e-01 1.933413580989e-01 1.949896570734e-01 1.966286915086e-01 1.982619332672e-01 1.998865119419e-01 2.015029583713e-01 2.031120079174e-01 2.047111800256e-01 2.063035879718e-01 2.078870051166e-01 2.094613210141e-01 2.110283482286e-01 2.125853135447e-01 2.141336728475e-01 2.156730643957e-01 2.172029507266e-01 2.187244988504e-01 2.202365272372e-01 2.217379873810e-01 2.232305415122e-01 2.247122214046e-01 2.261846655914e-01 2.276477332274e-01 2.290996036879e-01 2.305416506700e-01 2.319726618667e-01 2.333930830562e-01 2.348049192478e-01 2.362046955421e-01 2.375940150879e-01 2.389727241447e-01 2.403390087848e-01 2.416961730918e-01 2.430414742979e-01 2.443754564035e-01 2.456986153967e-01 2.470087404068e-01 2.483088249311e-01 2.495972119877e-01 2.508739488904e-01 2.521397639385e-01 2.533928290420e-01 2.546343972078e-01 2.558643659651e-01 2.570819581249e-01 2.582878486861e-01 2.594812489310e-01 2.606619380921e-01 2.618306822165e-01 2.629861290867e-01 2.641302365497e-01 2.652612313577e-01 2.663789740934e-01 2.674848316443e-01 2.685771397409e-01 2.696576348200e-01 2.707246935246e-01 2.717783083431e-01 2.728195943508e-01 2.738470686608e-01 2.748617244641e-01 2.758635501657e-01 2.768512538805e-01 2.778256084324e-01 2.787864407235e-01 2.797341404768e-01 2.806685489976e-01 2.815888488202e-01 2.824962368889e-01 2.833892353746e-01 2.842693178256e-01 2.851361327884e-01 2.859878974019e-01 2.868262452391e-01 2.876507630660e-01 2.884608090069e-01 2.892578745641e-01 2.900394428693e-01 2.908076708950e-01 2.915621387219e-01 2.923018118016e-01 2.930282762795e-01 2.937400746857e-01 2.944379576839e-01 2.951221862760e-01 2.957916241266e-01 2.964476486842e-01 2.970887967495e-01 2.977155534738e-01 2.983285746039e-01 2.989268772949e-01 2.995115103589e-01 3.000813026273e-01 3.006374972617e-01 3.011793827248e-01 3.017067371120e-01 3.022210190870e-01 3.027205484856e-01 3.032065699694e-01 3.036784548166e-01 3.041363893754e-01 3.045804602395e-01 3.050104132214e-01 3.054259383419e-01 3.058288193015e-01 3.062173077564e-01 3.065919879653e-01 3.069538078385e-01 3.073014943800e-01 3.076365430784e-01 3.079580860691e-01 3.082662142553e-01 3.085619855194e-01 3.088441886934e-01 3.091138371905e-01 3.093705421327e-01 3.096146905003e-01 3.098465491272e-01 3.100653777035e-01 3.102725398850e-01 3.104674018053e-01 3.106502097160e-01 3.108215792672e-01 3.109812103617e-01 3.111300978823e-01 3.112675695926e-01 3.113937368355e-01 3.115097243152e-01 3.116138858108e-01 3.117085871705e-01 3.117926131023e-01 3.118668234512e-01 3.119317736297e-01 3.119861059913e-01 3.120324557341e-01 3.120686832288e-01 3.120966883044e-01 3.121164847282e-01 3.121270224789e-01 3.121313284804e-01 3.121265845935e-01 3.121150384206e-01 3.120962486313e-01 3.120700868738e-01 3.120383065395e-01 3.119992496564e-01 3.119550494663e-01 3.119052693917e-01 3.118498443198e-01 3.117900616814e-01 3.117247491215e-01 3.116559248599e-01 3.115838146735e-01 3.115066968755e-01 3.114274413782e-01 3.113442101369e-01 3.112596975666e-01 3.111722897979e-01 3.110827986000e-01 3.109927201281e-01 3.108999353879e-01 3.108075749082e-01 3.107140975285e-01 3.106206034014e-01 3.105283484885e-01 3.104348305241e-01 3.103444211891e-01 3.102534869325e-01 3.101650276904e-01 3.100789326989e-01 3.099937379794e-01 3.099130623481e-01 3.098333139722e-01 3.097580138190e-01 3.096859312754e-01 3.096172437099e-01 3.095539913286e-01 3.094935032115e-01 3.094391593115e-01 3.093886874768e-01 3.093438634184e-01 3.093054523398e-01 3.092706248690e-01 3.092441416310e-01 3.092216334994e-01 3.092065180983e-01 3.091982572100e-01 3.091949004086e-01 3.092008117658e-01 3.092111827079e-01 3.092301726546e-01 3.092556702838e-01 3.092879390926e-01 3.093289906169e-01 3.093752073408e-01 3.094308172059e-01 3.094918657024e-01 3.095609232318e-01 3.096378406714e-01 3.097196996989e-01 3.098117219247e-01 3.099073012114e-01 3.100113633640e-01 3.101224569651e-01 3.102374621205e-01 3.103621529993e-01 3.104886256253e-01 3.106234525800e-01 3.107622097138e-01 3.109050785687e-01 3.110553312765e-01 3.112060935102e-01 3.113643875685e-01 3.115225837369e-01 3.116845450531e-01 3.118503020218e-01 3.120140375506e-01 3.121839183103e-01 3.123490816042e-01 3.125177937405e-01 3.126847219685e-01 3.128485436346e-01 3.130140946034e-01 3.131715443636e-01 3.133305956570e-01 3.134812671316e-01 3.136281450880e-01 3.137711112468e-01 3.139026075319e-01 3.140326701772e-01 3.141475456780e-01 3.142578800507e-01 3.143561121815e-01 3.144402659099e-01 3.145178157892e-01 3.145746435693e-01 3.146241335195e-01 3.146535601417e-01 3.146677853976e-01 3.146675388329e-01 3.146427878979e-01 3.146063208289e-01 3.145420794502e-01 3.144613054058e-01 3.143563162223e-01 3.142242634650e-01 3.140744363393e-01 3.138895018811e-01 3.136858899145e-01 3.134489189276e-01 3.131834097291e-01 3.128913704141e-01 3.125604680578e-01 3.122061598294e-01 3.118102059258e-01 3.113850080299e-01 3.109231974508e-01 3.104208300601e-01 3.098885323105e-01 3.093080217584e-01 3.086962325439e-01 3.080375759366e-01 3.073390271543e-01 3.066010667528e-01 3.058121597252e-01 3.049881913273e-01 3.041096083735e-01 3.031912104279e-01 3.022250728962e-01 3.012067195657e-01 3.001480791540e-01 2.990307822327e-01 2.978718083758e-01 2.966572367987e-01 2.953917375390e-01 2.940792367643e-01 2.927057106718e-01 2.912899139720e-01 2.898123429651e-01 2.882866407566e-01 2.867076336247e-01 2.850688831712e-01 2.833858317391e-01 2.816391515932e-01 2.798465615442e-01 2.779960947244e-01 2.760896733114e-01 2.741369555580e-01 2.721212522839e-01 2.700623267344e-01 2.679444081807e-01 2.657764204489e-01 2.635613959515e-01 2.612882942291e-01 2.589774481222e-01 2.566084341079e-01 2.541991957714e-01 2.517437244272e-01 2.492400406116e-01 2.467033860488e-01 2.441157580709e-01 2.414995516783e-01 2.388412959467e-01 2.361500034200e-01 2.334323665692e-01 2.306776520566e-01 2.279089778008e-01 2.251086789184e-01 2.222964583472e-01 2.194695367175e-01 2.166262558630e-01 2.137872481166e-01 2.109355935682e-01 2.080967896967e-01 2.052619551241e-01 2.024407730596e-01 1.996458266251e-01 1.968674090386e-01 1.941335256529e-01 1.914312217936e-01 1.887809435373e-01 1.861877729513e-01 1.836516868399e-01 1.811979914088e-01 1.788147641625e-01 1.765298566649e-01 1.743400535511e-01 1.722570431234e-01 1.702986157703e-01 1.684580909579e-01 1.667651454508e-01 1.652107075834e-01 1.638158011948e-01 1.625879973560e-01 1.615266438610e-01 1.606562433960e-01 1.599637050936e-01 1.594739345232e-01 1.591801680383e-01 1.590891460492e-01 1.592111064346e-01 1.595324004357e-01 1.600740383684e-01 1.608162921642e-01 1.617701774183e-01 1.629303185142e-01 1.642848434823e-01 1.658447323520e-01 1.675843498466e-01 1.695153236706e-01 1.716177171840e-01 1.738860983289e-01 1.763187934001e-01 1.788918928408e-01 1.816146684333e-01 1.844600657417e-01 1.874291754106e-01 1.905105943439e-01 1.936869608519e-01 1.969637173000e-01 2.003124101019e-01 2.037409201610e-01 2.072296205497e-01 2.107703779359e-01 2.143627080827e-01 2.179814335821e-01 2.216376287796e-01 2.253066352067e-01 2.289898954803e-01 2.326794248614e-01 2.363586988704e-01 2.400365546923e-01 2.436878784330e-01 2.473215508646e-01 2.509222917449e-01 2.544829035388e-01 2.580076781631e-01 2.614744300163e-01 2.648949625868e-01 2.682496620789e-01 2.715394331471e-01 2.747626310138e-01 2.779019977207e-01 2.809706157158e-01 2.839464433352e-01 2.868372246313e-01 2.896356388929e-01 2.923313476437e-01 2.949349109786e-01 2.974250682431e-01 2.998144795024e-01 3.020905271631e-01 3.042504219358e-01 3.062993546436e-01 3.082206341099e-01 3.100282605060e-01 3.117070966282e-01 3.132610079342e-01 3.146913408997e-01 3.159856591444e-01 3.171587664421e-01 3.181938458327e-01 3.191015247558e-01 3.198787576058e-01 3.205186661565e-01 3.210347766027e-01 3.214116504528e-01 3.216633412356e-01 3.217835732990e-01 3.217730522055e-01 3.216415895712e-01 3.213786257869e-01 3.209997404613e-01 3.204980343886e-01 3.198797008457e-01 3.191530674963e-01 3.183121552855e-01 3.173731483046e-01 3.163298850859e-01 3.151942822819e-01 3.139717733962e-01 3.126614704243e-01 3.112815804647e-01 3.098272172615e-01 3.083137495313e-01 3.067472243491e-01 3.051323323732e-01 3.034863178455e-01 3.018089074755e-01 3.001184139104e-01 2.984210841220e-01 2.967266335242e-01 2.950521409386e-01 2.934007517590e-01 2.917931222446e-01 2.902352190833e-01 2.887407859579e-01 2.873268097048e-01 2.859985497756e-01 2.847772265727e-01 2.836703097071e-01 2.826917074699e-01 2.818573091242e-01 2.811723011396e-01 2.806570367698e-01 2.803153822290e-01 2.801611422542e-01 2.802047170974e-01 2.804497538846e-01 2.809101435021e-01 2.815857421925e-01 2.824861195873e-01 2.836147090080e-01 2.849696867658e-01 2.865593171420e-01 2.883749821368e-01 2.904217269505e-01 2.926942162607e-01 2.951846419449e-01 2.978944070515e-01 3.008085481765e-01 3.039254823075e-01 3.072329404009e-01 3.107193822063e-01 3.143797499148e-01 3.181949844129e-01 3.221599629959e-01 3.262584823498e-01 3.304768864247e-01 3.348063182242e-01 3.392263793766e-01 3.437305924228e-01 3.482996241930e-01 3.529211607021e-01 3.575833438254e-01 3.622675112550e-01 3.669655457726e-01 3.716584132882e-01 3.763357321658e-01 3.809846596408e-01 3.855881642888e-01 3.901389882395e-01 3.946193706431e-01 3.990207456278e-01 4.033307344747e-01 4.075345454605e-01 4.116258458953e-01 4.155888772933e-01 4.194152610666e-01 4.230952294444e-01 4.266166013299e-01 4.299732952953e-01 4.331524490622e-01 4.361479821149e-01 4.389511471773e-01 4.415533012493e-01 4.439489620944e-01 4.461295667691e-01 4.480895599275e-01 4.498236767137e-01 4.513243579185e-01 4.525899843606e-01 4.536140153863e-01 4.543929985017e-01 4.549257118472e-01 4.552073956533e-01 4.552373877624e-01 4.550152137072e-01 4.545390137025e-01 4.538111902687e-01 4.528310107251e-01 4.516009315125e-01 4.501245017191e-01 4.484033413976e-01 4.464441543237e-01 4.442504820891e-01 4.418290343407e-01 4.391876617674e-01 4.363325115208e-01 4.332749166663e-01 4.300245997554e-01 4.265912972167e-01 4.229902091307e-01 4.192319682146e-01 4.153335639454e-01 4.113105722699e-01 4.071778549436e-01 4.029573431672e-01 3.986647959427e-01 3.943233449104e-01 3.899537152770e-01 3.855776040121e-01 3.812217346369e-01 3.769068257596e-01 3.726616994164e-01 3.685113220558e-01 3.644805723066e-01 3.605995680661e-01 3.568911888200e-01 3.533851849627e-01 3.501053059989e-01 3.470768614374e-01 3.443243943503e-01 3.418668525259e-01 3.397272578411e-01 3.379199965160e-01 3.364606424789e-01 3.353602428758e-01 3.346252571130e-01 3.342613640229e-01 3.342672004724e-01 3.346392828863e-01 3.353697956095e-01 3.364479285822e-01 3.378582855567e-01 3.395819241368e-01 3.415986919933e-01 3.438834888876e-01 3.464116766812e-01 3.491530341482e-01 3.520787355819e-01 3.551591298882e-01 3.583607357675e-01 3.616535013517e-01 3.650036776361e-01 3.683807722063e-01 3.717532086920e-01 3.750894691050e-01 3.783613039904e-01 3.815390911774e-01 3.845958957591e-01 3.875059925182e-01 3.902444420917e-01 3.927891414277e-01 3.951186937582e-01 3.972129598694e-01 3.990551780478e-01 4.006288740985e-01 4.019207258580e-01 4.029192454178e-01 4.036142549458e-01 4.039972551390e-01 4.040633145516e-01 4.038105179891e-01 4.032351090481e-01 4.023397201153e-01 4.011271860837e-01 3.996023048516e-01 3.977749674931e-01 3.956527122756e-01 3.932489268584e-01 3.905794278729e-01 3.876589580367e-01 3.845090185783e-01 3.811492942469e-01 3.776036545491e-01 3.739001541434e-01 3.700622904118e-01 3.661241106258e-01 3.621136198455e-01 3.580642684394e-01 3.540110406852e-01 3.499857862950e-01 3.460272257866e-01 3.421661469606e-01 3.384391384556e-01 3.348796888146e-01 3.315175927481e-01 3.283853487063e-01 3.255066217962e-01 3.229065634937e-01 3.206043326438e-01 3.186138651964e-01 3.169468165580e-01 3.156054050113e-01 3.145906801906e-01 3.138944935465e-01 3.135064644687e-01 3.134081939774e-01 3.135777488832e-01 3.139904211698e-01 3.146129718435e-01 3.154151393934e-01 3.163601466453e-01 3.174104763545e-01 3.185297067098e-01 3.196770277232e-01 3.208167016825e-01 3.219113952576e-01 3.229245823121e-01 3.238258007654e-01 3.245812492977e-01 3.251662285373e-01 3.255559633240e-01 3.257301742517e-01 3.256740710739e-01 3.253750133422e-01 3.248284006085e-01 3.240319575766e-01 3.229895260359e-01 3.217117526882e-01 3.202109073526e-01 3.185113419317e-01 3.166349829634e-01 3.146167383351e-01 3.124935460542e-01 3.103054087230e-01 3.081036150881e-01 3.059369134262e-01 3.038629174010e-01 3.019396458085e-01 3.002249725724e-01 2.987820588494e-01 2.976654136699e-01 2.969338856747e-01 2.966341764561e-01 2.968086945471e-01 2.974943281442e-01 2.987088167269e-01 3.004691924312e-01 3.027710988011e-01 3.056027715166e-01 3.089393992515e-01 3.127417405745e-01 3.169651300656e-01 3.215502912020e-01 3.264358157949e-01 3.315502917689e-01 3.368197186883e-01 3.421683624074e-01 3.475168952266e-01 3.527909596215e-01 3.579122788466e-01 3.628100686581e-01 3.674151022585e-01 3.716641334033e-01 3.755003533480e-01 3.788707245617e-01 3.817341026681e-01 3.840534066423e-01 3.858016899237e-01 3.869629210114e-01 3.875287438017e-01 3.875049103513e-01 3.869032898033e-01 3.857543785986e-01 3.840981357400e-01 3.819857791510e-01 3.794863165948e-01 3.766788108744e-01 3.736589385080e-01 3.705326199600e-01 3.674196386388e-01 3.644474036831e-01 3.617519978129e-01 3.594723192204e-01 3.577455470306e-01 3.567050584790e-01 3.564682567061e-01 3.571377018412e-01 3.587893547930e-01 3.614726813420e-01 3.652049332667e-01 3.699677857985e-01 3.757149135774e-01 3.823637394548e-01 3.898087084135e-01 3.979212157886e-01 4.065532554268e-01 4.155498358584e-01 4.247425090522e-01 4.339657027752e-01 4.430511116525e-01 4.518372250518e-01 4.601711037618e-01 4.679043692947e-01 4.749065430098e-01 4.810537211350e-01 4.862420244189e-01 4.903818150552e-01 4.933969917798e-01 4.952368443209e-01 4.958610267558e-01 4.952562915268e-01 4.934266711411e-01 4.903993302409e-01 4.862253235033e-01 4.809746522044e-01 4.747470124332e-01 4.676607689125e-01 4.598621050042e-01 4.515163850770e-01 4.428106535059e-01 4.339515317450e-01 4.251563899511e-01 4.166534482060e-01 4.086683131553e-01 4.014182910889e-01 3.950998196750e-01 3.898754112324e-01 3.858666003797e-01 3.831377629583e-01 3.816979363086e-01 3.814901394931e-01 3.824033683988e-01 3.842730102011e-01 3.868938030966e-01 3.900362398064e-01 3.934518826533e-01 3.968960238589e-01 4.001285177923e-01 4.029297697039e-01 4.051061280367e-01 4.064920222340e-01 4.069615751810e-01 4.064223022746e-01 4.048262886566e-01 4.021613698899e-01 3.984610207406e-01 3.937993185153e-01 3.882877812107e-01 3.820790246263e-01 3.753556446568e-01 3.683355102103e-01 3.612524244826e-01 3.543566369222e-01 3.479006453766e-01 3.421229567100e-01 3.372388872014e-01 3.334187419287e-01 3.307839431667e-01 3.293909977648e-01 3.292344061546e-01 3.302487055501e-01 3.323169125229e-01 3.352894354933e-01 3.389956840015e-01 3.432645549817e-01 3.479374578644e-01 3.528775699790e-01 3.579847558423e-01 3.631859087379e-01 3.684495723713e-01 3.737701927341e-01 3.791677180784e-01 3.846789610413e-01 3.903400032295e-01 3.961854216545e-01 4.022269984316e-01 4.084551909782e-01 4.148249282478e-01 4.212563135417e-01 4.276369633044e-01 4.338220135072e-01 4.396474183572e-01 4.449330547376e-01 4.495021896457e-01 4.531877758954e-01 4.558457498038e-01 4.573696315029e-01 4.576964104114e-01 4.568195357928e-01 4.547889860388e-01 4.517196770126e-01 4.477877733272e-01 4.432262102943e-01 4.383158722731e-01 4.333674811687e-01 4.287074671274e-01 4.246438899666e-01 4.214480972907e-01 4.193229918927e-01 4.183826095849e-01 4.186427487493e-01 4.200138757877e-01 4.223195046050e-01 4.253107524707e-01 4.286968208042e-01 4.321723326575e-01 4.354429664306e-01 4.382537464985e-01 4.403958216623e-01 4.417254511281e-01 4.421628938012e-01 4.416912210208e-01 4.403526292804e-01 4.382319263483e-01 4.354542692496e-01 4.321582104392e-01 4.284932063927e-01 4.246022241586e-01 4.206102768412e-01 4.166281605468e-01 4.127374533295e-01 4.090084742747e-01 4.054934218228e-01 4.022425948807e-01 3.993081574339e-01 3.967481350374e-01 3.946379294729e-01 3.930599236140e-01 3.917254279631e-01 3.900517056352e-01 3.887963371850e-01 3.887669398412e-01 3.903956193959e-01 3.935105005010e-01 3.974570013824e-01 4.014721811823e-01 4.051009223463e-01 4.084424597688e-01 4.120917162790e-01 4.168099356134e-01 4.230983741259e-01 4.309046303752e-01 4.396200154242e-01 4.483857310542e-01 4.565104380234e-01 4.637755881271e-01 4.704932226881e-01 4.773020263586e-01 4.847801451664e-01 4.930960004227e-01 5.018800079991e-01 5.103715497937e-01 5.177693747662e-01 5.235944742567e-01 5.278879921982e-01 5.311475001718e-01 5.340581349476e-01 5.371252396681e-01 5.403906204008e-01 5.433986562508e-01 5.454168424869e-01 5.457935654505e-01 5.442722753637e-01 5.411214429933e-01 5.370129986884e-01 5.327030890151e-01 5.286849970744e-01 5.249692105232e-01 5.211187379862e-01 5.165426299536e-01 5.108691161402e-01 5.042088376147e-01 4.971880045116e-01 4.907144146102e-01 4.855684564831e-01 4.820301838088e-01 4.797572832630e-01 4.779756586893e-01 4.758909399207e-01 4.731117746159e-01 4.698576741943e-01 4.668854144972e-01 4.651747881492e-01 4.655213254183e-01 4.682385971069e-01 4.731511192574e-01 4.798254602096e-01 4.878575817911e-01 4.970311745763e-01 5.072398671870e-01 5.182359548845e-01 5.294081088247e-01 5.397960966063e-01 5.483545770426e-01 5.542608767237e-01 5.492514275223e-01 5.148200676275e-01 5.058818745987e-01 4.961635322750e-01 4.954520349790e-01 5.078881807576e-01 5.286690459958e-01 5.468013626614e-01 5.525688949796e-01 5.434624037392e-01 5.261878099129e-01 5.136334610507e-01 5.160668296351e-01 5.319121628381e-01 5.485447213811e-01 5.524680652431e-01 5.385292099074e-01 5.137851694503e-01 4.951275150373e-01 4.981904388381e-01 5.226713191047e-01 5.517504592057e-01 5.664288906168e-01 5.575303961053e-01 5.301270827936e-01 5.020386897908e-01 4.939406676558e-01 5.118065386017e-01 5.404787574370e-01 5.581977600644e-01 5.522858315859e-01 5.254245552253e-01 4.949860486644e-01 4.838123248937e-01 5.011202422754e-01 5.324395329070e-01 5.538367649089e-01 5.494896708679e-01 5.187790364564e-01 4.765892908620e-01 4.472724784229e-01 4.476823034543e-01 4.703071643584e-01 4.919989519291e-01 4.949813211571e-01 4.766181332209e-01 4.492326355350e-01 4.325085731477e-01 4.376958967811e-01 4.563328846331e-01 4.697177074767e-01 4.657509728277e-01 4.471753992639e-01 4.307658986485e-01 4.357391051848e-01 4.646430694941e-01 4.997540050506e-01 5.198850916295e-01 5.148035514763e-01 4.903869212496e-01 4.673567848009e-01 4.694554089507e-01 5.016386060010e-01 5.445398886958e-01 5.735289946496e-01 5.749310670301e-01 5.508582747833e-01 5.178701556061e-01 4.987640098082e-01 5.056868323670e-01 5.289102085804e-01 5.477210679759e-01 5.480885757660e-01 5.304339158162e-01 5.082183183023e-01 4.985081938837e-01 5.071724312037e-01 5.230492272910e-01 5.291276956691e-01 5.168820156628e-01 4.929250735582e-01 4.767896141182e-01 4.867631229876e-01 5.208704252733e-01 5.579009852184e-01 5.759885789217e-01 5.657952536992e-01 5.345748793433e-01 5.041784967414e-01 4.989800310183e-01 5.243073554968e-01 5.608294110041e-01 5.837701869352e-01 5.798424369438e-01 5.521340855618e-01 5.178406470510e-01 4.984811782764e-01 5.025194333541e-01 5.169922180019e-01 5.206709634698e-01 5.036047743176e-01 4.793683904702e-01
 6.847878024429e-01 6.841824766226e-01 6.837749455480e-01 6.836449977188e-01 6.836382435517e-01 6.834824188304e-01 6.830257847694e-01 6.823647408104e-01 6.817410439815e-01 6.813463231051e-01 6.811951470500e-01 6.811243576618e-01 6.809016568686e-01 6.803970861700e-01 6.797007107994e-01 6.790623324325e-01 6.786740928497e-01 6.785070522988e-01 6.783588165472e-01 6.780332639386e-01 6.774754181003e-01 6.767914026023e-01 6.761711979970e-01 6.757621184801e-01 6.755524499239e-01 6.753644428590e-01 6.749971525537e-01 6.743890021956e-01 6.736638679605e-01 6.730258610800e-01 6.726084405533e-01 6.723779983418e-01 6.721519453159e-01 6.717335147632e-01 6.710712880121e-01 6.703065474095e-01 6.696535344705e-01 6.692250764811e-01 6.689610698088e-01 6.686877992028e-01 6.682418366502e-01 6.675747643469e-01 6.667910186616e-01 6.660875674360e-01 6.656085215726e-01 6.653265944031e-01 6.650540786260e-01 6.645856923384e-01 6.638554720244e-01 6.629977083670e-01 6.622502290077e-01 6.617679791301e-01 6.614825534128e-01 6.611515928279e-01 6.605655191822e-01 6.597286699826e-01 6.588449538630e-01 6.581358394334e-01 6.576636359696e-01 6.572956652048e-01 6.568244586362e-01 6.561336401513e-01 6.552803576046e-01 6.544365299980e-01 6.537435146293e-01 6.532126371501e-01 6.527387172111e-01 6.521843361153e-01 6.514676608046e-01 6.506130152328e-01 6.497393080663e-01 6.489808029274e-01 6.483833026379e-01 6.478645899988e-01 6.472736112199e-01 6.465002251139e-01 6.455611230984e-01 6.445989399998e-01 6.437822366712e-01 6.431643757969e-01 6.426310581091e-01 6.419898175739e-01 6.411262847150e-01 6.400932036825e-01 6.390733603643e-01 6.382450966780e-01 6.376368113564e-01 6.370935267834e-01 6.363954243093e-01 6.354400193610e-01 6.343271332864e-01 6.332796939427e-01 6.324677240542e-01 6.318717365359e-01 6.312877016570e-01 6.304927574855e-01 6.294304632628e-01 6.282590130772e-01 6.272148344866e-01 6.264231112157e-01 6.258008813871e-01 6.251288390321e-01 6.242223633038e-01 6.230792938172e-01 6.218813000031e-01 6.208420946348e-01 6.200385317056e-01 6.193546354081e-01 6.185753216351e-01 6.175543800984e-01 6.163283376353e-01 6.150916698112e-01 6.140353380659e-01 6.131915079925e-01 6.124112909219e-01 6.114909612084e-01 6.103335140655e-01 6.090232740589e-01 6.077555975185e-01 6.066778453354e-01 6.057656771196e-01 6.048542507995e-01 6.037775974882e-01 6.025032976016e-01 6.011493497122e-01 5.998812622136e-01 5.987779407795e-01 5.977721252275e-01 5.967178794108e-01 5.955181496993e-01 5.941984345856e-01 5.928665344751e-01 5.916185325897e-01 5.904690444358e-01 5.893534955351e-01 5.881906619784e-01 5.869458452313e-01 5.856478561727e-01 5.843446425366e-01 5.830723499479e-01 5.818403419253e-01 5.806312058403e-01 5.794109858081e-01 5.781494191866e-01 5.768363182054e-01 5.754871272972e-01 5.741376373218e-01 5.728231955978e-01 5.715428044888e-01 5.702541047175e-01 5.689137454335e-01 5.675160264945e-01 5.660939018579e-01 5.646901723475e-01 5.633201036935e-01 5.619577230744e-01 5.605665172720e-01 5.591387932724e-01 5.576982305862e-01 5.562662389376e-01 5.548419294536e-01 5.534112711959e-01 5.519655147503e-01 5.505110654425e-01 5.490640465904e-01 5.476229977226e-01 5.461667422629e-01 5.446814561744e-01 5.431801581563e-01 5.416838018538e-01 5.401992763939e-01 5.387131681976e-01 5.372011824841e-01 5.356555750837e-01 5.340953445901e-01 5.325417745806e-01 5.309935222375e-01 5.294327491030e-01 5.278485502370e-01 5.262440443282e-01 5.246351471821e-01 5.230314320482e-01 5.214267610382e-01 5.198062918898e-01 5.181669953227e-01 5.165206093795e-01 5.148763802299e-01 5.132339907155e-01 5.115848489646e-01 5.099203817590e-01 5.082405515890e-01 5.065559056349e-01 5.048736229596e-01 5.031891611232e-01 5.014928712180e-01 4.997833685385e-01 4.980619712311e-01 4.963369506608e-01 4.946104713627e-01 4.928758273638e-01 4.911253150156e-01 4.893620797051e-01 4.875931092298e-01 4.858216343967e-01 4.840434773318e-01 4.822517252844e-01 4.804450085819e-01 4.786305616729e-01 4.768160552501e-01 4.749993324358e-01 4.731715567777e-01 4.713311610460e-01 4.694834997890e-01 4.676344066124e-01 4.657837370773e-01 4.639246779376e-01 4.620526069944e-01 4.601716218266e-01 4.582876923613e-01 4.564001623855e-01 4.545023072152e-01 4.525919737708e-01 4.506734359495e-01 4.487491550585e-01 4.468205894908e-01 4.448842429516e-01 4.429358384244e-01 4.409801618371e-01 4.390206017715e-01 4.370561592878e-01 4.350839885812e-01 4.331034130058e-01 4.311158265812e-01 4.291228370260e-01 4.271242462586e-01 4.251181118117e-01 4.231029035604e-01 4.210820416508e-01 4.190565785480e-01 4.170225357055e-01 4.149811141702e-01 4.129326391010e-01 4.108770157839e-01 4.088171967392e-01 4.067520043793e-01 4.046784476380e-01 4.025972587936e-01 4.005115318460e-01 3.984198047654e-01 3.963221607520e-01 3.942191636542e-01 3.921101508658e-01 3.899936052539e-01 3.878729403460e-01 3.857455915286e-01 3.836114010258e-01 3.814727502534e-01 3.793287183051e-01 3.771779520821e-01 3.750217639349e-01 3.728602911845e-01 3.706922478655e-01 3.685203813023e-01 3.663442144448e-01 3.641607068657e-01 3.619718221744e-01 3.597792760605e-01 3.575808273768e-01 3.553770531193e-01 3.531689608488e-01 3.509546491802e-01 3.487352377144e-01 3.465125588848e-01 3.442833978093e-01 3.420494580567e-01 3.398127958051e-01 3.375698196350e-01 3.353230293122e-01 3.330726318630e-01 3.308170598579e-01 3.285570092999e-01 3.262948365040e-01 3.240273933418e-01 3.217548843731e-01 3.194799857705e-01 3.172004463083e-01 3.149168715003e-01 3.126306780037e-01 3.103404909473e-01 3.080459112356e-01 3.057487048369e-01 3.034479500862e-01 3.011434200777e-01 2.988368813079e-01 2.965275149078e-01 2.942142074185e-01 2.918988467602e-01 2.895799740233e-01 2.872579922195e-01 2.849340731322e-01 2.826079343204e-01 2.802790111039e-01 2.779476418843e-01 2.756146215368e-01 2.732784972844e-01 2.709410846059e-01 2.686021522236e-01 2.662611454975e-01 2.639188243725e-01 2.615748522955e-01 2.592288029288e-01 2.568819438803e-01 2.545344635317e-01 2.521856905349e-01 2.498361450025e-01 2.474857581242e-01 2.451339080891e-01 2.427818948614e-01 2.404306031521e-01 2.380786984795e-01 2.357266301595e-01 2.333752434821e-01 2.310228907247e-01 2.286714370283e-01 2.263215742018e-01 2.239717110192e-01 2.216226368460e-01 2.192752775293e-01 2.169279666602e-01 2.145826570358e-01 2.122396043091e-01 2.098974653013e-01 2.075584064317e-01 2.052214139549e-01 2.028863030216e-01 2.005540802663e-01 1.982242721419e-01 1.958970909962e-01 1.935742897845e-01 1.912559481949e-01 1.889401584061e-01 1.866288758106e-01 1.843216427679e-01 1.820176207836e-01 1.797202329779e-01 1.774281597120e-01 1.751413987403e-01 1.728616790090e-01 1.705867302595e-01 1.683180220760e-01 1.660566773192e-01 1.638018916511e-01 1.615549144443e-01 1.593176940286e-01 1.570883021680e-01 1.548677894676e-01 1.526566678412e-01 1.504545849573e-01 1.482626718339e-01 1.460830205023e-01 1.439148328181e-01 1.417590713462e-01 1.396161452881e-01 1.374853117084e-01 1.353685686043e-01 1.332671001961e-01 1.311806757384e-01 1.291107877024e-01 1.270582731650e-01 1.250230540552e-01 1.230072006548e-01 1.210107125401e-01 1.190336951428e-01 1.170797512971e-01 1.151480046708e-01 1.132403938039e-01 1.113583822361e-01 1.095018727973e-01 1.076726388379e-01 1.058729228339e-01 1.041027030616e-01 1.023648121303e-01 1.006604899622e-01 9.899048053867e-02 9.735786923748e-02 9.576403385784e-02 9.420909039948e-02 9.269725526617e-02 9.122905673088e-02 8.980671579706e-02 8.843331886673e-02 8.710949783497e-02 8.583768166451e-02 8.462054672248e-02 8.345937770239e-02 8.235723385152e-02 8.131666072646e-02 8.033814422486e-02 7.942518798493e-02 7.857920220647e-02 7.780112722222e-02 7.709476705663e-02 7.645998655308e-02 7.589917320605e-02 7.541447685156e-02 7.500440193750e-02 7.467120243768e-02 7.441598874697e-02 7.423836557843e-02 7.414063635057e-02 7.412036245102e-02 7.417678836442e-02 7.431090775606e-02 7.452083572965e-02 7.480617333811e-02 7.516653056422e-02 7.559851751537e-02 7.610111787034e-02 7.667275203316e-02 7.730999983696e-02 7.801293489419e-02 7.877815795242e-02 7.960383249679e-02 8.048773562590e-02 8.142677553930e-02 8.241800228476e-02 8.346064464309e-02 8.455141745989e-02 8.568868713874e-02 8.686987828709e-02 8.809215549480e-02 8.935338213825e-02 9.065194826452e-02 9.198501186205e-02 9.335225227298e-02 9.475020258452e-02 9.617789461054e-02 9.763325757021e-02 9.911323156693e-02 1.006179610664e-01 1.021452601781e-01 1.036941047525e-01 1.052633283933e-01 1.068504382433e-01 1.084538241051e-01 1.100738664345e-01 1.117087998657e-01 1.133578613466e-01 1.150197345359e-01 1.166924348290e-01 1.183758753088e-01 1.200695553023e-01 1.217715555213e-01 1.234826558276e-01 1.252010435115e-01 1.269251629834e-01 1.286559399575e-01 1.303908799431e-01 1.321310957447e-01 1.338763288523e-01 1.356242694876e-01 1.373755314675e-01 1.391288008040e-01 1.408834652902e-01 1.426401864189e-01 1.443982629238e-01 1.461562947647e-01 1.479151424860e-01 1.496723842052e-01 1.514292550510e-01 1.531852743460e-01 1.549393190381e-01 1.566923049401e-01 1.584437078686e-01 1.601916805032e-01 1.619375408195e-01 1.636795778801e-01 1.654185733069e-01 1.671549731067e-01 1.688868672453e-01 1.706149201376e-01 1.723376789470e-01 1.740558549001e-01 1.757697411469e-01 1.774782939248e-01 1.791816258149e-01 1.808803722191e-01 1.825716350067e-01 1.842584479574e-01 1.859387428833e-01 1.876119070870e-01 1.892800036778e-01 1.909404893147e-01 1.925945287708e-01 1.942411943143e-01 1.958793617665e-01 1.975120905237e-01 1.991361878347e-01 2.007524038540e-01 2.023621757924e-01 2.039625839231e-01 2.055552492388e-01 2.071399133093e-01 2.087154586227e-01 2.102838190042e-01 2.118433229075e-01 2.133926994099e-01 2.149341230373e-01 2.164650200635e-01 2.179876557186e-01 2.195017585441e-01 2.210043567514e-01 2.224985115742e-01 2.239820253990e-01 2.254557001577e-01 2.269208761291e-01 2.283745668252e-01 2.298187778641e-01 2.312525388913e-01 2.326743219745e-01 2.340880058241e-01 2.354893873926e-01 2.368807255145e-01 2.382610235569e-01 2.396288923496e-01 2.409876618602e-01 2.423344580072e-01 2.436699910506e-01 2.449952895118e-01 2.463074681015e-01 2.476095410739e-01 2.489000851703e-01 2.501775048672e-01 2.514447423174e-01 2.526993872723e-01 2.539411343115e-01 2.551717882777e-01 2.563890972535e-01 2.575952512499e-01 2.587886893139e-01 2.599689064291e-01 2.611373589594e-01 2.622927940530e-01 2.634363508754e-01 2.645668495597e-01 2.656834995961e-01 2.667887327456e-01 2.678797179045e-01 2.689580951689e-01 2.700239605815e-01 2.710750651137e-01 2.721138650370e-01 2.731387567398e-01 2.741503353990e-01 2.751491105315e-01 2.761336202023e-01 2.771047877704e-01 2.780625175138e-01 2.790064759589e-01 2.799374445514e-01 2.808533536136e-01 2.817557515446e-01 2.826442646810e-01 2.835183331924e-01 2.843789357760e-01 2.852245202300e-01 2.860562366733e-01 2.868739962785e-01 2.876773460585e-01 2.884669036003e-01 2.892414756020e-01 2.900023585590e-01 2.907489221604e-01 2.914808988780e-01 2.921990189182e-01 2.929021439334e-01 2.935906397843e-01 2.942649388445e-01 2.949242679711e-01 2.955696185276e-01 2.962002695946e-01 2.968161057312e-01 2.974181409605e-01 2.980051219812e-01 2.985778378109e-01 2.991365992761e-01 2.996805463005e-01 3.002105313243e-01 3.007258696589e-01 3.012266374413e-01 3.017130668991e-01 3.021849734902e-01 3.026429569333e-01 3.030862451139e-01 3.035157500725e-01 3.039311620764e-01 3.043322148857e-01 3.047200401310e-01 3.050935158886e-01 3.054532509995e-01 3.057996716638e-01 3.061319523970e-01 3.064512058624e-01 3.067568928226e-01 3.070489557925e-01 3.073280510820e-01 3.075934944611e-01 3.078465843564e-01 3.080866328049e-01 3.083138956996e-01 3.085287269739e-01 3.087308601085e-01 3.089215251436e-01 3.090996933886e-01 3.092665401957e-01 3.094214654222e-01 3.095642405934e-01 3.096961346856e-01 3.098165863360e-01 3.099263288652e-01 3.100259186532e-01 3.101140918573e-01 3.101930841685e-01 3.102608161642e-01 3.103198369512e-01 3.103688986919e-01 3.104084301575e-01 3.104397505055e-01 3.104618847287e-01 3.104760646666e-01 3.104818546989e-01 3.104790740152e-01 3.104696851425e-01 3.104518532619e-01 3.104282710933e-01 3.103973296504e-01 3.103602086511e-01 3.103176334053e-01 3.102683091253e-01 3.102146289698e-01 3.101558895825e-01 3.100922370287e-01 3.100250284450e-01 3.099522704132e-01 3.098778659563e-01 3.097990180227e-01 3.097175309242e-01 3.096341815043e-01 3.095471084112e-01 3.094602283289e-01 3.093703610034e-01 3.092803260399e-01 3.091898695098e-01 3.090983457615e-01 3.090081005466e-01 3.089170801079e-01 3.088277894776e-01 3.087398102133e-01 3.086522153788e-01 3.085686201635e-01 3.084847610632e-01 3.084056664277e-01 3.083284847868e-01 3.082544838975e-01 3.081854590755e-01 3.081184618869e-01 3.080579902384e-01 3.080003984251e-01 3.079484288602e-01 3.079024353116e-01 3.078601361123e-01 3.078261294471e-01 3.077957786602e-01 3.077734033464e-01 3.077571475313e-01 3.077467431624e-01 3.077454070962e-01 3.077483909531e-01 3.077616424374e-01 3.077806023308e-01 3.078073043913e-01 3.078434321375e-01 3.078848078806e-01 3.079372821746e-01 3.079950358500e-01 3.080622880635e-01 3.081379479763e-01 3.082200365871e-01 3.083133032751e-01 3.084107433593e-01 3.085190987352e-01 3.086340361063e-01 3.087563383907e-01 3.088883569348e-01 3.090241499909e-01 3.091707552446e-01 3.093217599557e-01 3.094800122778e-01 3.096463039831e-01 3.098156988661e-01 3.099949327223e-01 3.101755587822e-01 3.103634926513e-01 3.105556537810e-01 3.107499703673e-01 3.109516398854e-01 3.111515293116e-01 3.113580508951e-01 3.115641570365e-01 3.117710643398e-01 3.119817236019e-01 3.121874183170e-01 3.123980850453e-01 3.126022060116e-01 3.128069087700e-01 3.130089244893e-01 3.132043132949e-01 3.134000333530e-01 3.135843696649e-01 3.137677159430e-01 3.139407040813e-01 3.141049561495e-01 3.142643711248e-01 3.144066798551e-01 3.145455089481e-01 3.146665329005e-01 3.147771568412e-01 3.148748391601e-01 3.149532698166e-01 3.150218665116e-01 3.150664612553e-01 3.150987398676e-01 3.151084383639e-01 3.150965080490e-01 3.150680061205e-01 3.150088167080e-01 3.149344058931e-01 3.148278366948e-01 3.146995114147e-01 3.145440860688e-01 3.143551971970e-01 3.141455037672e-01 3.138960894689e-01 3.136226609760e-01 3.133125516911e-01 3.129677446621e-01 3.125932472665e-01 3.121745021557e-01 3.117272329185e-01 3.112346746646e-01 3.107059932254e-01 3.101385197230e-01 3.095239576342e-01 3.088758285551e-01 3.081746602805e-01 3.074372679402e-01 3.066515414320e-01 3.058176150693e-01 3.049436022263e-01 3.040122152177e-01 3.030419258946e-01 3.020154342195e-01 3.009410857543e-01 2.998185583297e-01 2.986372819351e-01 2.974136893610e-01 2.961281470909e-01 2.947960994560e-01 2.934085107465e-01 2.919636544251e-01 2.904723037629e-01 2.889169759606e-01 2.873158054486e-01 2.856542314956e-01 2.839370553178e-01 2.821707094396e-01 2.803397091409e-01 2.784643952668e-01 2.765255788832e-01 2.745372623007e-01 2.724955420923e-01 2.703947860473e-01 2.682512086695e-01 2.660453093323e-01 2.637969589790e-01 2.614942661627e-01 2.591412425434e-01 2.567470920486e-01 2.542966591903e-01 2.518120970409e-01 2.492761859519e-01 2.467023259906e-01 2.440917198230e-01 2.414360225059e-01 2.387570902237e-01 2.360357483954e-01 2.332932014207e-01 2.305220677674e-01 2.277253192955e-01 2.249174904637e-01 2.220839340879e-01 2.192494918422e-01 2.164010743993e-01 2.135525007698e-01 2.107102195381e-01 2.078677708096e-01 2.050496256301e-01 2.022415344339e-01 1.994666724486e-01 1.967230207274e-01 1.940153535250e-01 1.913639401466e-01 1.887574593720e-01 1.862239274829e-01 1.837563982657e-01 1.813698686259e-01 1.790773504815e-01 1.768752155596e-01 1.747918382219e-01 1.728168966300e-01 1.709750028682e-01 1.692708726762e-01 1.677078797754e-01 1.663102026032e-01 1.650669114742e-01 1.640061130870e-01 1.631217769984e-01 1.624254347895e-01 1.619285068288e-01 1.616229966751e-01 1.615317059253e-01 1.616387850182e-01 1.619604064958e-01 1.624920942531e-01 1.632289905135e-01 1.641832774919e-01 1.653323947812e-01 1.666928287269e-01 1.682444718363e-01 1.699875044207e-01 1.719184324810e-01 1.740180260021e-01 1.762956498892e-01 1.787240488147e-01 1.813081912852e-01 1.840326242819e-01 1.868847036936e-01 1.898661957946e-01 1.929499289279e-01 1.961445278591e-01 1.994265894263e-01 2.027923532088e-01 2.062352498223e-01 2.097334585160e-01 2.132957916582e-01 2.168955547159e-01 2.205364956016e-01 2.242061676077e-01 2.278906079944e-01 2.315954925978e-01 2.352952463665e-01 2.390001678420e-01 2.426902747931e-01 2.463615535006e-01 2.500150017840e-01 2.536282336090e-01 2.572139070144e-01 2.607484581027e-01 2.642366243969e-01 2.676710434127e-01 2.710378138362e-01 2.743480724479e-01 2.775774679136e-01 2.807369537286e-01 2.838135160778e-01 2.868017246158e-01 2.897065195421e-01 2.925091361878e-01 2.952213094469e-01 2.978273463035e-01 3.003278814113e-01 3.027239442305e-01 3.049995982084e-01 3.071694182088e-01 3.092137926879e-01 3.111413893526e-01 3.129474773315e-01 3.146230313911e-01 3.161805490300e-01 3.176008179472e-01 3.188980895514e-01 3.200623750718e-01 3.210923042102e-01 3.219966738908e-01 3.227599028843e-01 3.233972541868e-01 3.238980366927e-01 3.242656963119e-01 3.245064992442e-01 3.246096848752e-01 3.245910954692e-01 3.244402381011e-01 3.241662300591e-01 3.237718899417e-01 3.232530166433e-01 3.226239610722e-01 3.218765460757e-01 3.210237245021e-01 3.200664573751e-01 3.190061740603e-01 3.178573177748e-01 3.166136012665e-01 3.152922431879e-01 3.138930895428e-01 3.124240046923e-01 3.108981251639e-01 3.093143915838e-01 3.076911564525e-01 3.060304698015e-01 3.043445354988e-01 3.026455298092e-01 3.009377331106e-01 2.992409210257e-01 2.975578714563e-01 2.959046751338e-01 2.942941449354e-01 2.927338176989e-01 2.912438001940e-01 2.898296607425e-01 2.885092291741e-01 2.872951024160e-01 2.861959968989e-01 2.852318972032e-01 2.844076807759e-01 2.837410678465e-01 2.832421476310e-01 2.829183636105e-01 2.827860272534e-01 2.828477965296e-01 2.831175105211e-01 2.836007648805e-01 2.843004373338e-01 2.852284125676e-01 2.863800664958e-01 2.877644799613e-01 2.893796319717e-01 2.912228327751e-01 2.932980691469e-01 2.955941188816e-01 2.981134979612e-01 3.008458738145e-01 3.037837710935e-01 3.069238096062e-01 3.102491251169e-01 3.137579935340e-01 3.174330072788e-01 3.212658806143e-01 3.252453131088e-01 3.293538814192e-01 3.335854036371e-01 3.379199973095e-01 3.423474842720e-01 3.468541126590e-01 3.514220616293e-01 3.560434959538e-01 3.606975247666e-01 3.653754197824e-01 3.700615047393e-01 3.747397582608e-01 3.794017263250e-01 3.840280906141e-01 3.886109424942e-01 3.931353462165e-01 3.975863537840e-01 4.019574565187e-01 4.062298753167e-01 4.103966638243e-01 4.144444177332e-01 4.183615649704e-01 4.221401885183e-01 4.257663571846e-01 4.292329093983e-01 4.325295925234e-01 4.356462440582e-01 4.385769785746e-01 4.413108831149e-01 4.438415361067e-01 4.461619441346e-01 4.482634560459e-01 4.501427938643e-01 4.517911333629e-01 4.532052325349e-01 4.543803499189e-01 4.553100946361e-01 4.559943963272e-01 4.564276778787e-01 4.566085668816e-01 4.565369911109e-01 4.562095125698e-01 4.556278802343e-01 4.547919451855e-01 4.537025291450e-01 4.523634331102e-01 4.507758219091e-01 4.489445186781e-01 4.468740847265e-01 4.445693323659e-01 4.420381735325e-01 4.392870285115e-01 4.363250981708e-01 4.331625371535e-01 4.298075315270e-01 4.262760068745e-01 4.225772498490e-01 4.187267773479e-01 4.147413205891e-01 4.106337578167e-01 4.064252466104e-01 4.021327744752e-01 3.977757778645e-01 3.933782564800e-01 3.889584579616e-01 3.845434082712e-01 3.801554643947e-01 3.758194667488e-01 3.715633837560e-01 3.674105180605e-01 3.633913547694e-01 3.595295356126e-01 3.558534025856e-01 3.523903088531e-01 3.491630865979e-01 3.461990735166e-01 3.435188298327e-01 3.411442182869e-01 3.390950702528e-01 3.373850660397e-01 3.360294090548e-01 3.350366513590e-01 3.344127378884e-01 3.341599838730e-01 3.342767146158e-01 3.347575572000e-01 3.355926791113e-01 3.367689726703e-01 3.382702915095e-01 3.400766903828e-01 3.421647953912e-01 3.445097113963e-01 3.470846947471e-01 3.498591298774e-01 3.528044909263e-01 3.558877967451e-01 3.590782791475e-01 3.623428709030e-01 3.656492144618e-01 3.689672271247e-01 3.722642021181e-01 3.755106240342e-01 3.786771839384e-01 3.817354780438e-01 3.846597188515e-01 3.874244220359e-01 3.900055277325e-01 3.923812013559e-01 3.945314188444e-01 3.964380151202e-01 3.980840661815e-01 3.994551632163e-01 4.005389698729e-01 4.013242677641e-01 4.018045892087e-01 4.019720866427e-01 4.018231029711e-01 4.013565563826e-01 4.005713880853e-01 3.994724468342e-01 3.980624356937e-01 3.963503054914e-01 3.943452638624e-01 3.920578007806e-01 3.895055785704e-01 3.867005503690e-01 3.836653348523e-01 3.804206609174e-01 3.769867017573e-01 3.733944393787e-01 3.696657832540e-01 3.658324067058e-01 3.619273083862e-01 3.579782872729e-01 3.540234536705e-01 3.500934052790e-01 3.462243918346e-01 3.424520043682e-01 3.388070709549e-01 3.353274244928e-01 3.320396945455e-01 3.289774963232e-01 3.261651511591e-01 3.236259656951e-01 3.213811952787e-01 3.194429754768e-01 3.178229657131e-01 3.165250730075e-01 3.155476927268e-01 3.148856138709e-01 3.145258261233e-01 3.144524558822e-01 3.146416908015e-01 3.150694276766e-01 3.157055635285e-01 3.165151723320e-01 3.174664054926e-01 3.185186037309e-01 3.196370554870e-01 3.207820717233e-01 3.219150495168e-01 3.230020356803e-01 3.240048419339e-01 3.248923558318e-01 3.256341631562e-01 3.262022095738e-01 3.265749870970e-01 3.267299619394e-01 3.266542439357e-01 3.263367752220e-01 3.257711747681e-01 3.249576940670e-01 3.238984727643e-01 3.226069765247e-01 3.210961828690e-01 3.193881226303e-01 3.175111172586e-01 3.154953412438e-01 3.133822253785e-01 3.112127623133e-01 3.090378777079e-01 3.069104784195e-01 3.048858060185e-01 3.030253744621e-01 3.013880261517e-01 3.000364717832e-01 2.990269449043e-01 2.984156824562e-01 2.982530280516e-01 2.985767460937e-01 2.994246607589e-01 3.008137440371e-01 3.027563211990e-01 3.052500355903e-01 3.082770571880e-01 3.118126437820e-01 3.158148022661e-01 3.202355943322e-01 3.250163981782e-01 3.300891145556e-01 3.353848311273e-01 3.408246581594e-01 3.463339619100e-01 3.518309964340e-01 3.572392465873e-01 3.624826024130e-01 3.674870540106e-01 3.721868184664e-01 3.765143721593e-01 3.804167612793e-01 3.838406929372e-01 3.867435126901e-01 3.890922401037e-01 3.908581374394e-01 3.920287364237e-01 3.925946560308e-01 3.925641170712e-01 3.919546484668e-01 3.907927243443e-01 3.891251919130e-01 3.870045069236e-01 3.845022826503e-01 3.817019337109e-01 3.787006514642e-01 3.756082440417e-01 3.725459551088e-01 3.696442420047e-01 3.670393901520e-01 3.648725346324e-01 3.632796203607e-01 3.623921858022e-01 3.623263418522e-01 3.631793974820e-01 3.650253524268e-01 3.679049764677e-01 3.718333105118e-01 3.767840110070e-01 3.827047316977e-01 3.895089424156e-01 3.970843738391e-01 4.052997246068e-01 4.140021770476e-01 4.230338641389e-01 4.322244873052e-01 4.414056168814e-01 4.504115218651e-01 4.590760004284e-01 4.672489588571e-01 4.747817559353e-01 4.815444743251e-01 4.874179241534e-01 4.922973321303e-01 4.960975167806e-01 4.987455989028e-01 5.001928051902e-01 5.004068467559e-01 4.993764922702e-01 4.971149693059e-01 4.936521510873e-01 4.890479205172e-01 4.833804582948e-01 4.767564742023e-01 4.693035085228e-01 4.611738470941e-01 4.525436393413e-01 4.436054774134e-01 4.345733868422e-01 4.256697400412e-01 4.171240143446e-01 4.091637839827e-01 4.019997905611e-01 3.958236181165e-01 3.907848399806e-01 3.869899125777e-01 3.844872461184e-01 3.832646311163e-01 3.832489117284e-01 3.843087788086e-01 3.862680618292e-01 3.889102551637e-01 3.920000486037e-01 3.952896874567e-01 3.985355732353e-01 4.015071910912e-01 4.039940298799e-01 4.058174074114e-01 4.068280709057e-01 4.069189550416e-01 4.060182750922e-01 4.040976019377e-01 4.011728092761e-01 3.972955893664e-01 3.925646811545e-01 3.871132251573e-01 3.811121099737e-01 3.747615762890e-01 3.682848787309e-01 3.619225505717e-01 3.559162251945e-01 3.505024770277e-01 3.458902983456e-01 3.422559979513e-01 3.397242580323e-01 3.383623336298e-01 3.381787592298e-01 3.391191125766e-01 3.410844735510e-01 3.439360048739e-01 3.475149695486e-01 3.516584036984e-01 3.562100241575e-01 3.610411922247e-01 3.660451471691e-01 3.711540904057e-01 3.763320191159e-01 3.815740101547e-01 3.869023678293e-01 3.923516806632e-01 3.979674193397e-01 4.037845379145e-01 4.098254803980e-01 4.160853218847e-01 4.225268140916e-01 4.290782809823e-01 4.356279769335e-01 4.420379258034e-01 4.481395072956e-01 4.537534989310e-01 4.586946530179e-01 4.627850474915e-01 4.658733018111e-01 4.678340783729e-01 4.685925750537e-01 4.681199590592e-01 4.664488381071e-01 4.636744688003e-01 4.599502280317e-01 4.554905179582e-01 4.505554825838e-01 4.454428694551e-01 4.404645801151e-01 4.359257875179e-01 4.321010728058e-01 4.292040621172e-01 4.273740115789e-01 4.266515704142e-01 4.269869826245e-01 4.282372506579e-01 4.301902750197e-01 4.325882372824e-01 4.351507192934e-01 4.376097875116e-01 4.397211480005e-01 4.412932034191e-01 4.421903453076e-01 4.423389742204e-01 4.417298719673e-01 4.404049288607e-01 4.384574659525e-01 4.360059248109e-01 4.331918406364e-01 4.301584908475e-01 4.270374793433e-01 4.239474325346e-01 4.209768785922e-01 4.181938243553e-01 4.156406784195e-01 4.133465311334e-01 4.113342672569e-01 4.096217757639e-01 4.082426785636e-01 4.072356790815e-01 4.062034480411e-01 4.046784690847e-01 4.034155592924e-01 4.032266800058e-01 4.045538768111e-01 4.072402438717e-01 4.106424870088e-01 4.140080168666e-01 4.168867804941e-01 4.193900462810e-01 4.221404992513e-01 4.259382039270e-01 4.313356004812e-01 4.383229572390e-01 4.463173696008e-01 4.544671963242e-01 4.620753324556e-01 4.689192572764e-01 4.753158259817e-01 4.819147873294e-01 4.893080979393e-01 4.976672415628e-01 5.066096420145e-01 5.153556327602e-01 5.230801283957e-01 5.292912858185e-01 5.340272271853e-01 5.377951524566e-01 5.412897188320e-01 5.450212059681e-01 5.490213092209e-01 5.528190839758e-01 5.556622672537e-01 5.568867032069e-01 5.562268169844e-01 5.539505899587e-01 5.507234685160e-01 5.472841380506e-01 5.440957313723e-01 5.411255428217e-01 5.378943200283e-01 5.337740341101e-01 5.283713693105e-01 5.217927863292e-01 5.146778172109e-01 5.079684872207e-01 5.024932641832e-01 4.985875699278e-01 4.959592664924e-01 4.938669240883e-01 4.915231744050e-01 4.885105598609e-01 4.849995996795e-01 4.816791979053e-01 4.794582046328e-01 4.790848390111e-01 4.808770263514e-01 4.847359485343e-01 4.903904608183e-01 4.976668358211e-01 5.066037170023e-01 5.172984300467e-01 5.295596844934e-01 5.426004096421e-01 5.550387933494e-01 5.652716660977e-01 5.722896556977e-01 5.367108508681e-01 5.210587860165e-01 5.045939542431e-01 4.973644672698e-01 5.061532282510e-01 5.288919765501e-01 5.547534178242e-01 5.710439096249e-01 5.703076312155e-01 5.541632998980e-01 5.334736445215e-01 5.232131303147e-01 5.317133092755e-01 5.528035637990e-01 5.707814543881e-01 5.722408332750e-01 5.541573210289e-01 5.263372645247e-01 5.075839638773e-01 5.129312243802e-01 5.392868645422e-01 5.677991850338e-01 5.795499221226e-01 5.667933534222e-01 5.365009363474e-01 5.080109259199e-01 5.018345877174e-01 5.217630999223e-01 5.507360695440e-01 5.669808633921e-01 5.590616026440e-01 5.312303280394e-01 5.019285299909e-01 4.934177694060e-01 5.126803450617e-01 5.438025986495e-01 5.634119991347e-01 5.572582465744e-01 5.264558274144e-01 4.870954204911e-01 4.628674760423e-01 4.674598047227e-01 4.908253807690e-01 5.103152154785e-01 5.100244029567e-01 4.891081934981e-01 4.610792560279e-01 4.455613036349e-01 4.522914623397e-01 4.714082597402e-01 4.842039344182e-01 4.793819460321e-01 4.603974466496e-01 4.439506271734e-01 4.482041976885e-01 4.749216257760e-01 5.069527167137e-01 5.244129403894e-01 5.184571200953e-01 4.960709496227e-01 4.778364055200e-01 4.848759319513e-01 5.188592385475e-01 5.600464829213e-01 5.857336134472e-01 5.845113409389e-01 5.603774663456e-01 5.307392840785e-01 5.169873152439e-01 5.278425084788e-01 5.514873248893e-01 5.680335679516e-01 5.655451080327e-01 5.463952679055e-01 5.249922280726e-01 5.174898795842e-01 5.274299958661e-01 5.421334362881e-01 5.448990002008e-01 5.285915377660e-01 5.015416328751e-01 4.845967722841e-01 4.957692920851e-01 5.311979534396e-01 5.682151443988e-01 5.849036431603e-01 5.728043309636e-01 5.404587267620e-01 5.108242964865e-01 5.081032931060e-01 5.359250693270e-01 5.736781627665e-01 5.967721146224e-01 5.929239412934e-01 5.663819370878e-01 5.349696215204e-01 5.193777023101e-01 5.260507839906e-01 5.409344839357e-01 5.433626046907e-01 5.249983956304e-01 4.999911122522e-01
 6.919352115432e-01 6.913542480290e-01 6.909754671753e-01 6.908755226267e-01 6.908933216890e-01 6.907559076196e-01 6.903197927753e-01 6.896855788903e-01 6.890917090813e-01 6.887255135215e-01 6.886009846441e-01 6.885557606381e-01 6.883577600680e-01 6.878769553673e-01 6.872070214634e-01 6.865981387381e-01 6.862394963931e-01 6.860986099662e-01 6.859755143623e-01 6.856767035783e-01 6.851476649046e-01 6.844920571973e-01 6.838994390344e-01 6.835186526221e-01 6.833362183725e-01 6.831758659477e-01 6.828368645797e-01 6.822591483106e-01 6.815638061647e-01 6.809529697734e-01 6.805621882358e-01 6.803613745809e-01 6.801672600677e-01 6.797796286053e-01 6.791456524136e-01 6.784078332770e-01 6.777819671663e-01 6.773835795672e-01 6.771524753051e-01 6.769129202177e-01 6.764974520646e-01 6.758555826970e-01 6.750963992723e-01 6.744219113437e-01 6.739768501973e-01 6.737306342639e-01 6.734911384475e-01 6.730511772285e-01 6.723467108954e-01 6.715147649618e-01 6.707978457711e-01 6.703504207744e-01 6.701008450464e-01 6.698028014784e-01 6.692463502834e-01 6.684379661374e-01 6.675829604922e-01 6.669042416507e-01 6.664647789836e-01 6.661318482128e-01 6.656960623622e-01 6.650383325213e-01 6.642155734755e-01 6.634004571368e-01 6.627366714636e-01 6.622379556545e-01 6.618000511331e-01 6.612822779688e-01 6.605991336584e-01 6.597743650127e-01 6.589293525822e-01 6.582017365618e-01 6.576374256951e-01 6.571533822812e-01 6.565969244607e-01 6.558575103384e-01 6.549505144399e-01 6.540197227755e-01 6.532343287001e-01 6.526488967166e-01 6.521498097869e-01 6.515456017236e-01 6.507195571152e-01 6.497201003275e-01 6.487305199404e-01 6.479322781073e-01 6.473583443063e-01 6.468542390697e-01 6.461959467246e-01 6.452766994727e-01 6.441940980116e-01 6.431750214626e-01 6.423955190776e-01 6.418385130263e-01 6.412965669345e-01 6.405402132087e-01 6.395108295365e-01 6.383679813138e-01 6.373539001980e-01 6.365982118877e-01 6.360185123124e-01 6.353898329785e-01 6.345205666399e-01 6.334076367610e-01 6.322373221880e-01 6.312315717448e-01 6.304685893747e-01 6.298298718245e-01 6.290919881750e-01 6.281038147295e-01 6.269054809609e-01 6.256994276600e-01 6.246811731742e-01 6.238815466495e-01 6.231448099111e-01 6.222612554307e-01 6.211339239512e-01 6.198526579195e-01 6.186202377837e-01 6.175843115971e-01 6.167159578721e-01 6.158432944024e-01 6.147995619632e-01 6.135555663703e-01 6.122350038059e-01 6.110059209111e-01 6.099442208324e-01 6.089782112590e-01 6.079587367481e-01 6.067919482383e-01 6.055065215389e-01 6.042116013913e-01 6.030021975796e-01 6.018910816417e-01 6.008127572739e-01 5.996854045723e-01 5.984769938512e-01 5.972152404040e-01 5.959482265196e-01 5.947124720762e-01 5.935179411200e-01 5.923474415395e-01 5.911655119030e-01 5.899400425592e-01 5.886624863112e-01 5.873482578639e-01 5.860362659373e-01 5.847618174732e-01 5.835205275219e-01 5.822683704017e-01 5.809624180276e-01 5.796001921774e-01 5.782160791090e-01 5.768523203073e-01 5.755212075727e-01 5.741951882791e-01 5.728387520667e-01 5.714476868166e-01 5.700466671944e-01 5.686539679558e-01 5.672671550262e-01 5.658723146471e-01 5.644623491612e-01 5.630460715739e-01 5.616392363224e-01 5.602366795588e-01 5.588161687585e-01 5.573661686772e-01 5.559016408497e-01 5.544443974874e-01 5.529989458205e-01 5.515499422023e-01 5.500722653471e-01 5.485617643789e-01 5.470388137988e-01 5.455237151732e-01 5.440128814050e-01 5.424874150230e-01 5.409378911070e-01 5.393690608615e-01 5.377973337607e-01 5.362317623180e-01 5.346632235278e-01 5.330775611517e-01 5.314734929058e-01 5.298637934819e-01 5.282570905224e-01 5.266516974744e-01 5.250380934058e-01 5.234088117685e-01 5.217640605019e-01 5.201166928127e-01 5.184711426026e-01 5.168223139800e-01 5.151612186530e-01 5.134863113959e-01 5.118006320461e-01 5.101116680938e-01 5.084208146035e-01 5.067204881928e-01 5.050043356120e-01 5.032753070013e-01 5.015420157880e-01 4.998056077541e-01 4.980615478515e-01 4.963035698985e-01 4.945307702232e-01 4.927510163565e-01 4.909717148859e-01 4.891888875513e-01 4.873946372562e-01 4.855872568203e-01 4.837741695394e-01 4.819590120338e-01 4.801422150209e-01 4.783160783551e-01 4.764767305955e-01 4.746289440018e-01 4.727785023677e-01 4.709237624837e-01 4.690576063860e-01 4.671800878007e-01 4.652935978308e-01 4.634020181963e-01 4.615054833995e-01 4.596005284659e-01 4.576838230899e-01 4.557596390563e-01 4.538320292514e-01 4.518989175038e-01 4.499571366362e-01 4.480075830888e-01 4.460511306897e-01 4.440884457446e-01 4.421203498321e-01 4.401443065934e-01 4.381585075858e-01 4.361682424345e-01 4.341720873939e-01 4.321674078809e-01 4.301549310390e-01 4.281355812627e-01 4.261088392525e-01 4.240778865865e-01 4.220411482765e-01 4.199952778336e-01 4.179424006334e-01 4.158844532707e-01 4.138201962804e-01 4.117495920792e-01 4.096743912274e-01 4.075917252127e-01 4.055019695304e-01 4.034074694004e-01 4.013060690496e-01 3.991978859224e-01 3.970850008421e-01 3.949664985570e-01 3.928408163557e-01 3.907095077592e-01 3.885726550257e-01 3.864287044105e-01 3.842814278785e-01 3.821288290410e-01 3.799687934237e-01 3.778035505857e-01 3.756340189556e-01 3.734580072995e-01 3.712769900470e-01 3.690911303839e-01 3.668984167184e-01 3.647007497798e-01 3.624993195428e-01 3.602912133788e-01 3.580778193190e-01 3.558612282071e-01 3.536383824319e-01 3.514114136467e-01 3.491802900922e-01 3.469436471207e-01 3.447026668780e-01 3.424587529237e-01 3.402090428738e-01 3.379543799535e-01 3.356966636967e-01 3.334340915636e-01 3.311672614562e-01 3.288973748825e-01 3.266228350662e-01 3.243435961899e-01 3.220615231301e-01 3.197755761095e-01 3.174851483915e-01 3.151931573811e-01 3.128966447050e-01 3.105967630666e-01 3.082938732006e-01 3.059872006254e-01 3.036773353153e-01 3.013644324097e-01 2.990493985242e-01 2.967308283821e-01 2.944096799085e-01 2.920859198803e-01 2.897589449113e-01 2.874302441071e-01 2.850994375719e-01 2.827661293546e-01 2.804308461133e-01 2.780935290409e-01 2.757535040812e-01 2.734122116415e-01 2.710699009716e-01 2.687253795308e-01 2.663796947666e-01 2.640325144108e-01 2.616832388912e-01 2.593338087175e-01 2.569837072540e-01 2.546327612597e-01 2.522809916039e-01 2.499287673193e-01 2.475755958399e-01 2.452222483790e-01 2.428699126135e-01 2.405168336168e-01 2.381637645155e-01 2.358118868133e-01 2.334587723280e-01 2.311072883442e-01 2.287568732845e-01 2.264070079550e-01 2.240587487782e-01 2.217120106211e-01 2.193664345963e-01 2.170223310042e-01 2.146801019823e-01 2.123392295745e-01 2.100017951390e-01 2.076673786325e-01 2.053349843185e-01 2.030056043054e-01 2.006786168974e-01 1.983544767017e-01 1.960350074814e-01 1.937200373393e-01 1.914088722088e-01 1.891026284244e-01 1.868005649008e-01 1.845025933956e-01 1.822102792271e-01 1.799234344141e-01 1.776421652386e-01 1.753688138481e-01 1.731015044135e-01 1.708407997700e-01 1.685875934850e-01 1.663411689497e-01 1.641023176388e-01 1.618738329180e-01 1.596537543979e-01 1.574437246868e-01 1.552434976665e-01 1.530524982155e-01 1.508725842302e-01 1.487045051694e-01 1.465477467586e-01 1.444043642319e-01 1.422746075318e-01 1.401577688424e-01 1.380564653059e-01 1.359696115315e-01 1.338975042213e-01 1.318438092187e-01 1.298068517518e-01 1.277885538447e-01 1.257899591316e-01 1.238108597779e-01 1.218524274380e-01 1.199166696164e-01 1.180033061100e-01 1.161143206022e-01 1.142511476844e-01 1.124142362998e-01 1.106057302279e-01 1.088263466050e-01 1.070764806349e-01 1.053594880904e-01 1.036755834728e-01 1.020267963091e-01 1.004149607629e-01 9.884120584829e-02 9.730741219218e-02 9.581523237111e-02 9.436604598668e-02 9.296309316371e-02 9.160796388745e-02 9.030169304733e-02 8.904689209475e-02 8.784577607985e-02 8.669863210950e-02 8.560979402875e-02 8.458016597186e-02 8.361157913895e-02 8.270702162804e-02 8.186608197997e-02 8.109168357635e-02 8.038576859594e-02 7.974917905352e-02 7.918511337963e-02 7.869289453802e-02 7.827309664496e-02 7.792798926841e-02 7.765689733487e-02 7.746143193718e-02 7.734192039958e-02 7.729723629277e-02 7.732793141475e-02 7.743297325661e-02 7.761052658620e-02 7.786187027079e-02 7.818492410450e-02 7.857849608356e-02 7.904160097106e-02 7.957084077690e-02 8.016538528289e-02 8.082372477036e-02 8.154310608548e-02 8.232310145861e-02 8.316018283628e-02 8.405206041082e-02 8.499655176292e-02 8.599185875824e-02 8.703499433389e-02 8.812537665652e-02 8.925933674635e-02 9.043607175458e-02 9.165240975670e-02 9.290543257135e-02 9.419453493462e-02 9.551784897996e-02 9.687298933968e-02 9.825955527522e-02 9.967331718899e-02 1.011135420608e-01 1.025793028776e-01 1.040688824039e-01 1.055808741098e-01 1.071142066562e-01 1.086660704515e-01 1.102361685567e-01 1.118230082148e-01 1.134257172667e-01 1.150438348515e-01 1.166749588679e-01 1.183185389257e-01 1.199737892225e-01 1.216394236189e-01 1.233148780856e-01 1.250003362577e-01 1.266934491212e-01 1.283944588317e-01 1.301017755083e-01 1.318144074876e-01 1.335335615375e-01 1.352570261417e-01 1.369851238756e-01 1.387167103542e-01 1.404503984924e-01 1.421868706777e-01 1.439255732289e-01 1.456649527758e-01 1.474068487166e-01 1.491492686845e-01 1.508911651668e-01 1.526333880421e-01 1.543739462271e-01 1.561141261599e-01 1.578542333787e-01 1.595914054727e-01 1.613268487090e-01 1.630599242400e-01 1.647892186017e-01 1.665167747576e-01 1.682407046552e-01 1.699610815873e-01 1.716779974655e-01 1.733899955029e-01 1.750985904694e-01 1.768018374580e-01 1.785000191554e-01 1.801948474892e-01 1.818826304554e-01 1.835654477541e-01 1.852426562866e-01 1.869126324200e-01 1.885778198942e-01 1.902357672271e-01 1.918870168607e-01 1.935331884548e-01 1.951708119680e-01 1.968017367991e-01 1.984258017775e-01 2.000416063062e-01 2.016514193432e-01 2.032527346367e-01 2.048455367027e-01 2.064304138950e-01 2.080065477555e-01 2.095748690680e-01 2.111350144764e-01 2.126850174405e-01 2.142271715441e-01 2.157594064407e-01 2.172823593034e-01 2.187975419772e-01 2.203019026362e-01 2.217980369574e-01 2.232832361403e-01 2.247582652807e-01 2.262249929614e-01 2.276804009872e-01 2.291260105583e-01 2.305612719125e-01 2.319847391520e-01 2.333996220035e-01 2.348030914582e-01 2.361954199764e-01 2.375783810194e-01 2.389486295881e-01 2.403087903886e-01 2.416581960409e-01 2.429950503276e-01 2.443220832592e-01 2.456360237489e-01 2.469387908572e-01 2.482296515912e-01 2.495082113642e-01 2.507756672764e-01 2.520304154368e-01 2.532727662710e-01 2.545037336904e-01 2.557217027371e-01 2.569278937177e-01 2.581213368008e-01 2.593016742287e-01 2.604699255087e-01 2.616248171748e-01 2.627671381982e-01 2.638966679367e-01 2.650123634132e-01 2.661156377888e-01 2.672048581430e-01 2.682811142666e-01 2.693445623595e-01 2.703940491739e-01 2.714303563701e-01 2.724529006836e-01 2.734620796737e-01 2.744580716738e-01 2.754390399745e-01 2.764070490948e-01 2.773602635924e-01 2.782995987751e-01 2.792255408852e-01 2.801361149636e-01 2.810334181655e-01 2.819159445637e-01 2.827841158298e-01 2.836388846918e-01 2.844781068266e-01 2.853037675156e-01 2.861149172914e-01 2.869109276334e-01 2.876933067599e-01 2.884605703579e-01 2.892132043078e-01 2.899509956088e-01 2.906738213388e-01 2.913821232385e-01 2.920760920083e-01 2.927545522662e-01 2.934185875546e-01 2.940682590713e-01 2.947026763167e-01 2.953228106551e-01 2.959275809569e-01 2.965184695880e-01 2.970940538091e-01 2.976549120080e-01 2.982009277849e-01 2.987320315322e-01 2.992485365048e-01 2.997501183968e-01 3.002373814188e-01 3.007100174788e-01 3.011675239914e-01 3.016116613368e-01 3.020407413953e-01 3.024554337414e-01 3.028562359600e-01 3.032423449037e-01 3.036149793391e-01 3.039731509169e-01 3.043169710993e-01 3.046474425530e-01 3.049632281325e-01 3.052661478552e-01 3.055551205967e-01 3.058307648090e-01 3.060930964168e-01 3.063420771126e-01 3.065784849823e-01 3.068014985158e-01 3.070128388076e-01 3.072110007978e-01 3.073962818303e-01 3.075701302868e-01 3.077307188804e-01 3.078807353056e-01 3.080185254060e-01 3.081450268896e-01 3.082605443976e-01 3.083643531045e-01 3.084581226373e-01 3.085413108039e-01 3.086132722049e-01 3.086767399318e-01 3.087292846930e-01 3.087731704416e-01 3.088076096025e-01 3.088326322265e-01 3.088496056893e-01 3.088571450815e-01 3.088575556236e-01 3.088500965803e-01 3.088345731208e-01 3.088134605032e-01 3.087836372594e-01 3.087488555041e-01 3.087071901779e-01 3.086603233875e-01 3.086083974081e-01 3.085500578249e-01 3.084883617167e-01 3.084217506901e-01 3.083513001415e-01 3.082776050786e-01 3.081993443878e-01 3.081200234304e-01 3.080369648221e-01 3.079526929305e-01 3.078666678976e-01 3.077788043901e-01 3.076915123797e-01 3.076018474258e-01 3.075138179624e-01 3.074252005999e-01 3.073371483411e-01 3.072513862084e-01 3.071651979936e-01 3.070827297827e-01 3.070012899149e-01 3.069226044229e-01 3.068481179159e-01 3.067752988419e-01 3.067080141812e-01 3.066433464679e-01 3.065839359310e-01 3.065295534489e-01 3.064793063379e-01 3.064364012629e-01 3.063969614991e-01 3.063657250634e-01 3.063399436737e-01 3.063199488196e-01 3.063095199421e-01 3.063030254493e-01 3.063072799020e-01 3.063171756232e-01 3.063349699770e-01 3.063627667080e-01 3.063959497060e-01 3.064408168417e-01 3.064916454383e-01 3.065525368995e-01 3.066225128156e-01 3.066997283083e-01 3.067889983382e-01 3.068834959919e-01 3.069902592908e-01 3.071036334592e-01 3.072265485421e-01 3.073602832144e-01 3.074991445960e-01 3.076504890953e-01 3.078072254216e-01 3.079737700857e-01 3.081490910955e-01 3.083294766925e-01 3.085221596833e-01 3.087174948029e-01 3.089232388371e-01 3.091341009099e-01 3.093504931560e-01 3.095757103938e-01 3.098019665631e-01 3.100376116233e-01 3.102739251243e-01 3.105157137647e-01 3.107618850812e-01 3.110072449988e-01 3.112600029711e-01 3.115087357673e-01 3.117620023159e-01 3.120141189826e-01 3.122637449285e-01 3.125163564504e-01 3.127604029150e-01 3.130073860434e-01 3.132461805476e-01 3.134813032737e-01 3.137127246694e-01 3.139322157117e-01 3.141506433499e-01 3.143540245480e-01 3.145524629730e-01 3.147395058760e-01 3.149116127719e-01 3.150773496503e-01 3.152216051236e-01 3.153587015735e-01 3.154749587394e-01 3.155750123750e-01 3.156595312805e-01 3.157188733234e-01 3.157655445357e-01 3.157832616832e-01 3.157832974893e-01 3.157584962568e-01 3.157051727236e-01 3.156331028123e-01 3.155247044908e-01 3.153964293879e-01 3.152330359996e-01 3.150399359741e-01 3.148187317878e-01 3.145565395273e-01 3.142697350592e-01 3.139388866207e-01 3.135766315530e-01 3.131761314455e-01 3.127332015339e-01 3.122580853301e-01 3.117324789104e-01 3.111738764637e-01 3.105669087087e-01 3.099171448026e-01 3.092266835370e-01 3.084819118660e-01 3.077004552604e-01 3.068627262308e-01 3.059812952654e-01 3.050502638977e-01 3.040641477702e-01 3.030353969247e-01 3.019455517511e-01 3.008113101665e-01 2.996203366386e-01 2.983743943388e-01 2.970808217537e-01 2.957235329722e-01 2.943211664311e-01 2.928557619777e-01 2.913379140001e-01 2.897664256110e-01 2.881312744531e-01 2.864503941087e-01 2.847031462151e-01 2.829069032391e-01 2.810523501841e-01 2.791389837045e-01 2.771780367138e-01 2.751526454715e-01 2.730822566011e-01 2.709515869303e-01 2.687692434066e-01 2.665390060537e-01 2.642490137367e-01 2.619195720213e-01 2.595314649451e-01 2.571018856572e-01 2.546261468321e-01 2.521007353810e-01 2.495426850155e-01 2.469335295159e-01 2.442964347638e-01 2.416185032063e-01 2.389075973274e-01 2.361727493098e-01 2.334012016581e-01 2.306170246459e-01 2.278042054064e-01 2.249793850468e-01 2.221439189353e-01 2.192941594269e-01 2.164517975663e-01 2.136006275860e-01 2.107660502986e-01 2.079409001646e-01 2.051329032318e-01 2.023584396037e-01 1.996058669455e-01 1.969037915384e-01 1.942407049145e-01 1.916357500289e-01 1.890956613662e-01 1.866198054727e-01 1.842343448314e-01 1.819276332344e-01 1.797275963892e-01 1.776323883852e-01 1.756530157777e-01 1.738081595282e-01 1.720904470291e-01 1.705288789904e-01 1.691170030462e-01 1.678716468362e-01 1.668021826293e-01 1.659064810038e-01 1.652088805128e-01 1.646952789075e-01 1.643888221079e-01 1.642844069158e-01 1.643843148503e-01 1.647015221077e-01 1.652199095016e-01 1.659580493802e-01 1.668982932353e-01 1.680475151012e-01 1.694010357078e-01 1.709450364660e-01 1.726908483448e-01 1.746108222967e-01 1.767160584592e-01 1.789876394668e-01 1.814179228847e-01 1.840065617329e-01 1.867279601324e-01 1.895920957734e-01 1.925722310006e-01 1.956686150138e-01 1.988706511314e-01 2.021592854577e-01 2.055405473731e-01 2.089870305382e-01 2.125043923238e-01 2.160750436472e-01 2.196890036950e-01 2.233476227708e-01 2.270264597175e-01 2.307343150776e-01 2.344493825784e-01 2.381701514321e-01 2.418919928284e-01 2.455961386522e-01 2.492923757370e-01 2.529554230208e-01 2.565926406046e-01 2.601914939216e-01 2.637422191352e-01 2.672508638126e-01 2.706945548890e-01 2.740850886955e-01 2.774044179600e-01 2.806512087109e-01 2.838266100913e-01 2.869120345694e-01 2.899203809467e-01 2.928310439786e-01 2.956496560094e-01 2.983711818893e-01 3.009830895693e-01 3.034975553302e-01 3.058931223983e-01 3.081815409723e-01 3.103524111230e-01 3.124011503457e-01 3.143360113822e-01 3.161377805794e-01 3.178216074661e-01 3.193736494488e-01 3.207960249047e-01 3.220929724757e-01 3.232497564926e-01 3.242818009965e-01 3.251742826724e-01 3.259352406459e-01 3.265641074690e-01 3.270531802519e-01 3.274170097585e-01 3.276417722488e-01 3.277394548559e-01 3.277072515186e-01 3.275437411678e-01 3.272611665474e-01 3.268489229484e-01 3.263214863552e-01 3.256748664017e-01 3.249140249584e-01 3.240478853744e-01 3.230711600403e-01 3.220005565440e-01 3.208320332707e-01 3.195750939107e-01 3.182387813482e-01 3.168225607749e-01 3.153436748642e-01 3.137999785523e-01 3.122067148893e-01 3.105705702206e-01 3.088969884277e-01 3.072035484611e-01 3.054916084593e-01 3.037781125170e-01 3.020717013686e-01 3.003808415081e-01 2.987250354357e-01 2.971075644770e-01 2.955480490928e-01 2.940564474868e-01 2.926438292486e-01 2.913283675275e-01 2.901161608372e-01 2.890268224727e-01 2.880692508206e-01 2.872550225015e-01 2.866004105581e-01 2.861109724026e-01 2.858032353215e-01 2.856840602220e-01 2.857628388482e-01 2.860507550960e-01 2.865497837874e-01 2.872718936051e-01 2.882178466706e-01 2.893911428099e-01 2.907975277104e-01 2.924312288238e-01 2.942985426327e-01 2.963915263566e-01 2.987087418540e-01 3.012474312762e-01 3.039959971732e-01 3.069542196622e-01 3.101076180882e-01 3.134507751565e-01 3.169733506809e-01 3.206602340330e-01 3.245070066000e-01 3.284937204044e-01 3.326129318663e-01 3.368493317984e-01 3.411870227321e-01 3.456179647412e-01 3.501213577139e-01 3.546889503340e-01 3.593034254527e-01 3.639502695979e-01 3.686186855522e-01 3.732898461811e-01 3.779554190848e-01 3.825980763032e-01 3.872045472230e-01 3.917647403773e-01 3.962611553698e-01 4.006851696247e-01 4.050218910447e-01 4.092588530134e-01 4.133876074977e-01 4.173923733443e-01 4.212655759428e-01 4.249948123230e-01 4.285695685567e-01 4.319822104741e-01 4.352200129483e-01 4.382773288159e-01 4.411432090901e-01 4.438094162909e-01 4.462701893311e-01 4.485154750031e-01 4.505411830940e-01 4.523397175233e-01 4.539047789059e-01 4.552333590281e-01 4.563180804187e-01 4.571573503155e-01 4.577473233051e-01 4.580837732034e-01 4.581668705731e-01 4.579935044421e-01 4.575635762061e-01 4.568780708932e-01 4.559356817075e-01 4.547397685944e-01 4.532923038063e-01 4.515955105628e-01 4.496552266961e-01 4.474750402359e-01 4.450622280544e-01 4.424228921099e-01 4.395641189264e-01 4.364978620376e-01 4.332312206659e-01 4.297767094071e-01 4.261468898798e-01 4.223539854643e-01 4.184143774003e-01 4.143421948991e-01 4.101549484327e-01 4.058721202020e-01 4.015106162905e-01 3.970939908103e-01 3.926414332206e-01 3.881771625054e-01 3.837254823004e-01 3.793093731867e-01 3.749569603493e-01 3.706922129788e-01 3.665429301099e-01 3.625372486023e-01 3.586995506800e-01 3.550597254196e-01 3.516411286980e-01 3.484711466959e-01 3.455733572871e-01 3.429684832726e-01 3.406795384197e-01 3.387215815730e-01 3.371110428609e-01 3.358587722047e-01 3.349728777716e-01 3.344584341853e-01 3.343149753556e-01 3.345398604645e-01 3.351252123085e-01 3.360610527198e-01 3.373310233362e-01 3.389174151902e-01 3.407991830985e-01 3.429520532910e-01 3.453497991900e-01 3.479633979099e-01 3.507636589908e-01 3.537191249471e-01 3.567969964563e-01 3.599673428844e-01 3.631956062356e-01 3.664507361319e-01 3.697011973834e-01 3.729155762285e-01 3.760650460394e-01 3.791199517490e-01 3.820531469083e-01 3.848394457230e-01 3.874530842547e-01 3.898722650436e-01 3.920757199543e-01 3.940442541398e-01 3.957607866413e-01 3.972100205831e-01 3.983783198751e-01 3.992557878209e-01 3.998321167691e-01 4.001012190632e-01 4.000580268292e-01 3.997006740302e-01 3.990281552856e-01 3.980433408460e-01 3.967507955929e-01 3.951558266481e-01 3.932701319882e-01 3.911019772302e-01 3.886683317757e-01 3.859837735069e-01 3.830658962956e-01 3.799391589721e-01 3.766221107209e-01 3.731429382850e-01 3.695285975714e-01 3.658058213846e-01 3.620091427339e-01 3.581661774270e-01 3.543132865790e-01 3.504837518570e-01 3.467099417634e-01 3.430300725927e-01 3.394741298779e-01 3.360782787385e-01 3.328724560294e-01 3.298855296014e-01 3.271465203742e-01 3.246753488330e-01 3.224938110778e-01 3.206153691898e-01 3.190485956882e-01 3.178005535870e-01 3.168679614449e-01 3.162460170882e-01 3.159211890340e-01 3.158785390133e-01 3.160955824669e-01 3.165456867037e-01 3.172010695640e-01 3.180264815808e-01 3.189895584612e-01 3.200520120879e-01 3.211755810813e-01 3.223243698086e-01 3.234577575328e-01 3.245417133652e-01 3.255408467040e-01 3.264203993239e-01 3.271545298352e-01 3.277110802056e-01 3.280711978175e-01 3.282143968964e-01 3.281255988331e-01 3.277949910569e-01 3.272158928089e-01 3.263897956107e-01 3.253207621181e-01 3.240194505518e-01 3.225039281913e-01 3.207926250231e-01 3.189177417094e-01 3.169098260659e-01 3.148105519415e-01 3.126651120625e-01 3.105212847979e-01 3.084369727850e-01 3.064664973017e-01 3.046735827943e-01 3.031170875229e-01 3.018596004368e-01 3.009607700161e-01 3.004721859706e-01 3.004470899955e-01 3.009222376447e-01 3.019318880745e-01 3.034963445282e-01 3.056211278606e-01 3.083046876945e-01 3.115270251412e-01 3.152599766613e-01 3.194610758626e-01 3.240780267635e-01 3.290508343214e-01 3.343097132975e-01 3.397839737940e-01 3.453929861583e-01 3.510591870988e-01 3.567025601247e-01 3.622435943042e-01 3.676076091732e-01 3.727178114144e-01 3.775105029546e-01 3.819181714058e-01 3.858854628251e-01 3.893624772746e-01 3.923050315171e-01 3.946814810576e-01 3.964647147620e-01 3.976412984959e-01 3.982073883592e-01 3.981684333809e-01 3.975465687321e-01 3.963700719218e-01 3.946865214851e-01 3.925542153185e-01 3.900451763511e-01 3.872468342494e-01 3.842583698856e-01 3.811928771769e-01 3.781725510468e-01 3.753313389231e-01 3.728062207585e-01 3.707383046230e-01 3.692642746886e-01 3.685127750044e-01 3.685991827457e-01 3.696157485093e-01 3.716334669432e-01 3.746879356523e-01 3.787871545201e-01 3.839016269331e-01 3.899704525744e-01 3.969046594397e-01 4.045850534135e-01 4.128771535742e-01 4.216249756452e-01 4.306653503392e-01 4.398299405151e-01 4.489448812571e-01 4.578465149973e-01 4.663669771435e-01 4.743557036178e-01 4.816668986452e-01 4.881689978186e-01 4.937477719214e-01 4.982979840442e-01 5.017385530789e-01 5.040010978262e-01 5.050392305069e-01 5.048269549500e-01 5.033575937617e-01 5.006501597358e-01 4.967433067203e-01 4.917024052740e-01 4.856152557813e-01 4.785949021783e-01 4.707799022267e-01 4.623284879200e-01 4.534265013878e-01 4.442744905223e-01 4.350911348874e-01 4.261050585172e-01 4.175460125909e-01 4.096407253163e-01 4.025966596793e-01 3.965944896933e-01 3.917727113800e-01 3.882208096200e-01 3.859684757796e-01 3.849842028635e-01 3.851763886773e-01 3.863959537643e-01 3.884543653843e-01 3.911268221306e-01 3.941736039918e-01 3.973490099709e-01 4.004127191177e-01 4.031451049071e-01 4.053484500157e-01 4.068593224136e-01 4.075482994437e-01 4.073259473025e-01 4.061457924851e-01 4.039998403596e-01 4.009274029616e-01 3.970046242079e-01 3.923501353317e-01 3.871185741866e-01 3.814942659660e-01 3.756893622464e-01 3.699294728471e-01 3.644500785829e-01 3.594764490721e-01 3.552168361035e-01 3.518457913688e-01 3.494903620966e-01 3.482286327077e-01 3.480737660715e-01 3.489895392356e-01 3.508867138054e-01 3.536400896958e-01 3.571024498654e-01 3.611165948751e-01 3.655373419974e-01 3.702329998286e-01 3.751042187261e-01 3.800801279533e-01 3.851259437526e-01 3.902382528980e-01 3.954382663117e-01 4.007680518126e-01 4.062732774278e-01 4.119990926257e-01 4.179741486707e-01 4.242021606318e-01 4.306563247730e-01 4.372691620853e-01 4.439397703789e-01 4.505284384853e-01 4.568715118800e-01 4.627848821479e-01 4.680764799183e-01 4.725639261379e-01 4.760779494475e-01 4.784846794290e-01 4.796882053413e-01 4.796427145045e-01 4.783626849197e-01 4.759186817247e-01 4.724472370474e-01 4.681374145006e-01 4.632321116408e-01 4.580105039260e-01 4.527705345219e-01 4.478118382156e-01 4.434060257817e-01 4.397803770652e-01 4.370873931017e-01 4.353997865877e-01 4.346975715345e-01 4.348754937936e-01 4.357618780152e-01 4.371287827410e-01 4.387323864195e-01 4.403256075401e-01 4.416913906914e-01 4.426515510379e-01 4.430834079554e-01 4.429270055299e-01 4.421764341055e-01 4.408846285580e-01 4.391421593281e-01 4.370725661627e-01 4.348124330888e-01 4.324955964867e-01 4.302479377721e-01 4.281663447359e-01 4.263244924045e-01 4.247617243978e-01 4.234955888336e-01 4.225273852574e-01 4.218422546418e-01 4.214337055860e-01 4.212964946023e-01 4.208354193839e-01 4.197566605595e-01 4.188073381984e-01 4.187949204248e-01 4.201575115213e-01 4.227365987392e-01 4.258887470660e-01 4.288590307629e-01 4.311992031969e-01 4.330257932562e-01 4.349824212408e-01 4.379050454678e-01 4.423929953809e-01 4.484844006979e-01 4.556318776425e-01 4.629988092566e-01 4.698937451624e-01 4.760964812804e-01 4.819347032845e-01 4.880769154245e-01 4.951368807279e-01 5.032969653167e-01 5.121707349383e-01 5.209592297262e-01 5.288142103010e-01 5.352266484336e-01 5.402300110747e-01 5.443394671053e-01 5.482603645884e-01 5.525099606394e-01 5.571169221788e-01 5.615940105214e-01 5.651738600277e-01 5.671795177470e-01 5.673422377758e-01 5.659330899426e-01 5.636183744764e-01 5.611282382736e-01 5.588963330049e-01 5.568502641207e-01 5.544601182153e-01 5.510520463643e-01 5.461985934192e-01 5.399884299232e-01 5.330612186478e-01 5.263784125335e-01 5.208044295667e-01 5.167240160162e-01 5.138976590201e-01 5.116287143010e-01 5.091518875594e-01 5.060467544142e-01 5.024503677367e-01 4.989867611092e-01 4.964771142895e-01 4.955810968094e-01 4.965577900127e-01 4.993161319973e-01 5.036893636232e-01 5.097193801471e-01 5.177453989674e-01 5.281852009707e-01 5.410677484872e-01 5.555980215051e-01 5.700747959038e-01 5.822650956560e-01 5.705380166642e-01 5.353407453497e-01 5.196882296570e-01 5.028880802962e-01 5.003228442938e-01 5.179186336577e-01 5.485349641666e-01 5.773697573016e-01 5.912683027761e-01 5.849905076359e-01 5.636241384067e-01 5.413655552582e-01 5.343832508720e-01 5.485639082027e-01 5.737320842199e-01 5.922019470383e-01 5.912329926396e-01 5.699065302103e-01 5.403723993717e-01 5.226348485766e-01 5.304677044401e-01 5.581105056032e-01 5.853830306016e-01 5.939426491514e-01 5.775865659606e-01 5.450013106944e-01 5.165708966728e-01 5.120753831673e-01 5.331109874378e-01 5.613197087890e-01 5.754434234848e-01 5.654859811862e-01 5.372090543136e-01 5.097545811076e-01 5.041725127923e-01 5.248971287410e-01 5.548879327770e-01 5.717736737584e-01 5.631641171369e-01 5.320665131157e-01 4.957731442399e-01 4.770756983712e-01 4.862768925582e-01 5.108201660915e-01 5.285502578065e-01 5.254008202410e-01 5.022856247438e-01 4.737917170659e-01 4.593185169192e-01 4.671529483277e-01 4.863913027776e-01 4.986302136538e-01 4.935028798549e-01 4.751074969267e-01 4.596985624392e-01 4.637714246296e-01 4.879563188190e-01 5.158956142658e-01 5.294787129270e-01 5.216679568602e-01 5.008333498640e-01 4.874447133537e-01 4.997762579431e-01 5.359708471111e-01 5.756797647788e-01 5.979901851560e-01 5.938249780212e-01 5.692302751681e-01 5.425967442294e-01 5.339788430029e-01 5.488243140141e-01 5.733068147755e-01 5.881893183550e-01 5.834517865718e-01 5.633461502250e-01 5.431699480106e-01 5.381069718653e-01 5.494455616273e-01 5.631264305471e-01 5.627686470823e-01 5.425494576337e-01 5.124154282181e-01 4.944300747817e-01 5.063430276782e-01 5.426250873232e-01 5.793531551132e-01 5.945662426118e-01 5.805640002186e-01 5.469899687082e-01 5.176926392621e-01 5.166440075209e-01 5.460684510013e-01 5.844421843548e-01 6.074791876883e-01 6.038684919944e-01 5.789099683476e-01 5.508476662896e-01 5.392928162396e-01 5.486277870334e-01 5.638709617516e-01 5.650749188152e-01 5.454615147041e-01 5.206719532818e-01
 6.990945266156e-01 6.985378734856e-01 6.981877101610e-01 6.981172345410e-01 6.981583246656e-01 6.980394251292e-01 6.976244424002e-01 6.970171586217e-01 6.964529092621e-01 6.961143949443e-01 6.960157187149e-01 6.959961644042e-01 6.958226092361e-01 6.953659489235e-01 6.947223227446e-01 6.941428113107e-01 6.938128189323e-01 6.936975438780e-01 6.935998320233e-01 6.933282422621e-01 6.928279293990e-01 6.922001884291e-01 6.916347404204e-01 6.912815496601e-01 6.911267699473e-01 6.909936129510e-01 6.906830726271e-01 6.901358782334e-01 6.894698127469e-01 6.888853221151e-01 6.885212915178e-01 6.883502144351e-01 6.881881817705e-01 6.878311054488e-01 6.872250927071e-01 6.865135870058e-01 6.859150107084e-01 6.855467017857e-01 6.853488922755e-01 6.851428879396e-01 6.847573741542e-01 6.841403347107e-01 6.834055844534e-01 6.827600513146e-01 6.823493861183e-01 6.821385585553e-01 6.819318789052e-01 6.815200505318e-01 6.808407245011e-01 6.800350195262e-01 6.793489673883e-01 6.789361893836e-01 6.787223626841e-01 6.784568769881e-01 6.779300251934e-01 6.771501578977e-01 6.763238249862e-01 6.756754821207e-01 6.752686931819e-01 6.749712745962e-01 6.745710043974e-01 6.739466192744e-01 6.731540673243e-01 6.723670978924e-01 6.717325636651e-01 6.712667115737e-01 6.708649604301e-01 6.703839221990e-01 6.697341112310e-01 6.689387458005e-01 6.681222944659e-01 6.674257670464e-01 6.668951649028e-01 6.664455753108e-01 6.659241563172e-01 6.652181867734e-01 6.643433561713e-01 6.634438183466e-01 6.626902227775e-01 6.621372117308e-01 6.616727077059e-01 6.611058983827e-01 6.603169074573e-01 6.593513499467e-01 6.583918005038e-01 6.576234298123e-01 6.570848890915e-01 6.566199705003e-01 6.560018953081e-01 6.551184914386e-01 6.540662510621e-01 6.530751904237e-01 6.523289010323e-01 6.518114423758e-01 6.513119428641e-01 6.505941537542e-01 6.495973324158e-01 6.484830952592e-01 6.474995771949e-01 6.467804633003e-01 6.462443171862e-01 6.456591572866e-01 6.448269161269e-01 6.437435566326e-01 6.426019051125e-01 6.416294509533e-01 6.409083595089e-01 6.403149686987e-01 6.396187813641e-01 6.386632374693e-01 6.374927733574e-01 6.363175028592e-01 6.353383582257e-01 6.345834852842e-01 6.338906311587e-01 6.330436867091e-01 6.319463372994e-01 6.306947052484e-01 6.294983279726e-01 6.285049776958e-01 6.276805960082e-01 6.268470373102e-01 6.258362487085e-01 6.246228299034e-01 6.233363689474e-01 6.221466640296e-01 6.211275947761e-01 6.202013373355e-01 6.192169846630e-01 6.180837328235e-01 6.168329395942e-01 6.155756086884e-01 6.144049327969e-01 6.133330688416e-01 6.122924356971e-01 6.112008540079e-01 6.100294702606e-01 6.088042052866e-01 6.075739467453e-01 6.063754562008e-01 6.052191350764e-01 6.040878556033e-01 6.029441540172e-01 6.017557973919e-01 6.005138996619e-01 5.992354763866e-01 5.979618529157e-01 5.967280620419e-01 5.955263990217e-01 5.943110946212e-01 5.930402776749e-01 5.917142172604e-01 5.903695692292e-01 5.890458156120e-01 5.877543974571e-01 5.864647891797e-01 5.851441487210e-01 5.837908337589e-01 5.824300794915e-01 5.810775532936e-01 5.797283174203e-01 5.783702460829e-01 5.769966176432e-01 5.756199192203e-01 5.742538555613e-01 5.728902087950e-01 5.715061130589e-01 5.700919640751e-01 5.686656238548e-01 5.672480993331e-01 5.658426390046e-01 5.644307423795e-01 5.629885456714e-01 5.615142207099e-01 5.600295280061e-01 5.585537187976e-01 5.570808650190e-01 5.555916671193e-01 5.540770707348e-01 5.525455233891e-01 5.510120243499e-01 5.494852040319e-01 5.479536311474e-01 5.464034624632e-01 5.448359031903e-01 5.432639448194e-01 5.416960821150e-01 5.401279794217e-01 5.385512007099e-01 5.369574361808e-01 5.353496280158e-01 5.337400095349e-01 5.321327016818e-01 5.305199423726e-01 5.288952954792e-01 5.272558843031e-01 5.256071486634e-01 5.239552786954e-01 5.223010193242e-01 5.206358776691e-01 5.189549274183e-01 5.172618442810e-01 5.155649697538e-01 5.138650407306e-01 5.121559455801e-01 5.104327580092e-01 5.086950241187e-01 5.069513770201e-01 5.052080851846e-01 5.034608154370e-01 5.017006047531e-01 4.999284384692e-01 4.981501694862e-01 4.963708422096e-01 4.945885956480e-01 4.927965856512e-01 4.909913804477e-01 4.891780193587e-01 4.873621821163e-01 4.855415173629e-01 4.837087994232e-01 4.818646559976e-01 4.800120188333e-01 4.781538691396e-01 4.762911241880e-01 4.744189211379e-01 4.725349336757e-01 4.706438864359e-01 4.687494488966e-01 4.668488278655e-01 4.649391792564e-01 4.630220307995e-01 4.610977430476e-01 4.591670227770e-01 4.572310350074e-01 4.552860040921e-01 4.533318257809e-01 4.513728468961e-01 4.494077683932e-01 4.474339013056e-01 4.454518920925e-01 4.434630083175e-01 4.414668731403e-01 4.394661569088e-01 4.374591458631e-01 4.354430438790e-01 4.334198343555e-01 4.313911952764e-01 4.293559182754e-01 4.273143068307e-01 4.252675696783e-01 4.232131823372e-01 4.211519852852e-01 4.190855549000e-01 4.170117941539e-01 4.149308372486e-01 4.128457047075e-01 4.107541881440e-01 4.086550540077e-01 4.065505995311e-01 4.044398707833e-01 4.023222963689e-01 4.002009880519e-01 3.980738623435e-01 3.959389285366e-01 3.937990677139e-01 3.916542794553e-01 3.895027896820e-01 3.873462620884e-01 3.851842837123e-01 3.830152668929e-01 3.808408953834e-01 3.786628032587e-01 3.764772281702e-01 3.742867449494e-01 3.720916859129e-01 3.698914900630e-01 3.676857779291e-01 3.654763296060e-01 3.632602193159e-01 3.610403958043e-01 3.588168424939e-01 3.565865963570e-01 3.543520583649e-01 3.521135295409e-01 3.498701283871e-01 3.476218971239e-01 3.453704707629e-01 3.431135391165e-01 3.408520568341e-01 3.385872725732e-01 3.363180243770e-01 3.340444875306e-01 3.317682562523e-01 3.294878545168e-01 3.272028476897e-01 3.249151462340e-01 3.226230941226e-01 3.203269757975e-01 3.180283102452e-01 3.157265507596e-01 3.134206283394e-01 3.111118719710e-01 3.088002947903e-01 3.064848540019e-01 3.041671971569e-01 3.018472291259e-01 2.995240246637e-01 2.971985742252e-01 2.948703721592e-01 2.925391048159e-01 2.902061373484e-01 2.878717144233e-01 2.855344625528e-01 2.831952424195e-01 2.808544370104e-01 2.785106289430e-01 2.761661997871e-01 2.738209625659e-01 2.714736881540e-01 2.691255513987e-01 2.667760803801e-01 2.644250044937e-01 2.620731886162e-01 2.597218438454e-01 2.573688317885e-01 2.550156662724e-01 2.526623939323e-01 2.503074939654e-01 2.479534530380e-01 2.455998402283e-01 2.432460747963e-01 2.408929042806e-01 2.385406796350e-01 2.361886120088e-01 2.338372850171e-01 2.314868498267e-01 2.291370284903e-01 2.267899065488e-01 2.244447891424e-01 2.221006665651e-01 2.197584250880e-01 2.174174949180e-01 2.150783952858e-01 2.127433601032e-01 2.104111211736e-01 2.080817924127e-01 2.057561932000e-01 2.034331671640e-01 2.011134828257e-01 1.987979898779e-01 1.964860318284e-01 1.941791530387e-01 1.918779194091e-01 1.895814581955e-01 1.872899093299e-01 1.850044641127e-01 1.827230796880e-01 1.804488713288e-01 1.781817468516e-01 1.759218171265e-01 1.736698871969e-01 1.714253468694e-01 1.691876913950e-01 1.669588872095e-01 1.647390420615e-01 1.625285038676e-01 1.603281737526e-01 1.581387027762e-01 1.559593391629e-01 1.537919499269e-01 1.516356206461e-01 1.494911843541e-01 1.473606512072e-01 1.452436793977e-01 1.431409578925e-01 1.410539655582e-01 1.389811733511e-01 1.369251265629e-01 1.348863068870e-01 1.328648797050e-01 1.308622535882e-01 1.288797986998e-01 1.269172162188e-01 1.249767828341e-01 1.230584533844e-01 1.211627048447e-01 1.192921335900e-01 1.174473823477e-01 1.156286738832e-01 1.138394748165e-01 1.120784608393e-01 1.103479818861e-01 1.086500783306e-01 1.069844215101e-01 1.053542889122e-01 1.037612946750e-01 1.022056951607e-01 1.006902544959e-01 9.921563049119e-02 9.778365505929e-02 9.639717469800e-02 9.505706973041e-02 9.376540490743e-02 9.252495497826e-02 9.133504057453e-02 9.019931403050e-02 8.911935887715e-02 8.809691608225e-02 8.713476538930e-02 8.623349847792e-02 8.539427566605e-02 8.461993353875e-02 8.391070843921e-02 8.326893568981e-02 8.269642781636e-02 8.219298230140e-02 8.176054439956e-02 8.139911188220e-02 8.110874212034e-02 8.089102847103e-02 8.074635344120e-02 8.067400121832e-02 8.067502659664e-02 8.074642430562e-02 8.088937521257e-02 8.110312352761e-02 8.138608848325e-02 8.173800407543e-02 8.215778926279e-02 8.264211258142e-02 8.319079648333e-02 8.380154661437e-02 8.447244629199e-02 8.520289517871e-02 8.598989795947e-02 8.683181150706e-02 8.772687661756e-02 8.867112619584e-02 8.966410538273e-02 9.070357924391e-02 9.178799815379e-02 9.291544479311e-02 9.408241850173e-02 9.528771309122e-02 9.652938770179e-02 9.780579377289e-02 9.911574452062e-02 1.004570615912e-01 1.018269410962e-01 1.032249360101e-01 1.046489284929e-01 1.060974907662e-01 1.075699320793e-01 1.090639014695e-01 1.105780185909e-01 1.121116131366e-01 1.136625094455e-01 1.152304969747e-01 1.168150376058e-01 1.184139476061e-01 1.200266401655e-01 1.216516126862e-01 1.232874173826e-01 1.249352542551e-01 1.265925028107e-01 1.282589720328e-01 1.299341527635e-01 1.316156568651e-01 1.333046780138e-01 1.349995287540e-01 1.366994982842e-01 1.384059685675e-01 1.401158053469e-01 1.418295611286e-01 1.435466586783e-01 1.452651306026e-01 1.469871462107e-01 1.487111566404e-01 1.504356954567e-01 1.521610279243e-01 1.538865639088e-01 1.556112396306e-01 1.573367634673e-01 1.590604559521e-01 1.607833363269e-01 1.625051358883e-01 1.642236169947e-01 1.659406847718e-01 1.676552052444e-01 1.693660076275e-01 1.710753109958e-01 1.727793496716e-01 1.744802263159e-01 1.761773384109e-01 1.778686662093e-01 1.795570194013e-01 1.812392013500e-01 1.829167384953e-01 1.845900529711e-01 1.862565559151e-01 1.879177027117e-01 1.895731036395e-01 1.912216342165e-01 1.928655703600e-01 1.945016642634e-01 1.961308234942e-01 1.977530739699e-01 1.993677630045e-01 2.009758983034e-01 2.025759332030e-01 2.041677644472e-01 2.057524698208e-01 2.073278497021e-01 2.088953141024e-01 2.104558423594e-01 2.120062349271e-01 2.135491783573e-01 2.150820818724e-01 2.166056237702e-01 2.181216820212e-01 2.196270703396e-01 2.211236269963e-01 2.226100174192e-01 2.240859497098e-01 2.255536532390e-01 2.270103934404e-01 2.284572651185e-01 2.298942553606e-01 2.313199465890e-01 2.327363356458e-01 2.341416542136e-01 2.355358553628e-01 2.369203620231e-01 2.382917746206e-01 2.396531436591e-01 2.410032053404e-01 2.423406734390e-01 2.436682547152e-01 2.449829749715e-01 2.462861700970e-01 2.475780212936e-01 2.488572657953e-01 2.501255860706e-01 2.513806260835e-01 2.526238186333e-01 2.538547309438e-01 2.550725904415e-01 2.562784575647e-01 2.574714517729e-01 2.586512608653e-01 2.598184013723e-01 2.609720787611e-01 2.621130234899e-01 2.632413777809e-01 2.643558088391e-01 2.654572968757e-01 2.665451388718e-01 2.676199566588e-01 2.686813796884e-01 2.697284825501e-01 2.707619276733e-01 2.717809405155e-01 2.727866335023e-01 2.737787190486e-01 2.747553317386e-01 2.757185893664e-01 2.766674937824e-01 2.776020227352e-01 2.785226448245e-01 2.794286117111e-01 2.803202420876e-01 2.811972756097e-01 2.820593926820e-01 2.829075873685e-01 2.837408678782e-01 2.845592617880e-01 2.853625813322e-01 2.861508089106e-01 2.869247085872e-01 2.876830623061e-01 2.884268827754e-01 2.891559753817e-01 2.898696411176e-01 2.905687618941e-01 2.912523261717e-01 2.919212749224e-01 2.925752304488e-01 2.932138387803e-01 2.938374319972e-01 2.944460030017e-01 2.950389930657e-01 2.956172176136e-01 2.961800954919e-01 2.967282165833e-01 2.972610183007e-01 2.977787245683e-01 2.982820899681e-01 2.987701642376e-01 2.992434777860e-01 2.997021534103e-01 3.001454815781e-01 3.005750418346e-01 3.009891985111e-01 3.013888518105e-01 3.017741472779e-01 3.021440045597e-01 3.025005539323e-01 3.028424088655e-01 3.031701222595e-01 3.034843473205e-01 3.037841300611e-01 3.040701051467e-01 3.043425138608e-01 3.046016819756e-01 3.048475488191e-01 3.050797753968e-01 3.052994329291e-01 3.055051355836e-01 3.056987851547e-01 3.058799220129e-01 3.060483478458e-01 3.062050882814e-01 3.063491474474e-01 3.064821346872e-01 3.066036182768e-01 3.067128574037e-01 3.068125862531e-01 3.068996932614e-01 3.069778968476e-01 3.070451476663e-01 3.071021868505e-01 3.071500157157e-01 3.071871413025e-01 3.072158695583e-01 3.072357655779e-01 3.072467936965e-01 3.072505796416e-01 3.072447906665e-01 3.072326292515e-01 3.072126245804e-01 3.071860485807e-01 3.071534594313e-01 3.071128991314e-01 3.070685772170e-01 3.070172192576e-01 3.069613678705e-01 3.069007723824e-01 3.068348761135e-01 3.067665513197e-01 3.066931790424e-01 3.066177423717e-01 3.065395183715e-01 3.064578607473e-01 3.063760983923e-01 3.062906873239e-01 3.062059961150e-01 3.061194368778e-01 3.060327907623e-01 3.059469669494e-01 3.058601838774e-01 3.057758613265e-01 3.056917126760e-01 3.056098893259e-01 3.055307079954e-01 3.054526569868e-01 3.053800270456e-01 3.053082797696e-01 3.052419281449e-01 3.051796171776e-01 3.051208474982e-01 3.050688686588e-01 3.050198112156e-01 3.049788663983e-01 3.049423416435e-01 3.049124447464e-01 3.048903361533e-01 3.048733764338e-01 3.048665141311e-01 3.048646357140e-01 3.048720444813e-01 3.048878495994e-01 3.049105799246e-01 3.049444764765e-01 3.049846616013e-01 3.050361061962e-01 3.050955879277e-01 3.051642739762e-01 3.052448773553e-01 3.053318557601e-01 3.054315092771e-01 3.055389652893e-01 3.056569116231e-01 3.057861528398e-01 3.059224006885e-01 3.060722141820e-01 3.062284811902e-01 3.063966782881e-01 3.065739697919e-01 3.067589421915e-01 3.069571957284e-01 3.071600111143e-01 3.073756523989e-01 3.075975910173e-01 3.078277304813e-01 3.080686230737e-01 3.083127636716e-01 3.085684724707e-01 3.088272151723e-01 3.090944992090e-01 3.093672760595e-01 3.096432824979e-01 3.099287800929e-01 3.102131046992e-01 3.105053050191e-01 3.107981469201e-01 3.110925857391e-01 3.113922473298e-01 3.116867903197e-01 3.119876838516e-01 3.122826410529e-01 3.125789128304e-01 3.128724913612e-01 3.131595300359e-01 3.134478972424e-01 3.137246523844e-01 3.140009359549e-01 3.142673575886e-01 3.145245207151e-01 3.147771148518e-01 3.150126802117e-01 3.152451610424e-01 3.154584375898e-01 3.156617477395e-01 3.158512158735e-01 3.160200576440e-01 3.161794596746e-01 3.163130736256e-01 3.164339215576e-01 3.165313932383e-01 3.166062565973e-01 3.166636959886e-01 3.166899635136e-01 3.166993140600e-01 3.166763287106e-01 3.166286644306e-01 3.165536782020e-01 3.164435422600e-01 3.163108333887e-01 3.161364539446e-01 3.159358259819e-01 3.156979391233e-01 3.154223386300e-01 3.151158654999e-01 3.147624923181e-01 3.143794241203e-01 3.139490366640e-01 3.134808425092e-01 3.129719247405e-01 3.124128615789e-01 3.118183363720e-01 3.111692581614e-01 3.104803481736e-01 3.097412539667e-01 3.089512262906e-01 3.081186833690e-01 3.072263608401e-01 3.062926837715e-01 3.053009315103e-01 3.042581127845e-01 3.031657480277e-01 3.020116842866e-01 3.008135294283e-01 2.995507358290e-01 2.982386307907e-01 2.968691140660e-01 2.954389256999e-01 2.939603041278e-01 2.924148664515e-01 2.908207510724e-01 2.891651636652e-01 2.874509099161e-01 2.856861796118e-01 2.838550543589e-01 2.819772038373e-01 2.800351167365e-01 2.780403778357e-01 2.759921981475e-01 2.738818138925e-01 2.717277033161e-01 2.695091988951e-01 2.672468236232e-01 2.649297849452e-01 2.625606524527e-01 2.601505640246e-01 2.576825447891e-01 2.551809436578e-01 2.526285073935e-01 2.500372482922e-01 2.474110802101e-01 2.447395478968e-01 2.420455245687e-01 2.393098602241e-01 2.365537876420e-01 2.337713251301e-01 2.309638359243e-01 2.281484123928e-01 2.253092376048e-01 2.224722819425e-01 2.196251733069e-01 2.167810637326e-01 2.139485693023e-01 2.111196836333e-01 2.083210530438e-01 2.055374796391e-01 2.027916213931e-01 2.000848238268e-01 1.974186075870e-01 1.948162162313e-01 1.922654439254e-01 1.897951900078e-01 1.873994527012e-01 1.850927383925e-01 1.828902994963e-01 1.807856737975e-01 1.788093349729e-01 1.769512436562e-01 1.752346637787e-01 1.736647973529e-01 1.722441653493e-01 1.709971167326e-01 1.699124874284e-01 1.690166265522e-01 1.683039657634e-01 1.677849265749e-01 1.674712606629e-01 1.673525238025e-01 1.674517267710e-01 1.677521507391e-01 1.682677850580e-01 1.689945702304e-01 1.699247262817e-01 1.710703014399e-01 1.724083955852e-01 1.739530482162e-01 1.756854859445e-01 1.776033857982e-01 1.797050678737e-01 1.819685269615e-01 1.844038847250e-01 1.869838997185e-01 1.897126666587e-01 1.925760270551e-01 1.955583428182e-01 1.986636477563e-01 2.018635575245e-01 2.051663163474e-01 2.085497754450e-01 2.120071786815e-01 2.155363163246e-01 2.191130421714e-01 2.227469935072e-01 2.264118168184e-01 2.301102285411e-01 2.338315024682e-01 2.375600781379e-01 2.413029597221e-01 2.450342473854e-01 2.487622383959e-01 2.524699353518e-01 2.561512804437e-01 2.598081656389e-01 2.634182378389e-01 2.669933909493e-01 2.705125245077e-01 2.739771406333e-01 2.773839797489e-01 2.807161781050e-01 2.839855555170e-01 2.871691976483e-01 2.902757986067e-01 2.932945502298e-01 2.962174872190e-01 2.990526049220e-01 3.017782352539e-01 3.044077885014e-01 3.069262228432e-01 3.093332308969e-01 3.116312047161e-01 3.138042525881e-01 3.158659896857e-01 3.177991827598e-01 3.196098171456e-01 3.212965040893e-01 3.228472112649e-01 3.242764461368e-01 3.255655622346e-01 3.267269461854e-01 3.277534508593e-01 3.286409607537e-01 3.294013754319e-01 3.300188796721e-01 3.305081041108e-01 3.308605884508e-01 3.310784830306e-01 3.311705220790e-01 3.311242075712e-01 3.309567011265e-01 3.306582896721e-01 3.302366336746e-01 3.296973030798e-01 3.290347070416e-01 3.282650661906e-01 3.273802671877e-01 3.263930091333e-01 3.253070426378e-01 3.241227536545e-01 3.228557770837e-01 3.215013210717e-01 3.200755550347e-01 3.185810682011e-01 3.170245326710e-01 3.154201707865e-01 3.137683470213e-01 3.120869304001e-01 3.103795561936e-01 3.086570054028e-01 3.069349621448e-01 3.052165437370e-01 3.035222554662e-01 3.018573120688e-01 3.002362873762e-01 2.986742995299e-01 2.971779061626e-01 2.957674865853e-01 2.944499193671e-01 2.932411482656e-01 2.921543394422e-01 2.911985050066e-01 2.903921438463e-01 2.897409410893e-01 2.892610348313e-01 2.889626827156e-01 2.888515777775e-01 2.889440964587e-01 2.892421752684e-01 2.897558338164e-01 2.904916558348e-01 2.914500171990e-01 2.926404217411e-01 2.940584165166e-01 2.957086465093e-01 2.975888914623e-01 2.996947920675e-01 3.020273323812e-01 3.045765087544e-01 3.073401487867e-01 3.103091605438e-01 3.134732602389e-01 3.168288897034e-01 3.203584507830e-01 3.240562957550e-01 3.279077092868e-01 3.318996618372e-01 3.360231691523e-01 3.402588915019e-01 3.445994561493e-01 3.490263210094e-01 3.535271496707e-01 3.580894550959e-01 3.626943279885e-01 3.673338161944e-01 3.719889464378e-01 3.766472321276e-01 3.812963136132e-01 3.859184850444e-01 3.905061780232e-01 3.950401616762e-01 3.995100595489e-01 4.039046250735e-01 4.082071957503e-01 4.124107930124e-01 4.164990959849e-01 4.204630668208e-01 4.242925229535e-01 4.279728952602e-01 4.314994386592e-01 4.348577129366e-01 4.380396340693e-01 4.410367720817e-01 4.438386290119e-01 4.464399474862e-01 4.488301216148e-01 4.510035018824e-01 4.529537815327e-01 4.546722430030e-01 4.561566822300e-01 4.574003957643e-01 4.583981139247e-01 4.591480294994e-01 4.596445673169e-01 4.598874136593e-01 4.598733503376e-01 4.596003675302e-01 4.590699729564e-01 4.582807514321e-01 4.572343056829e-01 4.559328477779e-01 4.543782432074e-01 4.525754896304e-01 4.505272558966e-01 4.482396944354e-01 4.457201062102e-01 4.429740647666e-01 4.400115312632e-01 4.368412517375e-01 4.334733746972e-01 4.299213201909e-01 4.261949136666e-01 4.223107276109e-01 4.182835275672e-01 4.141277939404e-01 4.098641094244e-01 4.055082969060e-01 4.010824601141e-01 3.966078855238e-01 3.921047014200e-01 3.875997503564e-01 3.831135516018e-01 3.786743387909e-01 3.743077856488e-01 3.700385911647e-01 3.658973421552e-01 3.619069730977e-01 3.580985222195e-01 3.544970200394e-01 3.511275870812e-01 3.480176427079e-01 3.451883327278e-01 3.426629781334e-01 3.404594757608e-01 3.385950309574e-01 3.370838655718e-01 3.359350089603e-01 3.351557925074e-01 3.347482268424e-01 3.347127862892e-01 3.350429885949e-01 3.357295963594e-01 3.367604230234e-01 3.381185256741e-01 3.397847034469e-01 3.417351972058e-01 3.439461391820e-01 3.463882646955e-01 3.490329975680e-01 3.518504389359e-01 3.548078835889e-01 3.578736347350e-01 3.610148155293e-01 3.641992989826e-01 3.673955418228e-01 3.705712919996e-01 3.736962990802e-01 3.767421001868e-01 3.796792681582e-01 3.824817177234e-01 3.851238794206e-01 3.875834737913e-01 3.898368615868e-01 3.918648812764e-01 3.936500325718e-01 3.951760847991e-01 3.964292389762e-01 3.973967375852e-01 3.980696592258e-01 3.984411259936e-01 3.985040354399e-01 3.982566868373e-01 3.976979454048e-01 3.968292565966e-01 3.956550547735e-01 3.941802377435e-01 3.924151311522e-01 3.903696231143e-01 3.880571369883e-01 3.854955531694e-01 3.826996681130e-01 3.796935065699e-01 3.764974286675e-01 3.731363246518e-01 3.696402648039e-01 3.660321137900e-01 3.623475075380e-01 3.586159467478e-01 3.548691876945e-01 3.511446106786e-01 3.474718493829e-01 3.438891975519e-01 3.404284420057e-01 3.371222652994e-01 3.340044478969e-01 3.311003320224e-01 3.284402821525e-01 3.260445397514e-01 3.239323038755e-01 3.221198652334e-01 3.206142287548e-01 3.194224347010e-01 3.185410569806e-01 3.179661174512e-01 3.176845560249e-01 3.176796149172e-01 3.179312388452e-01 3.184117443194e-01 3.190935138588e-01 3.199429395256e-01 3.209247121521e-01 3.220041327831e-01 3.231399900387e-01 3.242986344122e-01 3.254396063950e-01 3.265270734700e-01 3.275285527712e-01 3.284074833638e-01 3.291379669767e-01 3.296922174446e-01 3.300467420567e-01 3.301841486504e-01 3.300876986041e-01 3.297500799750e-01 3.291639963854e-01 3.283308219316e-01 3.272576076467e-01 3.259522709610e-01 3.244351395012e-01 3.227267523863e-01 3.208580674396e-01 3.188644011771e-01 3.167838298757e-01 3.146662283828e-01 3.125596285682e-01 3.105218126754e-01 3.086114159986e-01 3.068887862298e-01 3.054175549749e-01 3.042576761519e-01 3.034703043224e-01 3.031076330689e-01 3.032204442065e-01 3.038488848482e-01 3.050209276959e-01 3.067596985946e-01 3.090669567588e-01 3.119397309667e-01 3.153564817503e-01 3.192853420121e-01 3.236830906169e-01 3.284935099144e-01 3.336564297812e-01 3.390992689465e-01 3.447482475840e-01 3.505235976879e-01 3.563450146065e-01 3.621332306448e-01 3.678051311734e-01 3.732882217781e-01 3.785053431670e-01 3.833889385502e-01 3.878761075008e-01 3.919075688411e-01 3.954368341252e-01 3.984176949866e-01 4.008203270726e-01 4.026186525165e-01 4.037998336692e-01 4.043626423698e-01 4.043128395093e-01 4.036742762186e-01 4.024798737154e-01 4.007767561586e-01 3.986276071660e-01 3.961065217749e-01 3.933035093887e-01 3.903200612833e-01 3.872718654749e-01 3.842838935650e-01 3.814907493854e-01 3.790319803854e-01 3.770474333732e-01 3.756753146657e-01 3.750414919145e-01 3.752596735281e-01 3.764192829942e-01 3.785857277171e-01 3.817916773895e-01 3.860363872653e-01 3.912893963075e-01 3.974804540711e-01 4.045180940730e-01 4.122777754153e-01 4.206192241240e-01 4.293861274370e-01 4.384103180763e-01 4.475232813504e-01 4.565492168076e-01 4.653209603795e-01 4.736753131481e-01 4.814557007034e-01 4.885235584712e-01 4.947440138999e-01 5.000059346858e-01 5.042074219024e-01 5.072684020782e-01 5.091269299450e-01 5.097380826991e-01 5.090840177847e-01 5.071623261151e-01 5.039987076671e-01 4.996399377634e-01 4.941577021002e-01 4.876508501179e-01 4.802379693505e-01 4.720682259802e-01 4.633088531399e-01 4.541528577894e-01 4.448093449646e-01 4.355019158404e-01 4.264639629735e-01 4.179268024715e-01 4.101148619004e-01 4.032286216166e-01 3.974388204141e-01 3.928705833371e-01 3.895950402384e-01 3.876238017135e-01 3.869024798030e-01 3.873229497801e-01 3.887201663793e-01 3.908922771095e-01 3.936102182150e-01 3.966296703475e-01 3.997088177602e-01 4.026157186037e-01 4.051411221179e-01 4.071035376889e-01 4.083553368602e-01 4.087893211222e-01 4.083363532041e-01 4.069732464304e-01 4.047155114975e-01 4.016247944059e-01 3.978004918907e-01 3.933800785210e-01 3.885343363925e-01 3.834578765974e-01 3.783672414176e-01 3.734828176537e-01 3.690234386182e-01 3.651916439143e-01 3.621569742312e-01 3.600523174559e-01 3.589538756047e-01 3.588901428142e-01 3.598304695328e-01 3.616994342290e-01 3.643837238643e-01 3.677438848869e-01 3.716371701628e-01 3.759180740978e-01 3.804652905866e-01 3.851774595663e-01 3.899868408035e-01 3.948605165427e-01 3.997943750737e-01 4.048152788519e-01 4.099656860179e-01 4.152994174443e-01 4.208692132464e-01 4.267124184701e-01 4.328438360267e-01 4.392456920513e-01 4.458611186633e-01 4.525942260899e-01 4.593130213051e-01 4.658541205666e-01 4.720307520394e-01 4.776483690120e-01 4.825121388694e-01 4.864456418374e-01 4.892967073117e-01 4.909531101386e-01 4.913532924902e-01 4.904873795576e-01 4.884086567845e-01 4.852271948620e-01 4.811133193468e-01 4.762883136512e-01 4.710117432737e-01 4.655675757304e-01 4.602432743736e-01 4.553129356972e-01 4.510042800949e-01 4.474890375110e-01 4.448616747524e-01 4.431348666414e-01 4.422417502415e-01 4.420432362956e-01 4.423557673541e-01 4.429649419389e-01 4.436584591968e-01 4.442419067186e-01 4.445587142965e-01 4.445072581048e-01 4.440349498605e-01 4.431529871057e-01 4.419164660674e-01 4.404230726171e-01 4.387952833668e-01 4.371619898458e-01 4.356543031304e-01 4.343766681252e-01 4.334108518475e-01 4.328021904746e-01 4.325638116417e-01 4.326837985057e-01 4.331245237151e-01 4.338444071640e-01 4.347970124541e-01 4.351220456743e-01 4.347412847396e-01 4.343935828185e-01 4.348756002783e-01 4.366110631810e-01 4.394258778330e-01 4.426620558650e-01 4.455524287217e-01 4.476427250486e-01 4.490481884809e-01 4.504233752376e-01 4.526329200647e-01 4.563141341442e-01 4.615501972752e-01 4.678309553155e-01 4.743415539036e-01 4.804030958385e-01 4.858045925465e-01 4.908913726705e-01 4.963597515508e-01 5.028526896491e-01 5.105750770868e-01 5.191447731943e-01 5.277495312080e-01 5.355196606481e-01 5.419247343352e-01 5.469929576991e-01 5.512450049903e-01 5.553977599909e-01 5.599783952257e-01 5.650166727231e-01 5.700118126209e-01 5.741830915909e-01 5.768400132769e-01 5.777167617251e-01 5.770902686425e-01 5.756376424389e-01 5.740894863734e-01 5.728585863849e-01 5.718356028565e-01 5.704391103304e-01 5.679425644624e-01 5.638744586648e-01 5.582951029987e-01 5.518300414778e-01 5.454435698442e-01 5.400213588679e-01 5.359855237836e-01 5.331441743284e-01 5.308508485463e-01 5.283777313903e-01 5.253243738956e-01 5.218188561858e-01 5.184387498218e-01 5.159173955357e-01 5.147996863623e-01 5.152288893467e-01 5.170360614590e-01 5.200677593218e-01 5.245121152671e-01 5.309999825078e-01 5.403509450046e-01 5.529848079287e-01 5.683050175304e-01 5.843833611550e-01 5.960161107699e-01 5.535209865125e-01 5.404913279502e-01 5.195277010756e-01 5.035594916433e-01 5.062370052345e-01 5.307063720349e-01 5.660457176008e-01 5.955564899951e-01 6.066419044063e-01 5.961739134644e-01 5.719705677168e-01 5.504321217473e-01 5.476642896535e-01 5.666715615427e-01 5.942487492154e-01 6.120000189690e-01 6.084731982064e-01 5.848550596607e-01 5.551735906914e-01 5.397640865190e-01 5.503776181567e-01 5.787538093252e-01 6.041374335183e-01 6.093094532385e-01 5.897792887943e-01 5.557700895968e-01 5.281466470933e-01 5.252696699921e-01 5.464963041592e-01 5.728027976772e-01 5.840241708577e-01 5.718720898718e-01 5.436070332148e-01 5.187066972693e-01 5.163749118263e-01 5.381968077039e-01 5.662678367712e-01 5.795741794988e-01 5.678390955222e-01 5.361023204312e-01 5.028353765457e-01 4.897180479498e-01 5.035869762396e-01 5.295425686646e-01 5.459657318351e-01 5.405625747354e-01 5.158907423762e-01 4.873800249922e-01 4.739090965022e-01 4.823218746081e-01 5.010816735074e-01 5.125122917925e-01 5.074152367526e-01 4.905475656080e-01 4.774144702536e-01 4.822564542682e-01 5.040955544885e-01 5.273420139441e-01 5.359952705129e-01 5.252468055543e-01 5.052038731233e-01 4.963554378478e-01 5.140389490214e-01 5.527519744730e-01 5.913213114991e-01 6.104054992837e-01 6.032027380954e-01 5.778641985010e-01 5.538257142354e-01 5.498785516347e-01 5.684344555541e-01 5.938570220378e-01 6.074897122327e-01 6.010755896970e-01 5.806318947548e-01 5.622241954120e-01 5.599491653126e-01 5.728941848645e-01 5.857620992288e-01 5.825346530846e-01 5.586506212765e-01 5.255689513527e-01 5.064398504770e-01 5.187319814463e-01 5.554668899398e-01 5.916893660134e-01 6.054296977291e-01 5.896393079496e-01 5.548592274741e-01 5.255541561232e-01 5.253392618695e-01 5.553374772335e-01 5.935303449389e-01 6.161149208352e-01 6.127516418700e-01 5.896897442829e-01 5.653698606637e-01 5.580550675408e-01 5.700103095646e-01 5.854746410069e-01 5.853695599093e-01 5.644037328836e-01 5.406493464113e-01
 7.062453216363e-01 7.057126585900e-01 7.053910943398e-01 7.053489298527e-01 7.054126333598e-01 7.053123230199e-01 7.049190142810e-01 7.043389192928e-01 7.038036070412e-01 7.034919419435e-01 7.034189634582e-01 7.034247753682e-01 7.032757184614e-01 7.028432622852e-01 7.022259757851e-01 7.016755017785e-01 7.013733159922e-01 7.012834834137e-01 7.012111084988e-01 7.009674071513e-01 7.004956290854e-01 6.998951237851e-01 6.993564879100e-01 6.990305174581e-01 6.989032086327e-01 6.987969470526e-01 6.985155529659e-01 6.979983852571e-01 6.973610791284e-01 6.968026708852e-01 6.964652657101e-01 6.963242606178e-01 6.961940124883e-01 6.958676265579e-01 6.952892347987e-01 6.946036463207e-01 6.940324217878e-01 6.936939698237e-01 6.935297046530e-01 6.933573894331e-01 6.930011537571e-01 6.924087188035e-01 6.916981939710e-01 6.910820364303e-01 6.907057581985e-01 6.905303943130e-01 6.903561588920e-01 6.899717703729e-01 6.893174287569e-01 6.885381391149e-01 6.878830414431e-01 6.875054841502e-01 6.873268328789e-01 6.870936408701e-01 6.865964950260e-01 6.858452280974e-01 6.850477064368e-01 6.844294245391e-01 6.840555821509e-01 6.837937020428e-01 6.834294029868e-01 6.828382916735e-01 6.820753384864e-01 6.813166188270e-01 6.807111409323e-01 6.802786055156e-01 6.799138450665e-01 6.794697007525e-01 6.788528301037e-01 6.780860736079e-01 6.772982939332e-01 6.766331918624e-01 6.761364135173e-01 6.757220652689e-01 6.752354521604e-01 6.745627949062e-01 6.737198250802e-01 6.728519430326e-01 6.721298765728e-01 6.716097645236e-01 6.711802107346e-01 6.706510061664e-01 6.698992346670e-01 6.689674079755e-01 6.680373098235e-01 6.672995671117e-01 6.667964527602e-01 6.663717240475e-01 6.657937940647e-01 6.649461312608e-01 6.639235827875e-01 6.629611854016e-01 6.622483274644e-01 6.617715064011e-01 6.613141950826e-01 6.606355203418e-01 6.596707901868e-01 6.585853776913e-01 6.576325726554e-01 6.569511066040e-01 6.564590764520e-01 6.559174435071e-01 6.551217993255e-01 6.540684643398e-01 6.529553721560e-01 6.520168926844e-01 6.513386306070e-01 6.507915143567e-01 6.501366668887e-01 6.492134630961e-01 6.480710239457e-01 6.469270363244e-01 6.459880654631e-01 6.452788522355e-01 6.446297558169e-01 6.438195478418e-01 6.427522530142e-01 6.415307203019e-01 6.403711664831e-01 6.394213599718e-01 6.386410060258e-01 6.378470154507e-01 6.368689166962e-01 6.356868931556e-01 6.344349589712e-01 6.332855932997e-01 6.323094479635e-01 6.314230523875e-01 6.304744579006e-01 6.293752803874e-01 6.281597410797e-01 6.269399940823e-01 6.258090743935e-01 6.247770537630e-01 6.237737519367e-01 6.227194773033e-01 6.215849699547e-01 6.203971043999e-01 6.192041373108e-01 6.180431324830e-01 6.169262308845e-01 6.158344183451e-01 6.147294269777e-01 6.135789760215e-01 6.123730677845e-01 6.111311949883e-01 6.098968565409e-01 6.087043790949e-01 6.075429554997e-01 6.063644166895e-01 6.051298442075e-01 6.038413737338e-01 6.025361751836e-01 6.012537269421e-01 6.000021190534e-01 5.987496730368e-01 5.974655484187e-01 5.961515970437e-01 5.948314756214e-01 5.935194816065e-01 5.922087451930e-01 5.908875077929e-01 5.895517549201e-01 5.882156592317e-01 5.868908678087e-01 5.855668737429e-01 5.842197726291e-01 5.828423214698e-01 5.814551356671e-01 5.800783961954e-01 5.787134268099e-01 5.773395675111e-01 5.759336953817e-01 5.744963482653e-01 5.730509304770e-01 5.716154683041e-01 5.701812703995e-01 5.687286298137e-01 5.672510468524e-01 5.657568294558e-01 5.642634758145e-01 5.627755185993e-01 5.612818458081e-01 5.597684555716e-01 5.582380765073e-01 5.567053934357e-01 5.551767222605e-01 5.536472721829e-01 5.521082696595e-01 5.505509135291e-01 5.489813830214e-01 5.474107224232e-01 5.458421796889e-01 5.442671416611e-01 5.426790946395e-01 5.410770365234e-01 5.394660341440e-01 5.378524873590e-01 5.362356181407e-01 5.346072056751e-01 5.329621314839e-01 5.313066047463e-01 5.296473499650e-01 5.279842311254e-01 5.263118295924e-01 5.246243362118e-01 5.229230901682e-01 5.212169522891e-01 5.195108845504e-01 5.177998486741e-01 5.160754137495e-01 5.143393069577e-01 5.125976167196e-01 5.108549713960e-01 5.091087866910e-01 5.073519370244e-01 5.055821884653e-01 5.038046702316e-01 5.020249555565e-01 5.002391982803e-01 4.984414562849e-01 4.966318658088e-01 4.948145455664e-01 4.929913888817e-01 4.911635711361e-01 4.893254421378e-01 4.874754492211e-01 4.856194046631e-01 4.837593332636e-01 4.818922063736e-01 4.800168730436e-01 4.781333711031e-01 4.762421904058e-01 4.743452545577e-01 4.724426260925e-01 4.705303551783e-01 4.686091783056e-01 4.666831828794e-01 4.647505900460e-01 4.628088149760e-01 4.608593425496e-01 4.589021315187e-01 4.569383238905e-01 4.549692451868e-01 4.529937186600e-01 4.510089080554e-01 4.490166747182e-01 4.470193624514e-01 4.450143242002e-01 4.430036529857e-01 4.409868176775e-01 4.389628641709e-01 4.369314036897e-01 4.348948620726e-01 4.328500748233e-01 4.307984253636e-01 4.287427941404e-01 4.266797425469e-01 4.246093052363e-01 4.225331747078e-01 4.204506504023e-01 4.183610544393e-01 4.162673049842e-01 4.141674984833e-01 4.120597760460e-01 4.099468315283e-01 4.078288016075e-01 4.057036534764e-01 4.035732663963e-01 4.014372274421e-01 3.992933269598e-01 3.971449239057e-01 3.949916219274e-01 3.928307183899e-01 3.906646162950e-01 3.884944244134e-01 3.863172727450e-01 3.841356196413e-01 3.819492435197e-01 3.797563841937e-01 3.775593893542e-01 3.753579271701e-01 3.731500836230e-01 3.709371297377e-01 3.687199561948e-01 3.664975272960e-01 3.642705281936e-01 3.620394931513e-01 3.598026392839e-01 3.575606740360e-01 3.553153505268e-01 3.530650572323e-01 3.508106144046e-01 3.485526530614e-01 3.462901182480e-01 3.440228419351e-01 3.417522135965e-01 3.394770289414e-01 3.371974013205e-01 3.349149515774e-01 3.326288300969e-01 3.303382974055e-01 3.280443532177e-01 3.257471390639e-01 3.234456794313e-01 3.211419955153e-01 3.188349726756e-01 3.165244140361e-01 3.142115562871e-01 3.118948909976e-01 3.095752639169e-01 3.072532645629e-01 3.049291719084e-01 3.026021008404e-01 3.002724391378e-01 2.979402004863e-01 2.956051293485e-01 2.932685789281e-01 2.909309592001e-01 2.885905724141e-01 2.862488461876e-01 2.839051522991e-01 2.815591094137e-01 2.792123298462e-01 2.768649467200e-01 2.745154193014e-01 2.721654669072e-01 2.698140833482e-01 2.674609658541e-01 2.651081719902e-01 2.627546897310e-01 2.604004702755e-01 2.580467307719e-01 2.556924319945e-01 2.533374555008e-01 2.509832325296e-01 2.486288581939e-01 2.462743567983e-01 2.439216702049e-01 2.415703749657e-01 2.392186595048e-01 2.368683471682e-01 2.345185803951e-01 2.321693224071e-01 2.298236184054e-01 2.274795717714e-01 2.251373131688e-01 2.227981232552e-01 2.204598925051e-01 2.181242527847e-01 2.157916990325e-01 2.134616825304e-01 2.111349482126e-01 2.088131970519e-01 2.064948759575e-01 2.041800162755e-01 2.018694735647e-01 1.995618904852e-01 1.972599520278e-01 1.949637889516e-01 1.926728282738e-01 1.903882609993e-01 1.881097546018e-01 1.858358340013e-01 1.835690005422e-01 1.813093862559e-01 1.790564910782e-01 1.768121867783e-01 1.745764702527e-01 1.723481484338e-01 1.701298733681e-01 1.679195718427e-01 1.657186590884e-01 1.635291212231e-01 1.613496722105e-01 1.591819519374e-01 1.570263475436e-01 1.548817933555e-01 1.527503671422e-01 1.506324135897e-01 1.485278912936e-01 1.464383894249e-01 1.443644541488e-01 1.423059372582e-01 1.402649273675e-01 1.382410566713e-01 1.362343659679e-01 1.342476706366e-01 1.322804766507e-01 1.303338830174e-01 1.284099732092e-01 1.265077360839e-01 1.246291994251e-01 1.227758620304e-01 1.209471869078e-01 1.191459023448e-01 1.173732987893e-01 1.156294623922e-01 1.139170882682e-01 1.122355408396e-01 1.105868111180e-01 1.089740229453e-01 1.073965886348e-01 1.058572467625e-01 1.043577650079e-01 1.028973508941e-01 1.014797815329e-01 1.001060731704e-01 9.877775921713e-02 9.749812427411e-02 9.626698945300e-02 9.508630834233e-02 9.395823726817e-02 9.288385220475e-02 9.186524902015e-02 9.090496174903e-02 9.000341537525e-02 8.916288257385e-02 8.838418921810e-02 8.766800136406e-02 8.701685170424e-02 8.643206209071e-02 8.591420668240e-02 8.546473719676e-02 8.508328692229e-02 8.477011237628e-02 8.452694793504e-02 8.435374229878e-02 8.425042546805e-02 8.421757926112e-02 8.425338426682e-02 8.435864049562e-02 8.453149777647e-02 8.477158967866e-02 8.507883891378e-02 8.545141097828e-02 8.588847844970e-02 8.638886992619e-02 8.694853084893e-02 8.756860224194e-02 8.824614046346e-02 8.898021180091e-02 8.976916302658e-02 9.061037831457e-02 9.150121471111e-02 9.244089442241e-02 9.342703224128e-02 9.445869101000e-02 9.553350050555e-02 9.664851235998e-02 9.780268254251e-02 9.899441632577e-02 1.002211048306e-01 1.014823319856e-01 1.027753746159e-01 1.040984067314e-01 1.054509831782e-01 1.068290814662e-01 1.082340997103e-01 1.096641952811e-01 1.111165196300e-01 1.125911865335e-01 1.140852371247e-01 1.155984541957e-01 1.171300228711e-01 1.186782770431e-01 1.202421565066e-01 1.218211626532e-01 1.234127154904e-01 1.250172014232e-01 1.266331950756e-01 1.282601866430e-01 1.298980429013e-01 1.315447526721e-01 1.331999398531e-01 1.348628167568e-01 1.365317870598e-01 1.382084929825e-01 1.398909000742e-01 1.415779869324e-01 1.432697805152e-01 1.449643644769e-01 1.466626937931e-01 1.483648068175e-01 1.500681279290e-01 1.517737731282e-01 1.534811368532e-01 1.551879766340e-01 1.568964677191e-01 1.586046619726e-01 1.603124052185e-01 1.620199605390e-01 1.637251571197e-01 1.654301244599e-01 1.671324912616e-01 1.688317331325e-01 1.705298851443e-01 1.722239255113e-01 1.739155042299e-01 1.756041778616e-01 1.772878296556e-01 1.789687564306e-01 1.806445001655e-01 1.823158237498e-01 1.839836370237e-01 1.856454799950e-01 1.873014826194e-01 1.889526943172e-01 1.905969077394e-01 1.922363010626e-01 1.938691042969e-01 1.954946583622e-01 1.971143188279e-01 1.987257063126e-01 2.003310234847e-01 2.019299099369e-01 2.035200632334e-01 2.051035876452e-01 2.066784220811e-01 2.082446301441e-01 2.098044660890e-01 2.113542915621e-01 2.128967773457e-01 2.144294569606e-01 2.159527120273e-01 2.174690314608e-01 2.189742842463e-01 2.204716760530e-01 2.219591451972e-01 2.234356988602e-01 2.249047157416e-01 2.263627063995e-01 2.278106190054e-01 2.292488690511e-01 2.306755847107e-01 2.320922810090e-01 2.334983031051e-01 2.348926647512e-01 2.362773423245e-01 2.376497490544e-01 2.390115554225e-01 2.403618646027e-01 2.417006356920e-01 2.430288654430e-01 2.443445554174e-01 2.456480414343e-01 2.469407215930e-01 2.482198269274e-01 2.494879700265e-01 2.507432741732e-01 2.519857720230e-01 2.532163240803e-01 2.544333232598e-01 2.556383157224e-01 2.568309353454e-01 2.580095185147e-01 2.591760799495e-01 2.603289164743e-01 2.614688535867e-01 2.625956426871e-01 2.637087660153e-01 2.648078759834e-01 2.658932975770e-01 2.669652848776e-01 2.680231442307e-01 2.690668696224e-01 2.700966758021e-01 2.711124065736e-01 2.721139467979e-01 2.731016045845e-01 2.740745124336e-01 2.750334801194e-01 2.759775706586e-01 2.769069175747e-01 2.778224744359e-01 2.787228222793e-01 2.796080764413e-01 2.804787453205e-01 2.813339852563e-01 2.821750095542e-01 2.830001120453e-01 2.838105074531e-01 2.846063834000e-01 2.853867272924e-01 2.861519255481e-01 2.869016093839e-01 2.876367744463e-01 2.883561233657e-01 2.890602157274e-01 2.897488258950e-01 2.904226042642e-01 2.910801286226e-01 2.917227184397e-01 2.923494742243e-01 2.929614930524e-01 2.935574312492e-01 2.941382373348e-01 2.947041443030e-01 2.952539916396e-01 2.957892500748e-01 2.963090464769e-01 2.968129244310e-01 2.973027853340e-01 2.977764443396e-01 2.982351519545e-01 2.986789195061e-01 2.991068281849e-01 2.995205323321e-01 2.999190123657e-01 3.003028109414e-01 3.006725544677e-01 3.010268111015e-01 3.013667608135e-01 3.016922136872e-01 3.020037957875e-01 3.023011202883e-01 3.025845988406e-01 3.028539495522e-01 3.031091787113e-01 3.033509726080e-01 3.035796071148e-01 3.037943044493e-01 3.039969807543e-01 3.041851257188e-01 3.043623126977e-01 3.045259112490e-01 3.046776126377e-01 3.048171910297e-01 3.049441703951e-01 3.050612212394e-01 3.051657292159e-01 3.052590885172e-01 3.053421757650e-01 3.054132693327e-01 3.054758964605e-01 3.055264754461e-01 3.055687738077e-01 3.056018002492e-01 3.056247818603e-01 3.056398069370e-01 3.056453555891e-01 3.056436617937e-01 3.056343340195e-01 3.056163786921e-01 3.055929177087e-01 3.055611736496e-01 3.055239393090e-01 3.054805650533e-01 3.054307953619e-01 3.053776155304e-01 3.053171850044e-01 3.052544755577e-01 3.051869978505e-01 3.051156533590e-01 3.050423103480e-01 3.049644732068e-01 3.048860167284e-01 3.048046405474e-01 3.047218727764e-01 3.046389885690e-01 3.045535665263e-01 3.044702533761e-01 3.043854266523e-01 3.043023246699e-01 3.042205075615e-01 3.041389766103e-01 3.040617623077e-01 3.039847550567e-01 3.039127116462e-01 3.038428332946e-01 3.037764452366e-01 3.037159906538e-01 3.036576322295e-01 3.036069770261e-01 3.035593089965e-01 3.035188395477e-01 3.034849825056e-01 3.034558770138e-01 3.034369841021e-01 3.034220681888e-01 3.034172025889e-01 3.034194885781e-01 3.034291750113e-01 3.034501949241e-01 3.034765440306e-01 3.035156291500e-01 3.035615459414e-01 3.036182214954e-01 3.036862616010e-01 3.037614732429e-01 3.038502794460e-01 3.039464877029e-01 3.040553553430e-01 3.041746246961e-01 3.043029990243e-01 3.044456596336e-01 3.045951740398e-01 3.047591912456e-01 3.049321228999e-01 3.051153332634e-01 3.053119319243e-01 3.055152705856e-01 3.057337527103e-01 3.059586907993e-01 3.061956022455e-01 3.064433127657e-01 3.066972092135e-01 3.069651737900e-01 3.072374870282e-01 3.075215291092e-01 3.078122149956e-01 3.081099107406e-01 3.084187522918e-01 3.087289844309e-01 3.090509286171e-01 3.093746485353e-01 3.097050422583e-01 3.100412329324e-01 3.103770189889e-01 3.107216310678e-01 3.110627970006e-01 3.114095691803e-01 3.117562359418e-01 3.121002584486e-01 3.124486579278e-01 3.127886196597e-01 3.131324912825e-01 3.134681147105e-01 3.138009667261e-01 3.141298357975e-01 3.144476364190e-01 3.147644714790e-01 3.150662404437e-01 3.153625372028e-01 3.156470887816e-01 3.159167041729e-01 3.161791016799e-01 3.164196275572e-01 3.166528191432e-01 3.168632074124e-01 3.170580594705e-01 3.172366808046e-01 3.173890368910e-01 3.175284041055e-01 3.176377404873e-01 3.177280836777e-01 3.177923216828e-01 3.178270471043e-01 3.178413639966e-01 3.178177874445e-01 3.177722375316e-01 3.176909622861e-01 3.175772883597e-01 3.174343934359e-01 3.172489658360e-01 3.170365309413e-01 3.167790711891e-01 3.164882994892e-01 3.161573648662e-01 3.157814298073e-01 3.153712247225e-01 3.149092736192e-01 3.144107769644e-01 3.138627493340e-01 3.132680208153e-01 3.126310083331e-01 3.119376089374e-01 3.112043589426e-01 3.104133981038e-01 3.095755226016e-01 3.086866932045e-01 3.077396491381e-01 3.067482548873e-01 3.056933510909e-01 3.045904437513e-01 3.034294293592e-01 3.022097016769e-01 3.009403826577e-01 2.996046140317e-01 2.982206437309e-01 2.967728157476e-01 2.952682398071e-01 2.937095186647e-01 2.920845384990e-01 2.904116294597e-01 2.886710064134e-01 2.868784134900e-01 2.850266975581e-01 2.831129903013e-01 2.811506104002e-01 2.791207577505e-01 2.770445821466e-01 2.749074791371e-01 2.727160564160e-01 2.704767925999e-01 2.681756179406e-01 2.658347009022e-01 2.634353933451e-01 2.609931287998e-01 2.585053459093e-01 2.559672604150e-01 2.533968692431e-01 2.507753185587e-01 2.481257637114e-01 2.454364979999e-01 2.427141860555e-01 2.399700065299e-01 2.371904541506e-01 2.344002775012e-01 2.315838763822e-01 2.287582112343e-01 2.259255397586e-01 2.230816911441e-01 2.202491255371e-01 2.174123742602e-01 2.145953781646e-01 2.117937751940e-01 2.090134350775e-01 2.062721455506e-01 2.035591851880e-01 2.009018240751e-01 1.982920645396e-01 1.957458363569e-01 1.932747605209e-01 1.908742466781e-01 1.885730566857e-01 1.863600498242e-01 1.842604138863e-01 1.822767113830e-01 1.804146668576e-01 1.786970924454e-01 1.771146884548e-01 1.756964605874e-01 1.744349116534e-01 1.733473919280e-01 1.724441021679e-01 1.717192726163e-01 1.711990397831e-01 1.708678989464e-01 1.707471518808e-01 1.708318464773e-01 1.711224178792e-01 1.716303965488e-01 1.723394952961e-01 1.732668302729e-01 1.743941201664e-01 1.757265420481e-01 1.772611015737e-01 1.789813912328e-01 1.808974387992e-01 1.829842784436e-01 1.852492827645e-01 1.876757441057e-01 1.902531246985e-01 1.929828287965e-01 1.958385180357e-01 1.988284580380e-01 2.019281949503e-01 2.051351374235e-01 2.084416013423e-01 2.118267841044e-01 2.152986264713e-01 2.188286036243e-01 2.224222518741e-01 2.260633591953e-01 2.297399506165e-01 2.334558698533e-01 2.371841994148e-01 2.409348789416e-01 2.446864791323e-01 2.484358978283e-01 2.521808534697e-01 2.559003647392e-01 2.596056070048e-01 2.632722223088e-01 2.669055879696e-01 2.704959868016e-01 2.740312000668e-01 2.775186846433e-01 2.809358064473e-01 2.842924517314e-01 2.875729018523e-01 2.907742281428e-01 2.938983672968e-01 2.969257315397e-01 2.998696953601e-01 3.027114390603e-01 3.054541102975e-01 3.080958392793e-01 3.106220960645e-01 3.130459126456e-01 3.153466889087e-01 3.175342815394e-01 3.196016830823e-01 3.215403279163e-01 3.233614115722e-01 3.250457524107e-01 3.266067173056e-01 3.280337051145e-01 3.293250653713e-01 3.304887374910e-01 3.315092363277e-01 3.324024831851e-01 3.331550155900e-01 3.337722210996e-01 3.342581756892e-01 3.346021575845e-01 3.348200900666e-01 3.348991339878e-01 3.348493171572e-01 3.346713251685e-01 3.343611496047e-01 3.339339925903e-01 3.333777364409e-01 3.327085695900e-01 3.319239708276e-01 3.310270483398e-01 3.300303549666e-01 3.289274932716e-01 3.277354532279e-01 3.264518523910e-01 3.250855151967e-01 3.236476646246e-01 3.221366419000e-01 3.205712408714e-01 3.189501280661e-01 3.172874590361e-01 3.155933424498e-01 3.138714634612e-01 3.121419246855e-01 3.104057839224e-01 3.086809459092e-01 3.069776098643e-01 3.053035349734e-01 3.036788307842e-01 3.021079002102e-01 3.006091207182e-01 2.991935301670e-01 2.978720053121e-01 2.966621761212e-01 2.955719553387e-01 2.946180742632e-01 2.938119627039e-01 2.931627462847e-01 2.926874892256e-01 2.923911725171e-01 2.922876983359e-01 2.923850177416e-01 2.926888593357e-01 2.932111903955e-01 2.939520335948e-01 2.949199805236e-01 2.961166459893e-01 2.975421906885e-01 2.992012450699e-01 3.010870179189e-01 3.032031720462e-01 3.055418488243e-01 3.080981761795e-01 3.108700529316e-01 3.138434923048e-01 3.170163810675e-01 3.203741400129e-01 3.239081158579e-01 3.276091314912e-01 3.314601795995e-01 3.354548861984e-01 3.395750814666e-01 3.438102331457e-01 3.481470997673e-01 3.525675649856e-01 3.570639805629e-01 3.616166805887e-01 3.662129424684e-01 3.708405233349e-01 3.754808933825e-01 3.801255855483e-01 3.847546788353e-01 3.893583369972e-01 3.939222404027e-01 3.984306077893e-01 4.028749249933e-01 4.072373157077e-01 4.115088339431e-01 4.156765167297e-01 4.197263554518e-01 4.236513663682e-01 4.274357926276e-01 4.310715289679e-01 4.345476974142e-01 4.378525004631e-01 4.409802593425e-01 4.439168811510e-01 4.466579875563e-01 4.491940746165e-01 4.515151513789e-01 4.536182672712e-01 4.554933984557e-01 4.571358815487e-01 4.585407623981e-01 4.597003816242e-01 4.606137288364e-01 4.612746295470e-01 4.616809828377e-01 4.618303033942e-01 4.617197908564e-01 4.613498508246e-01 4.607194036092e-01 4.598287333925e-01 4.586802639709e-01 4.572740845022e-01 4.556148857649e-01 4.537064681076e-01 4.515523897509e-01 4.491598137315e-01 4.465347049403e-01 4.436843500541e-01 4.406193117456e-01 4.373469711199e-01 4.338806545580e-01 4.302313324328e-01 4.264118673095e-01 4.224384307279e-01 4.183247159909e-01 4.140898100219e-01 4.097505975419e-01 4.053259417690e-01 4.008393709769e-01 3.963082604739e-01 3.917587124108e-01 3.872146097451e-01 3.826987618914e-01 3.782403493419e-01 3.738615864164e-01 3.695932796169e-01 3.654612545183e-01 3.614922270418e-01 3.577157092663e-01 3.541553055110e-01 3.508396264247e-01 3.477913454784e-01 3.450338495886e-01 3.425893755717e-01 3.404734736350e-01 3.387039592047e-01 3.372916720463e-01 3.362465068368e-01 3.355730895559e-01 3.352718105123e-01 3.353409831075e-01 3.357724160994e-01 3.365566549446e-01 3.376778059069e-01 3.391193359518e-01 3.408582948408e-01 3.428714247250e-01 3.451325201438e-01 3.476120722201e-01 3.502813649551e-01 3.531080554661e-01 3.560597102622e-01 3.591053763246e-01 3.622102169430e-01 3.653437140327e-01 3.684730102121e-01 3.715674344644e-01 3.745966168871e-01 3.775319149786e-01 3.803461794057e-01 3.830126863094e-01 3.855067998147e-01 3.878077753163e-01 3.898932661867e-01 3.917446930078e-01 3.933460134484e-01 3.946812644174e-01 3.957395729415e-01 3.965087080653e-01 3.969817002691e-01 3.971515071322e-01 3.970148901285e-01 3.965712397811e-01 3.958194620089e-01 3.947655834245e-01 3.934128418045e-01 3.917701578649e-01 3.898502698529e-01 3.876624474001e-01 3.852264172156e-01 3.825565070605e-01 3.796740801283e-01 3.766035593141e-01 3.733643926792e-01 3.699885740938e-01 3.665012055524e-01 3.629316757199e-01 3.593164796344e-01 3.556810449773e-01 3.520656733199e-01 3.485004549490e-01 3.450199567710e-01 3.416608207715e-01 3.384512057953e-01 3.354268598856e-01 3.326132917006e-01 3.300374160037e-01 3.277240904137e-01 3.256882943569e-01 3.239483688485e-01 3.225108992707e-01 3.213817483471e-01 3.205603592723e-01 3.200392206178e-01 3.198086210651e-01 3.198494478130e-01 3.201435643036e-01 3.206629233973e-01 3.213782028330e-01 3.222589803887e-01 3.232672788253e-01 3.243702296965e-01 3.255267485480e-01 3.267013876118e-01 3.278576420933e-01 3.289561369053e-01 3.299658930656e-01 3.308526755240e-01 3.315875572361e-01 3.321458171539e-01 3.325014506255e-01 3.326397677788e-01 3.325430183065e-01 3.322040441254e-01 3.316178151690e-01 3.307839383652e-01 3.297105558541e-01 3.284073548602e-01 3.268942017134e-01 3.251949255649e-01 3.233385666073e-01 3.213630436534e-01 3.193080297340e-01 3.172227029494e-01 3.151595856292e-01 3.131734625621e-01 3.113265648974e-01 3.096787414767e-01 3.082952442577e-01 3.072359512167e-01 3.065617309479e-01 3.063276822716e-01 3.065798207861e-01 3.073615621731e-01 3.086977211716e-01 3.106096898228e-01 3.131002191701e-01 3.161600420047e-01 3.197701747528e-01 3.238922667409e-01 3.284838344330e-01 3.334858973364e-01 3.388349508708e-01 3.444585817298e-01 3.502796421390e-01 3.562196044167e-01 3.621942455206e-01 3.681244440889e-01 3.739276753507e-01 3.795277705143e-01 3.848503341298e-01 3.898239183298e-01 3.943889041473e-01 3.984840376582e-01 4.020621865622e-01 4.050806070325e-01 4.075061412108e-01 4.093179284058e-01 4.105009575114e-01 4.110561772718e-01 4.109927838741e-01 4.103332860206e-01 4.091162507446e-01 4.073888659082e-01 4.052168562111e-01 4.026764083967e-01 3.998605586757e-01 3.968721754496e-01 3.938301337400e-01 3.908626854302e-01 3.881033563706e-01 3.856960669425e-01 3.837783120542e-01 3.824894776965e-01 3.819542947805e-01 3.822829487679e-01 3.835635628520e-01 3.858545341348e-01 3.891865419448e-01 3.935524371488e-01 3.989160033503e-01 4.052038142464e-01 4.123162231954e-01 4.201281986083e-01 4.284925804444e-01 4.372523118862e-01 4.462356237175e-01 4.552708144521e-01 4.641828142398e-01 4.728015416363e-01 4.809647288027e-01 4.885162342923e-01 4.953160743382e-01 5.012333554439e-01 5.061559462694e-01 5.099884649983e-01 5.126500144312e-01 5.140855993209e-01 5.142545900134e-01 5.131434328717e-01 5.107580865665e-01 5.071293095464e-01 5.023138943091e-01 4.963895797484e-01 4.894643646029e-01 4.816670837310e-01 4.731547169840e-01 4.641055415826e-01 4.547177469163e-01 4.452115684447e-01 4.358138465428e-01 4.267624118907e-01 4.182890093634e-01 4.106129786969e-01 4.039309862975e-01 3.983983961173e-01 3.941270222347e-01 3.911667480609e-01 3.895095693878e-01 3.890824729418e-01 3.897558663727e-01 3.913532042434e-01 3.936600136242e-01 3.964432935056e-01 3.994579051917e-01 4.024687687047e-01 4.052535214257e-01 4.076148592640e-01 4.093903642650e-01 4.104509875522e-01 4.107106210940e-01 4.101234775228e-01 4.086883270296e-01 4.064461989895e-01 4.034787197160e-01 3.999074532298e-01 3.958826946129e-01 3.915893159177e-01 3.872241511478e-01 3.829993192390e-01 3.791226653559e-01 3.757865846403e-01 3.731617181068e-01 3.713729335903e-01 3.705066786155e-01 3.705912761523e-01 3.716087334925e-01 3.734933718997e-01 3.761393865344e-01 3.794233869765e-01 3.832045285684e-01 3.873499027956e-01 3.917387195847e-01 3.962740956755e-01 4.008919978159e-01 4.055575275183e-01 4.102731618892e-01 4.150648418252e-01 4.199818273296e-01 4.250858518234e-01 4.304358109389e-01 4.360822092654e-01 4.420500338864e-01 4.483330168688e-01 4.548853482339e-01 4.616210784654e-01 4.684137831341e-01 4.751021027090e-01 4.815012428052e-01 4.874088335746e-01 4.926260191366e-01 4.969607970054e-01 5.002483294873e-01 5.023615677699e-01 5.032160852387e-01 5.027844704909e-01 5.010958709189e-01 4.982394389163e-01 4.943630697452e-01 4.896645551825e-01 4.843852507037e-01 4.787911546542e-01 4.731620192869e-01 4.677613970113e-01 4.628245337476e-01 4.585337355410e-01 4.550055903441e-01 4.522822563199e-01 4.503291856244e-01 4.490507966557e-01 4.482987766771e-01 4.478986357084e-01 4.476711879284e-01 4.474512456938e-01 4.471118902383e-01 4.465655758220e-01 4.457843794408e-01 4.447878410436e-01 4.436409203943e-01 4.424474401396e-01 4.413236670729e-01 4.403998263828e-01 4.397874809908e-01 4.395770964291e-01 4.398233724465e-01 4.405428763899e-01 4.417198640824e-01 4.433014185937e-01 4.452217983378e-01 4.473980616038e-01 4.486568570881e-01 4.491638243486e-01 4.496513551092e-01 4.509016930191e-01 4.533169975940e-01 4.566960061004e-01 4.603545460055e-01 4.635039810669e-01 4.656744707600e-01 4.669753597708e-01 4.680629404023e-01 4.698182606211e-01 4.729070916043e-01 4.774454855926e-01 4.829565528111e-01 4.886481165734e-01 4.938560960103e-01 4.983854520900e-01 5.026032797678e-01 5.072391628638e-01 5.129769917703e-01 5.200542162755e-01 5.281021232751e-01 5.363042730125e-01 5.437718129850e-01 5.499545286134e-01 5.548722226929e-01 5.590491880702e-01 5.632173568527e-01 5.679142971004e-01 5.731738421022e-01 5.784861164408e-01 5.830557168915e-01 5.861814483683e-01 5.875999885032e-01 5.876004826256e-01 5.868788179340e-01 5.861766538163e-01 5.858996851110e-01 5.859065179794e-01 5.855690759728e-01 5.841064042312e-01 5.809963669251e-01 5.762603135640e-01 5.704976882423e-01 5.646609676582e-01 5.596406570889e-01 5.558779620770e-01 5.532167808586e-01 5.510568565663e-01 5.487212896331e-01 5.458478211873e-01 5.425855509729e-01 5.394964103928e-01 5.372466257298e-01 5.362613066654e-01 5.365277418355e-01 5.377193906092e-01 5.395841960327e-01 5.423383287402e-01 5.468243417705e-01 5.542728680467e-01 5.656391661446e-01 5.808343519330e-01 5.983891930870e-01 5.796994551223e-01 5.517644232983e-01 5.407002504622e-01 5.210828805605e-01 5.085059319962e-01 5.160318027425e-01 5.443980868797e-01 5.808929752135e-01 6.088295608526e-01 6.169303987563e-01 6.039843795514e-01 5.796913930266e-01 5.612575719927e-01 5.632987761840e-01 5.857769784125e-01 6.137403963630e-01 6.293893658362e-01 6.231514109894e-01 5.982936852938e-01 5.701711860869e-01 5.584459718198e-01 5.720906767702e-01 6.006170358562e-01 6.234774090308e-01 6.251430105954e-01 6.030393720619e-01 5.687386536613e-01 5.429411031736e-01 5.418221859636e-01 5.624390199921e-01 5.857167234069e-01 5.931712354322e-01 5.785487307282e-01 5.506425437939e-01 5.289227190731e-01 5.301584587668e-01 5.528509462637e-01 5.784353258915e-01 5.875078924772e-01 5.720866029697e-01 5.393288654656e-01 5.088168634741e-01 5.009276313896e-01 5.191020718761e-01 5.464138141749e-01 5.618875690744e-01 5.549342901422e-01 5.295876811053e-01 5.017816133145e-01 4.894512992326e-01 4.979196839306e-01 5.154249017101e-01 5.255146436542e-01 5.205014290518e-01 5.059106513877e-01 4.962717086433e-01 5.030715116061e-01 5.232272124314e-01 5.416971141527e-01 5.447128076337e-01 5.300318159297e-01 5.098590437323e-01 5.049262026256e-01 5.276979163452e-01 5.690542653261e-01 6.068398096520e-01 6.230286096742e-01 6.129353098462e-01 5.867529760923e-01 5.649197048559e-01 5.650130275668e-01 5.867121732470e-01 6.128715387322e-01 6.254363079522e-01 6.178029235687e-01 5.976265313840e-01 5.815694149550e-01 5.824834664805e-01 5.972922636522e-01 6.096039867597e-01 6.038252701097e-01 5.766265157436e-01 5.408729926429e-01 5.206381909709e-01 5.330510712225e-01 5.698966131889e-01 6.054389615545e-01 6.177741761382e-01 6.004303856708e-01 5.646379274902e-01 5.351512920409e-01 5.350194829581e-01 5.645198409259e-01 6.015866268022e-01 6.231414361817e-01 6.198617291158e-01 5.988670376536e-01 5.785706728742e-01 5.756188629744e-01 5.900991079385e-01 6.055921380150e-01 6.040145630385e-01 5.814823552859e-01 5.593568556901e-01
 7.133666023699e-01 7.128578139188e-01 7.125642781004e-01 7.125495986702e-01 7.126353532615e-01 7.125538649650e-01 7.121825463328e-01 7.116300928516e-01 7.111229732613e-01 7.108373904098e-01 7.107896711957e-01 7.108207363257e-01 7.106963083830e-01 7.102879668236e-01 7.096972423628e-01 7.091754846529e-01 7.089004158625e-01 7.088353986915e-01 7.087886883739e-01 7.085732081914e-01 7.081299412675e-01 7.075561460594e-01 7.070437628022e-01 7.067449473997e-01 7.066445613211e-01 7.065658600931e-01 7.063135320784e-01 7.058263752840e-01 7.052170446202e-01 7.046844566449e-01 7.043735091032e-01 7.042624781665e-01 7.041642788936e-01 7.038685371320e-01 7.033172926167e-01 7.026577998541e-01 7.021131639894e-01 7.018050141420e-01 7.016743327072e-01 7.015357806434e-01 7.012086614345e-01 7.006398679916e-01 6.999538000803e-01 6.993672113061e-01 6.990254877663e-01 6.988856013440e-01 6.987428811594e-01 6.983858409867e-01 6.977564347890e-01 6.970037491332e-01 6.963800264991e-01 6.960375005192e-01 6.958938102015e-01 6.956926335755e-01 6.952253605758e-01 6.945029075704e-01 6.937339646546e-01 6.931457940085e-01 6.928048313668e-01 6.925789264638e-01 6.922508938148e-01 6.916928839254e-01 6.909594520911e-01 6.902284388420e-01 6.896525697561e-01 6.892533966646e-01 6.889263613959e-01 6.885192283075e-01 6.879346651897e-01 6.871960965536e-01 6.864372432322e-01 6.858039840565e-01 6.853413084713e-01 6.849624725355e-01 6.845105082685e-01 6.838711278644e-01 6.830602229178e-01 6.822236567236e-01 6.815332931446e-01 6.810465358878e-01 6.806522979047e-01 6.801608177417e-01 6.794466448026e-01 6.785477090657e-01 6.776470770687e-01 6.769406780627e-01 6.764735620066e-01 6.760894527014e-01 6.755515760130e-01 6.747392660365e-01 6.737465283975e-01 6.728129483466e-01 6.721344747177e-01 6.716983772940e-01 6.712840406380e-01 6.706439142530e-01 6.697115863368e-01 6.686552869298e-01 6.677332542979e-01 6.670903743635e-01 6.666428280133e-01 6.661449717050e-01 6.653859911218e-01 6.643625843342e-01 6.632777622900e-01 6.623747292550e-01 6.617399449260e-01 6.612395484974e-01 6.606259249656e-01 6.597349982191e-01 6.586205254364e-01 6.575089922967e-01 6.566109112991e-01 6.559478338245e-01 6.553430109864e-01 6.545693374527e-01 6.535322652145e-01 6.523413617544e-01 6.512195763743e-01 6.503138301814e-01 6.495781996429e-01 6.488234514949e-01 6.478787931389e-01 6.467284244783e-01 6.455115470320e-01 6.444034376412e-01 6.434704193693e-01 6.426246101924e-01 6.417122410323e-01 6.406474402766e-01 6.394675764964e-01 6.382861273598e-01 6.371957425192e-01 6.362034382243e-01 6.352384743280e-01 6.342219124963e-01 6.331250380301e-01 6.319748875689e-01 6.308197739843e-01 6.296971768740e-01 6.286199895352e-01 6.275686753910e-01 6.265031001483e-01 6.253904446365e-01 6.242213715283e-01 6.230168792151e-01 6.218230018498e-01 6.206721535680e-01 6.195510955991e-01 6.184104764346e-01 6.172127511205e-01 6.159627249227e-01 6.146978728569e-01 6.134577117215e-01 6.122460940506e-01 6.110318634712e-01 6.097850280572e-01 6.085110848647e-01 6.072328979974e-01 6.059616347228e-01 6.046901731251e-01 6.034064654449e-01 6.021099206279e-01 6.008152060281e-01 5.995325308162e-01 5.982486375179e-01 5.969391222541e-01 5.955995151452e-01 5.942524134725e-01 5.929176544637e-01 5.915936493916e-01 5.902586591610e-01 5.888897853694e-01 5.874904401843e-01 5.860855765488e-01 5.846914860652e-01 5.832965608966e-01 5.818814594380e-01 5.804415956236e-01 5.789862617009e-01 5.775334643978e-01 5.760860013013e-01 5.746309343676e-01 5.731549586705e-01 5.716630582886e-01 5.701706281290e-01 5.686823394046e-01 5.671928863452e-01 5.656920663939e-01 5.641727878350e-01 5.626419336940e-01 5.611122408915e-01 5.595827889645e-01 5.580467733601e-01 5.564966598940e-01 5.549326318181e-01 5.533608911060e-01 5.517867589556e-01 5.502081871310e-01 5.486174469012e-01 5.470098068918e-01 5.453925581414e-01 5.437724542949e-01 5.421472817629e-01 5.405128207218e-01 5.388624711276e-01 5.371990115658e-01 5.355313062786e-01 5.338639200837e-01 5.321900247074e-01 5.305028519672e-01 5.288038709964e-01 5.271007889191e-01 5.253957520524e-01 5.236867706249e-01 5.219664959264e-01 5.202334349482e-01 5.184931315092e-01 5.167508483774e-01 5.150013938072e-01 5.132397585519e-01 5.114669341316e-01 5.096854481994e-01 5.078993966180e-01 5.061074985692e-01 5.043046783798e-01 5.024907274778e-01 5.006704757512e-01 4.988465239407e-01 4.970148551686e-01 4.951745908263e-01 4.933261492682e-01 4.914701061275e-01 4.896083231522e-01 4.877404490351e-01 4.858624217443e-01 4.839759173473e-01 4.820845944754e-01 4.801857847000e-01 4.782781257623e-01 4.763622177623e-01 4.744389651148e-01 4.725084718492e-01 4.705729221950e-01 4.686304368968e-01 4.666780549498e-01 4.647191134133e-01 4.627542994474e-01 4.607820219933e-01 4.588031457419e-01 4.568187861577e-01 4.548258918199e-01 4.528265218446e-01 4.508212244782e-01 4.488075879629e-01 4.467874135374e-01 4.447623609734e-01 4.427297295566e-01 4.406898131059e-01 4.386439159063e-01 4.365910883189e-01 4.345312984402e-01 4.324673559973e-01 4.303965759150e-01 4.283177505256e-01 4.262338171068e-01 4.241442155535e-01 4.220470796667e-01 4.199451531174e-01 4.178367200936e-01 4.157202222486e-01 4.135992623591e-01 4.114728617247e-01 4.093387749497e-01 4.071992978952e-01 4.050552602445e-01 4.029036519255e-01 4.007479937242e-01 3.985867292253e-01 3.964192332401e-01 3.942470981447e-01 3.920699303763e-01 3.898863993454e-01 3.876971434039e-01 3.855036961824e-01 3.833041211412e-01 3.811006051189e-01 3.788920350387e-01 3.766773418122e-01 3.744574721781e-01 3.722336609601e-01 3.700046954960e-01 3.677713711309e-01 3.655341690773e-01 3.632914931682e-01 3.610445616542e-01 3.587931782051e-01 3.565372142409e-01 3.542766313284e-01 3.520126332689e-01 3.497441776971e-01 3.474716075387e-01 3.451951619318e-01 3.429144935052e-01 3.406297266280e-01 3.383423043899e-01 3.360508059399e-01 3.337557426723e-01 3.314574682117e-01 3.291555293510e-01 3.268495901255e-01 3.245413786087e-01 3.222304261589e-01 3.199158968250e-01 3.175985722693e-01 3.152780201868e-01 3.129540750140e-01 3.106289379993e-01 3.083011851041e-01 3.059707106827e-01 3.036381901112e-01 3.013033419386e-01 2.989655863986e-01 2.966266395062e-01 2.942864546529e-01 2.919434449032e-01 2.895995953018e-01 2.872538421139e-01 2.849055555074e-01 2.825572676145e-01 2.802074916952e-01 2.778562322775e-01 2.755050123128e-01 2.731527204556e-01 2.707985715485e-01 2.684449411792e-01 2.660903628577e-01 2.637348177818e-01 2.613807426038e-01 2.590269823009e-01 2.566719438089e-01 2.543182768424e-01 2.519633160423e-01 2.496088984062e-01 2.472568064630e-01 2.449054982576e-01 2.425552171716e-01 2.402069396560e-01 2.378591771535e-01 2.355123278155e-01 2.331681752980e-01 2.308252904414e-01 2.284847414439e-01 2.261484555850e-01 2.238138114727e-01 2.214820926605e-01 2.191528653653e-01 2.168260041267e-01 2.145030125703e-01 2.121851812658e-01 2.098704996368e-01 2.075614226903e-01 2.052563074743e-01 2.029548196677e-01 2.006589323286e-01 1.983684413335e-01 1.960825920892e-01 1.938047902732e-01 1.915325502954e-01 1.892665655833e-01 1.870085228412e-01 1.847561237939e-01 1.825113643302e-01 1.802757882424e-01 1.780475534882e-01 1.758293237382e-01 1.736201105020e-01 1.714195564143e-01 1.692296444929e-01 1.670500775575e-01 1.648809717745e-01 1.627240094892e-01 1.605790753968e-01 1.584463447557e-01 1.563276569165e-01 1.542222277758e-01 1.521298955790e-01 1.500535524113e-01 1.479923797773e-01 1.459477006371e-01 1.439204067763e-01 1.419100651662e-01 1.399184253267e-01 1.379462513684e-01 1.359930764504e-01 1.340613833919e-01 1.321522803278e-01 1.302653477162e-01 1.284025838396e-01 1.265645049847e-01 1.247510105583e-01 1.229653753587e-01 1.212079556550e-01 1.194799567187e-01 1.177825579069e-01 1.161155813616e-01 1.144815791033e-01 1.128825281036e-01 1.113185693322e-01 1.097929675979e-01 1.083052333594e-01 1.068575536740e-01 1.054512636671e-01 1.040875671532e-01 1.027686492174e-01 1.014964500119e-01 1.002721657527e-01 9.909699538009e-02 9.797310071776e-02 9.690022468306e-02 9.588218246509e-02 9.491967625365e-02 9.401471431936e-02 9.316854801952e-02 9.238171627574e-02 9.165520265351e-02 9.099154337342e-02 9.039037536901e-02 8.985458742021e-02 8.938407199620e-02 8.897913160246e-02 8.864061856289e-02 8.836876862503e-02 8.816341899535e-02 8.802632629067e-02 8.795618453605e-02 8.795355858797e-02 8.801795931438e-02 8.814744273814e-02 8.834216009317e-02 8.860180680203e-02 8.892505826055e-02 8.931179050050e-02 8.975928894119e-02 9.026633614285e-02 9.083223216231e-02 9.145500242229e-02 9.213322910967e-02 9.286634666733e-02 9.365113720964e-02 9.448598420645e-02 9.536940432920e-02 9.629953295324e-02 9.727557079119e-02 9.829453755316e-02 9.935486453231e-02 1.004549406731e-01 1.015924806934e-01 1.027667266399e-01 1.039763973787e-01 1.052186511276e-01 1.064926653859e-01 1.077960074708e-01 1.091274797269e-01 1.104864314233e-01 1.118705443171e-01 1.132791219188e-01 1.147105813068e-01 1.161623169427e-01 1.176345810809e-01 1.191261518014e-01 1.206350777215e-01 1.221620085357e-01 1.237040812084e-01 1.252607060769e-01 1.268313575882e-01 1.284136873646e-01 1.300094332881e-01 1.316166154017e-01 1.332328604573e-01 1.348590058882e-01 1.364930747428e-01 1.381351253611e-01 1.397852403480e-01 1.414408560860e-01 1.431032304970e-01 1.447707393017e-01 1.464415666080e-01 1.481181093227e-01 1.497973342759e-01 1.514797215363e-01 1.531654339298e-01 1.548514059688e-01 1.565400446767e-01 1.582293198780e-01 1.599184582539e-01 1.616087216717e-01 1.632979298742e-01 1.649867624332e-01 1.666754266525e-01 1.683614619750e-01 1.700469765141e-01 1.717290751407e-01 1.734095245601e-01 1.750881444260e-01 1.767627481549e-01 1.784336182584e-01 1.801012759286e-01 1.817642857279e-01 1.834236113410e-01 1.850785166492e-01 1.867274837164e-01 1.883721504240e-01 1.900100703649e-01 1.916438234516e-01 1.932719794662e-01 1.948931286009e-01 1.965094950548e-01 1.981172833965e-01 1.997189433465e-01 2.013147625797e-01 2.029022036759e-01 2.044831557630e-01 2.060555193618e-01 2.076197666282e-01 2.091780000376e-01 2.107265481245e-01 2.122678105468e-01 2.138000846976e-01 2.153230434958e-01 2.168386948131e-01 2.183441504731e-01 2.198413364639e-01 2.213288581403e-01 2.228059292125e-01 2.242741120153e-01 2.257316186099e-01 2.271793080899e-01 2.286172077915e-01 2.300438472325e-01 2.314604264460e-01 2.328665400149e-01 2.342616984438e-01 2.356464887871e-01 2.370197896364e-01 2.383815507298e-01 2.397325147621e-01 2.410713258596e-01 2.423991914774e-01 2.437147693984e-01 2.450180847548e-01 2.463098468115e-01 2.475888718802e-01 2.488560287218e-01 2.501111769189e-01 2.513530165843e-01 2.525829702809e-01 2.537997069452e-01 2.550040840164e-01 2.561954883267e-01 2.573730954008e-01 2.585378997553e-01 2.596889045927e-01 2.608265568737e-01 2.619505172956e-01 2.630603577769e-01 2.641573136928e-01 2.652395792348e-01 2.663078972682e-01 2.673631571181e-01 2.684029366734e-01 2.694297110225e-01 2.704416625628e-01 2.714387289147e-01 2.724223304819e-01 2.733901365931e-01 2.743436053770e-01 2.752825711708e-01 2.762060106061e-01 2.771149342941e-01 2.780083709297e-01 2.788866630560e-01 2.797505756182e-01 2.805991509828e-01 2.814319876114e-01 2.822499823977e-01 2.830523924396e-01 2.838397566527e-01 2.846111321428e-01 2.853672400480e-01 2.861077137049e-01 2.868322228138e-01 2.875415717442e-01 2.882347404045e-01 2.889126637129e-01 2.895750102086e-01 2.902209484091e-01 2.908522769038e-01 2.914669044768e-01 2.920669186137e-01 2.926506562442e-01 2.932185533780e-01 2.937714257975e-01 2.943079075977e-01 2.948289680691e-01 2.953345246718e-01 2.958237536470e-01 2.962986213444e-01 2.967569665773e-01 2.972005657926e-01 2.976292845488e-01 2.980417696030e-01 2.984398751100e-01 2.988223105695e-01 2.991902080536e-01 2.995430415774e-01 2.998813023568e-01 3.002049691712e-01 3.005134326645e-01 3.008082057133e-01 3.010878858990e-01 3.013539973334e-01 3.016061795933e-01 3.018435736155e-01 3.020687458463e-01 3.022794662695e-01 3.024775936962e-01 3.026622453218e-01 3.028336372091e-01 3.029935899935e-01 3.031400001231e-01 3.032745639025e-01 3.033978144184e-01 3.035078115818e-01 3.036077395529e-01 3.036950855470e-01 3.037726638202e-01 3.038397781003e-01 3.038957204852e-01 3.039428893431e-01 3.039786390420e-01 3.040064923262e-01 3.040249494554e-01 3.040342561126e-01 3.040359278957e-01 3.040285310282e-01 3.040142431110e-01 3.039924844540e-01 3.039632797031e-01 3.039285493218e-01 3.038864796746e-01 3.038403059447e-01 3.037873649440e-01 3.037302206843e-01 3.036693759108e-01 3.036026616817e-01 3.035342738014e-01 3.034611434199e-01 3.033859026001e-01 3.033092000697e-01 3.032285001753e-01 3.031489990805e-01 3.030662729773e-01 3.029846520195e-01 3.029028180709e-01 3.028204022435e-01 3.027405658406e-01 3.026605310473e-01 3.025839801338e-01 3.025087387863e-01 3.024362991817e-01 3.023682474275e-01 3.023017376305e-01 3.022417300784e-01 3.021844470229e-01 3.021330376612e-01 3.020880184855e-01 3.020465640320e-01 3.020148970701e-01 3.019870432965e-01 3.019682231571e-01 3.019566546514e-01 3.019515444863e-01 3.019577037208e-01 3.019691224344e-01 3.019928629505e-01 3.020237934689e-01 3.020649864231e-01 3.021174274980e-01 3.021776653760e-01 3.022522444182e-01 3.023334194097e-01 3.024283765592e-01 3.025341128854e-01 3.026496752774e-01 3.027801277639e-01 3.029177757677e-01 3.030717108553e-01 3.032346817056e-01 3.034100128212e-01 3.035988254424e-01 3.037962275721e-01 3.040102565198e-01 3.042315572027e-01 3.044673249959e-01 3.047143800331e-01 3.049705246034e-01 3.052424588461e-01 3.055198718124e-01 3.058123268405e-01 3.061124863227e-01 3.064230613357e-01 3.067454626670e-01 3.070730105868e-01 3.074149114534e-01 3.077602401794e-01 3.081163698733e-01 3.084795718365e-01 3.088464303206e-01 3.092244163399e-01 3.096021209170e-01 3.099892971347e-01 3.103780968570e-01 3.107692979243e-01 3.111665496568e-01 3.115596652166e-01 3.119601371619e-01 3.123556051846e-01 3.127523454707e-01 3.131480112870e-01 3.135370004527e-01 3.139277603734e-01 3.143076624616e-01 3.146868715700e-01 3.150559035690e-01 3.154159103451e-01 3.157714541217e-01 3.161098717691e-01 3.164438058014e-01 3.167592983076e-01 3.170635390675e-01 3.173545804313e-01 3.176240454026e-01 3.178838026674e-01 3.181168235763e-01 3.183365959968e-01 3.185320706726e-01 3.187033656843e-01 3.188567249448e-01 3.189766045569e-01 3.190789454795e-01 3.191467103147e-01 3.191889546338e-01 3.192028222900e-01 3.191797078645e-01 3.191318017823e-01 3.190417497093e-01 3.189233989447e-01 3.187660464703e-01 3.185687742015e-01 3.183389476948e-01 3.180608200479e-01 3.177495817869e-01 3.173895610016e-01 3.169883795050e-01 3.165448488758e-01 3.160492525241e-01 3.155153852266e-01 3.149254230149e-01 3.142922899821e-01 3.136079215578e-01 3.128691799513e-01 3.120861071712e-01 3.112414295295e-01 3.103513325996e-01 3.094017992272e-01 3.083970499334e-01 3.073418613066e-01 3.062211491664e-01 3.050534397446e-01 3.038201615653e-01 3.025331160203e-01 3.011884285451e-01 2.997795447382e-01 2.983206400926e-01 2.967927799230e-01 2.952134861883e-01 2.935709912556e-01 2.918673580547e-01 2.901109623616e-01 2.882858151882e-01 2.864114863019e-01 2.844717015282e-01 2.824769850854e-01 2.804277434181e-01 2.783145164069e-01 2.761566955739e-01 2.739338023746e-01 2.716653577950e-01 2.693427278294e-01 2.669656042434e-01 2.645480995987e-01 2.620724707171e-01 2.595614004435e-01 2.570004004197e-01 2.543996550470e-01 2.517652835738e-01 2.490864034717e-01 2.463854915570e-01 2.436456148862e-01 2.408853098188e-01 2.381029526649e-01 2.352969204171e-01 2.324858528815e-01 2.296540554899e-01 2.268271241096e-01 2.239947181346e-01 2.211674677808e-01 2.183571748583e-01 2.155552493093e-01 2.127873638396e-01 2.100416181676e-01 2.073388701200e-01 2.046826579093e-01 2.020737558227e-01 1.995354678110e-01 1.970574009906e-01 1.946664487272e-01 1.923598149019e-01 1.901476156744e-01 1.880493330218e-01 1.860565612990e-01 1.842001197438e-01 1.824707492093e-01 1.808896349421e-01 1.794643171247e-01 1.781955845152e-01 1.771076985771e-01 1.761887803018e-01 1.754642540997e-01 1.749293405924e-01 1.745904869667e-01 1.744610394753e-01 1.745283742180e-01 1.748145970076e-01 1.753021992339e-01 1.760042089656e-01 1.769166160886e-01 1.780297728514e-01 1.793554873457e-01 1.808709736767e-01 1.825871540874e-01 1.844879124836e-01 1.865675701458e-01 1.888254443586e-01 1.912388233991e-01 1.938170377667e-01 1.965337390870e-01 1.993907302974e-01 2.023759855796e-01 2.054727579380e-01 2.086858248410e-01 2.119877710021e-01 2.153844055085e-01 2.188562566808e-01 2.223946657611e-01 2.259988002696e-01 2.296436295200e-01 2.333381902937e-01 2.370579433185e-01 2.408035724183e-01 2.445659611875e-01 2.483283865064e-01 2.520990418137e-01 2.558519712608e-01 2.595948401559e-01 2.633129456750e-01 2.669972997770e-01 2.706518616315e-01 2.742541036464e-01 2.778143454633e-01 2.813136726914e-01 2.847513598975e-01 2.881253952187e-01 2.914185458969e-01 2.946427801231e-01 2.977758510643e-01 3.008245236660e-01 3.037821984415e-01 3.066368819007e-01 3.093994064469e-01 3.120475360266e-01 3.145937007498e-01 3.170254598262e-01 3.193384994820e-01 3.215392315726e-01 3.236094819703e-01 3.255634407860e-01 3.273858296942e-01 3.290790177425e-01 3.306458193790e-01 3.320727927342e-01 3.333743496098e-01 3.345341706931e-01 3.355613586406e-01 3.364534912736e-01 3.372040379686e-01 3.378251696258e-01 3.383021230714e-01 3.386486542154e-01 3.388584695476e-01 3.389314139351e-01 3.388783858144e-01 3.386877937782e-01 3.383753763418e-01 3.379346224724e-01 3.373714739048e-01 3.366939045063e-01 3.358953728174e-01 3.349933558622e-01 3.339806589477e-01 3.328690840358e-01 3.316641592306e-01 3.303653655804e-01 3.289910659200e-01 3.275350547331e-01 3.260144625415e-01 3.244338994598e-01 3.227984605366e-01 3.211259802667e-01 3.194154025050e-01 3.176858115813e-01 3.159423257717e-01 3.141954922544e-01 3.124617589805e-01 3.107452368411e-01 3.090647373329e-01 3.074284575183e-01 3.058494957652e-01 3.043430649187e-01 3.029178244802e-01 3.015922286692e-01 3.003748736364e-01 2.992804393769e-01 2.983239024741e-01 2.975127955126e-01 2.968637791323e-01 2.963851678071e-01 2.960880030475e-01 2.959848845160e-01 2.960800529451e-01 2.963866745775e-01 2.969077830808e-01 2.976496023687e-01 2.986190985282e-01 2.998149518074e-01 3.012443645075e-01 3.029031368161e-01 3.047915465500e-01 3.069093935012e-01 3.092479768386e-01 3.118085009073e-01 3.145784588768e-01 3.175535111757e-01 3.207252988948e-01 3.240811320123e-01 3.276149744058e-01 3.313111328320e-01 3.351608736062e-01 3.391507653889e-01 3.432651859080e-01 3.474963826444e-01 3.518244270726e-01 3.562389320128e-01 3.607251303535e-01 3.652662053794e-01 3.698521464694e-01 3.744634714376e-01 3.790900419443e-01 3.837160733197e-01 3.883255935799e-01 3.929090512787e-01 3.974477732404e-01 4.019325361169e-01 4.063476259924e-01 4.106799344453e-01 4.149202431117e-01 4.190515803897e-01 4.230665177956e-01 4.269500610426e-01 4.306910514194e-01 4.342817855395e-01 4.377074391426e-01 4.409622332401e-01 4.440340020152e-01 4.469130451653e-01 4.495941265346e-01 4.520649333610e-01 4.543214919115e-01 4.563545003430e-01 4.581562499097e-01 4.597239120571e-01 4.610492186255e-01 4.621287545370e-01 4.629573203280e-01 4.635308015448e-01 4.638480230964e-01 4.639048861672e-01 4.637004549927e-01 4.632342919387e-01 4.625054437563e-01 4.615149750212e-01 4.602645820619e-01 4.587568621979e-01 4.569946951835e-01 4.549816812028e-01 4.527239012904e-01 4.502273001826e-01 4.474983825505e-01 4.445459750602e-01 4.413784671342e-01 4.380070699272e-01 4.344434383034e-01 4.306987234129e-01 4.267889628132e-01 4.227274719162e-01 4.185312957522e-01 4.142189100467e-01 4.098064801423e-01 4.053166922644e-01 4.007693483449e-01 3.961870785314e-01 3.915945986443e-01 3.870131735559e-01 3.824725154433e-01 3.779956901435e-01 3.736106658507e-01 3.693462165828e-01 3.652268021439e-01 3.612835975811e-01 3.575406003118e-01 3.540264389022e-01 3.507664228163e-01 3.477831916196e-01 3.451009393943e-01 3.427371927983e-01 3.407117524643e-01 3.390373257637e-01 3.377251982914e-01 3.367827610157e-01 3.362135949674e-01 3.360167212003e-01 3.361877901933e-01 3.367181346721e-01 3.375953184864e-01 3.388023563342e-01 3.403208121889e-01 3.421268080111e-01 3.441967019953e-01 3.465012172654e-01 3.490117030283e-01 3.516978275697e-01 3.545257177113e-01 3.574652282684e-01 3.604823397306e-01 3.635441626615e-01 3.666187560806e-01 3.696750071537e-01 3.726811220993e-01 3.756084101761e-01 3.784277719595e-01 3.811134840135e-01 3.836398625890e-01 3.859830758473e-01 3.881226385402e-01 3.900381895836e-01 3.917127087230e-01 3.931295850608e-01 3.942762429945e-01 3.951414921906e-01 3.957153843014e-01 3.959924882629e-01 3.959670569207e-01 3.956388922314e-01 3.950062670355e-01 3.940728131886e-01 3.928445909618e-01 3.913279448294e-01 3.895352266687e-01 3.874761112103e-01 3.851677213591e-01 3.826279189837e-01 3.798728067892e-01 3.769297407118e-01 3.738174828130e-01 3.705653913376e-01 3.672027513839e-01 3.637544306492e-01 3.602578449783e-01 3.567410672249e-01 3.532389950774e-01 3.497874397967e-01 3.464157852001e-01 3.431635458657e-01 3.400578299443e-01 3.371320886101e-01 3.344158222305e-01 3.319311896313e-01 3.297060534477e-01 3.277546532425e-01 3.260934522702e-01 3.247320475613e-01 3.236737176848e-01 3.229195010373e-01 3.224606191854e-01 3.222887639823e-01 3.223848160025e-01 3.227279382868e-01 3.232942489034e-01 3.240518704928e-01 3.249707722450e-01 3.260144447016e-01 3.271470682794e-01 3.283335065902e-01 3.295320316074e-01 3.307099759430e-01 3.318282125215e-01 3.328542696474e-01 3.337567582683e-01 3.345041835583e-01 3.350728557540e-01 3.354381220900e-01 3.355831360543e-01 3.354943720681e-01 3.351600361318e-01 3.345797610214e-01 3.337516060806e-01 3.326839457727e-01 3.313900559961e-01 3.298870672921e-01 3.282032575363e-01 3.263651858693e-01 3.244142679416e-01 3.223913258262e-01 3.203439608888e-01 3.183284586257e-01 3.163988648870e-01 3.146193960408e-01 3.130505201046e-01 3.117571652268e-01 3.108019721325e-01 3.102436794593e-01 3.101389799422e-01 3.105335039857e-01 3.114679276327e-01 3.129697719648e-01 3.150543717761e-01 3.177261466333e-01 3.209722344330e-01 3.247720093042e-01 3.290859467675e-01 3.338673907474e-01 3.390576171013e-01 3.445899354764e-01 3.503913224225e-01 3.563825063428e-01 3.624834146227e-01 3.686097249129e-01 3.746804077265e-01 3.806125720809e-01 3.863280959775e-01 3.917534389269e-01 3.968175191334e-01 4.014564702903e-01 4.056137276585e-01 4.092381252901e-01 4.122909007147e-01 4.147376202045e-01 4.165588455517e-01 4.177409974713e-01 4.182846051610e-01 4.182032072104e-01 4.175189955595e-01 4.162731767088e-01 4.145153279919e-01 4.123128477177e-01 4.097438049967e-01 4.069043571558e-01 4.039011235524e-01 4.008528170520e-01 3.978916280105e-01 3.951518477848e-01 3.927780715521e-01 3.909098575778e-01 3.896848744147e-01 3.892279821503e-01 3.896446604802e-01 3.910217917643e-01 3.934128137389e-01 3.968440359713e-01 4.013048361306e-01 4.067509364977e-01 4.131077363592e-01 4.202675338029e-01 4.281041102815e-01 4.364649688959e-01 4.451912668711e-01 4.541072501691e-01 4.630388407859e-01 4.718126835392e-01 4.802541449746e-01 4.882019836028e-01 4.955005145034e-01 5.020093005210e-01 5.076010348961e-01 5.121633728718e-01 5.156050759899e-01 5.178489900797e-01 5.188440314241e-01 5.185561493264e-01 5.169752507720e-01 5.141171842191e-01 5.100170758609e-01 5.047417444756e-01 4.983777498175e-01 4.910412541108e-01 4.828727445606e-01 4.740346184760e-01 4.647183725476e-01 4.551296175224e-01 4.454953424357e-01 4.360491165213e-01 4.270288030114e-01 4.186692647073e-01 4.111823137661e-01 4.047563362519e-01 3.995327290550e-01 3.956057385997e-01 3.930060961938e-01 3.917020011814e-01 3.916037267242e-01 3.925605633136e-01 3.943849332136e-01 3.968521322119e-01 3.997273493132e-01 4.027693605573e-01 4.057475591435e-01 4.084536520849e-01 4.107068060025e-01 4.123614907677e-01 4.133104778846e-01 4.134894510997e-01 4.128768949280e-01 4.114942094945e-01 4.094058776158e-01 4.067105179468e-01 4.035482024007e-01 4.000801387582e-01 3.964945865343e-01 3.929866703169e-01 3.897520222266e-01 3.869788848345e-01 3.848254562885e-01 3.834211666877e-01 3.828470780304e-01 3.831394925937e-01 3.842877417389e-01 3.862309284260e-01 3.888790436870e-01 3.921115776906e-01 3.958007093029e-01 3.998180002114e-01 4.040472596359e-01 4.083972883492e-01 4.128023945571e-01 4.172350273497e-01 4.216952189240e-01 4.262156577659e-01 4.308515941239e-01 4.356683148647e-01 4.407398983892e-01 4.461241196853e-01 4.518617026952e-01 4.579570154044e-01 4.643790226721e-01 4.710513745710e-01 4.778558226566e-01 4.846366812912e-01 4.912072009322e-01 4.973647629968e-01 5.029006572227e-01 5.076130530401e-01 5.113237811437e-01 5.138856853233e-01 5.151995222506e-01 5.152136368799e-01 5.139359496911e-01 5.114332580419e-01 5.078287767530e-01 5.033006607294e-01 4.980667291141e-01 4.923785426635e-01 4.864999395759e-01 4.806895255784e-01 4.751836922548e-01 4.701717906144e-01 4.657926181024e-01 4.621112369266e-01 4.591307259687e-01 4.567910016144e-01 4.549845160753e-01 4.535779994587e-01 4.524266624413e-01 4.514036385935e-01 4.504053239621e-01 4.493752057038e-01 4.483019575492e-01 4.472201623212e-01 4.462096321212e-01 4.453699148806e-01 4.448245242040e-01 4.446871175184e-01 4.450580194326e-01 4.460024862016e-01 4.475455346858e-01 4.496759813111e-01 4.523346119996e-01 4.554402649753e-01 4.588833158895e-01 4.611515437920e-01 4.626645015520e-01 4.641518332390e-01 4.663812132222e-01 4.697288819022e-01 4.739585176204e-01 4.783500473125e-01 4.820851964354e-01 4.846720499262e-01 4.862086485365e-01 4.873478769696e-01 4.889747398236e-01 4.917700186408e-01 4.958681596540e-01 5.008151427450e-01 5.058370059596e-01 5.102817715703e-01 5.139726367513e-01 5.173010926127e-01 5.210341408574e-01 5.259019326707e-01 5.321845480646e-01 5.395381405800e-01 5.471509736643e-01 5.541197476082e-01 5.598783947216e-01 5.644359903919e-01 5.683216622346e-01 5.722823391132e-01 5.768695082934e-01 5.821236361729e-01 5.875284883507e-01 5.922726126078e-01 5.956465891352e-01 5.973853801685e-01 5.977957278110e-01 5.976009172761e-01 5.975647351122e-01 5.980999482834e-01 5.990453981838e-01 5.997352420965e-01 5.993346220100e-01 5.972703840603e-01 5.935180358347e-01 5.886414752602e-01 5.835681939979e-01 5.791764154381e-01 5.759065036488e-01 5.736186979350e-01 5.717482971533e-01 5.696694340495e-01 5.670738430249e-01 5.641611938706e-01 5.615155760502e-01 5.597754055927e-01 5.592659750771e-01 5.598074634444e-01 5.608573973710e-01 5.619555686158e-01 5.631999904662e-01 5.654953054263e-01 5.703924379951e-01 5.794023690498e-01 5.929193331384e-01 6.011309729893e-01 5.562879858649e-01 5.550068833313e-01 5.432451594703e-01 5.269039369372e-01 5.189307154677e-01 5.298176816302e-01 5.585540403306e-01 5.926888563152e-01 6.171177627006e-01 6.224141492939e-01 6.089880132739e-01 5.874300174441e-01 5.741819755439e-01 5.810652840749e-01 6.052542896575e-01 6.314709905927e-01 6.436988349048e-01 6.347455873917e-01 6.098679752583e-01 5.850728186777e-01 5.782534999528e-01 5.949813806592e-01 6.229706043608e-01 6.426694990018e-01 6.407909519842e-01 6.168795583124e-01 5.836359556975e-01 5.608802083887e-01 5.618319465317e-01 5.812113319018e-01 6.004413824517e-01 6.032712487606e-01 5.858295339650e-01 5.585081471874e-01 5.404508515176e-01 5.454980900456e-01 5.689400805053e-01 5.917217123172e-01 5.962001442283e-01 5.767703704194e-01 5.427052126549e-01 5.145405449636e-01 5.111674669665e-01 5.328553215174e-01 5.611136820287e-01 5.758005042504e-01 5.679885288422e-01 5.429933312215e-01 5.168366219919e-01 5.059909996812e-01 5.140919777042e-01 5.294983712729e-01 5.374941660460e-01 5.323226259351e-01 5.204732567239e-01 5.153604346531e-01 5.253350306700e-01 5.447921405688e-01 5.589096317120e-01 5.560677516320e-01 5.367507110863e-01 5.155410164533e-01 5.136735103220e-01 5.409549187195e-01 5.848373244631e-01 6.221207702165e-01 6.358494834592e-01 6.232320251193e-01 5.963242343568e-01 5.764059635502e-01 5.798370814829e-01 6.039068588017e-01 6.303381668330e-01 6.417806786653e-01 6.332201332638e-01 6.138233180857e-01 6.006485760422e-01 6.051292099671e-01 6.220552609656e-01 6.340876612284e-01 6.261318110809e-01 5.960716748440e-01 5.580677575588e-01 5.369114576272e-01 5.492871178493e-01 5.859405265047e-01 6.206386958603e-01 6.316693596738e-01 6.131074560313e-01 5.766848205370e-01 5.470863712361e-01 5.464984773980e-01 5.745060144243e-01 6.094352355922e-01 6.292279481925e-01 6.256856127847e-01 6.067561121136e-01 5.906231081626e-01 5.920664657037e-01 6.089371157936e-01 6.242449412646e-01 6.209894816994e-01 5.966168787980e-01 5.764641044572e-01
 7.204372440354e-01 7.199524226155e-01 7.196865076973e-01 7.196987744917e-01 7.198058635676e-01 7.197431216006e-01 7.193944347342e-01 7.188696079470e-01 7.183902228523e-01 7.181300927519e-01 7.181071093355e-01 7.181634866664e-01 7.180634759524e-01 7.176795751427e-01 7.171153950674e-01 7.166220016308e-01 7.163729393643e-01 7.163325727233e-01 7.163118922786e-01 7.161250688081e-01 7.157098666313e-01 7.151624369786e-01 7.146759057247e-01 7.144038719152e-01 7.143304317986e-01 7.142794274106e-01 7.140560692137e-01 7.135987059992e-01 7.130171349677e-01 7.125098232540e-01 7.122251540070e-01 7.121443904376e-01 7.120785857961e-01 7.118130308562e-01 7.112886831401e-01 7.106549639423e-01 7.101368919367e-01 7.098592343756e-01 7.097622547359e-01 7.096572684549e-01 7.093586053279e-01 7.088133663273e-01 7.081517984232e-01 7.075949374836e-01 7.072880715421e-01 7.071833252475e-01 7.070716741813e-01 7.067417655079e-01 7.061372494537e-01 7.054115646596e-01 7.048192003054e-01 7.045117717448e-01 7.044024128397e-01 7.042334313095e-01 7.037961157860e-01 7.031023207453e-01 7.023622581399e-01 7.018039046150e-01 7.014960974925e-01 7.013065415024e-01 7.010149432132e-01 7.004898950701e-01 6.997858993703e-01 6.990822073857e-01 6.985357935897e-01 6.981710497254e-01 6.978818732979e-01 6.975116741293e-01 6.969591519696e-01 6.962486126728e-01 6.955187849485e-01 6.949174260173e-01 6.944894671535e-01 6.941459280362e-01 6.937290209086e-01 6.931229807508e-01 6.923440410269e-01 6.915382937144e-01 6.908805037340e-01 6.904266574389e-01 6.900686755900e-01 6.896153507948e-01 6.889383596930e-01 6.880721117162e-01 6.872012802708e-01 6.865262432007e-01 6.860961242151e-01 6.857524618335e-01 6.852550312193e-01 6.844778325238e-01 6.835149357107e-01 6.826104497964e-01 6.819668233106e-01 6.815720041155e-01 6.812009824273e-01 6.805992066799e-01 6.796996336952e-01 6.786720249142e-01 6.777818831327e-01 6.771777961817e-01 6.767755669033e-01 6.763218052227e-01 6.755995024453e-01 6.746052251209e-01 6.735497338533e-01 6.726825221424e-01 6.720921742621e-01 6.716388732335e-01 6.710665686953e-01 6.702080303989e-01 6.691214299826e-01 6.680432985479e-01 6.671867326224e-01 6.665705725899e-01 6.660103253849e-01 6.652731619324e-01 6.642663346397e-01 6.631068027207e-01 6.620236319835e-01 6.611625997889e-01 6.604720911706e-01 6.597567030725e-01 6.588458429308e-01 6.577274738877e-01 6.565467209713e-01 6.554803486511e-01 6.545912533163e-01 6.537860032678e-01 6.529103964552e-01 6.518801585724e-01 6.507367258916e-01 6.495945846532e-01 6.485450594543e-01 6.475930015691e-01 6.466672151175e-01 6.456886056933e-01 6.446298368644e-01 6.435182204118e-01 6.424013333716e-01 6.413180601307e-01 6.402813232776e-01 6.392707698272e-01 6.382453209909e-01 6.371710887444e-01 6.360394017674e-01 6.348735980380e-01 6.337205510134e-01 6.326121274339e-01 6.315319464113e-01 6.304299851426e-01 6.292698584999e-01 6.280588501991e-01 6.268359853286e-01 6.256384086302e-01 6.244675393338e-01 6.232913399620e-01 6.220835773068e-01 6.208503950351e-01 6.196151367273e-01 6.183853945262e-01 6.171535959208e-01 6.159085793075e-01 6.146520096160e-01 6.133995786593e-01 6.121599431134e-01 6.109169175017e-01 6.096453306406e-01 6.083448711487e-01 6.070391735347e-01 6.057468391133e-01 6.044649522558e-01 6.031690612284e-01 6.018380826395e-01 6.004781434588e-01 5.991151100923e-01 5.977629604558e-01 5.964081429414e-01 5.950317529851e-01 5.936299680730e-01 5.922154270062e-01 5.908039502107e-01 5.893981788761e-01 5.879824224006e-01 5.865447128225e-01 5.850928722895e-01 5.836417066295e-01 5.821949437096e-01 5.807462942181e-01 5.792845285956e-01 5.778043368249e-01 5.763144274952e-01 5.748256405713e-01 5.733373035837e-01 5.718408460013e-01 5.703296606514e-01 5.688050894108e-01 5.672738159728e-01 5.657399714118e-01 5.642012399387e-01 5.626486244891e-01 5.610802437091e-01 5.595028467174e-01 5.579224858109e-01 5.563372463233e-01 5.547410411654e-01 5.531294155309e-01 5.515049929688e-01 5.498772064546e-01 5.482495736949e-01 5.466143923766e-01 5.449652935360e-01 5.433056978344e-01 5.416414615390e-01 5.399761395387e-01 5.383053099992e-01 5.366232168059e-01 5.349280625618e-01 5.332266026091e-01 5.315228058488e-01 5.298113306036e-01 5.280872766497e-01 5.263519534124e-01 5.246087336663e-01 5.228604408040e-01 5.211060738123e-01 5.193403845976e-01 5.175635420834e-01 5.157812963435e-01 5.139941627409e-01 5.121997106125e-01 5.103960350915e-01 5.085841919343e-01 5.067651463342e-01 5.049400479850e-01 5.031079516109e-01 5.012660244826e-01 4.994160469524e-01 4.975604577347e-01 4.956973626743e-01 4.938250994797e-01 4.919448262629e-01 4.900570300718e-01 4.881614249162e-01 4.862612996527e-01 4.843531170659e-01 4.824352499242e-01 4.805112443398e-01 4.785805158448e-01 4.766425017902e-01 4.746976191102e-01 4.727470317535e-01 4.707873450880e-01 4.688217300211e-01 4.668495786416e-01 4.648689269875e-01 4.628816491188e-01 4.608889987320e-01 4.588888241713e-01 4.568809897494e-01 4.548674586313e-01 4.528461706716e-01 4.508182731746e-01 4.487859296002e-01 4.467460119654e-01 4.446977351523e-01 4.426450156631e-01 4.405856174328e-01 4.385187398286e-01 4.364469469339e-01 4.343679871552e-01 4.322811830211e-01 4.301895930661e-01 4.280919559049e-01 4.259863569985e-01 4.238763767786e-01 4.217595475715e-01 4.196365431534e-01 4.175083598546e-01 4.153746855037e-01 4.132341293388e-01 4.110890052964e-01 4.089385502323e-01 4.067812440054e-01 4.046180139021e-01 4.024502285741e-01 4.002763532559e-01 3.980977327529e-01 3.959139651442e-01 3.937238781450e-01 3.915282437842e-01 3.893284578934e-01 3.871231124341e-01 3.849127296629e-01 3.826984991192e-01 3.804787828302e-01 3.782536876100e-01 3.760247583576e-01 3.737898929680e-01 3.715504754575e-01 3.693074975252e-01 3.670595457871e-01 3.648069522351e-01 3.625502390759e-01 3.602889427441e-01 3.580233778183e-01 3.557546663177e-01 3.534812785149e-01 3.512039678114e-01 3.489229946436e-01 3.466382272745e-01 3.443486967303e-01 3.420570363914e-01 3.397618635231e-01 3.374625147530e-01 3.351599920410e-01 3.328542293155e-01 3.305443204633e-01 3.282328153741e-01 3.259179837899e-01 3.236002532004e-01 3.212798388482e-01 3.189567184002e-01 3.166302403981e-01 3.143021916610e-01 3.119719513806e-01 3.096387392635e-01 3.073042334259e-01 3.049668086789e-01 3.026269531820e-01 3.002860361290e-01 2.979429645402e-01 2.955984667340e-01 2.932531683437e-01 2.909056087325e-01 2.885566105538e-01 2.862065378814e-01 2.838551145328e-01 2.815025834136e-01 2.791507753467e-01 2.767979094971e-01 2.744440534840e-01 2.720903292467e-01 2.697343405437e-01 2.673788179963e-01 2.650246101179e-01 2.626699437664e-01 2.603164471281e-01 2.579633843970e-01 2.556099552870e-01 2.532573707895e-01 2.509060033851e-01 2.485549608793e-01 2.462060404999e-01 2.438596009169e-01 2.415143142163e-01 2.391709344491e-01 2.368292421276e-01 2.344882176971e-01 2.321508315847e-01 2.298166194444e-01 2.274851935758e-01 2.251576529662e-01 2.228329769598e-01 2.205107399519e-01 2.181930371372e-01 2.158788158245e-01 2.135687228414e-01 2.112645216336e-01 2.089644874802e-01 2.066698164953e-01 2.043804986469e-01 2.020959193600e-01 1.998171255255e-01 1.975455324494e-01 1.952798507601e-01 1.930218277621e-01 1.907709306672e-01 1.885266983068e-01 1.862908251708e-01 1.840629904106e-01 1.818436111140e-01 1.796336818101e-01 1.774333975983e-01 1.752427388682e-01 1.730630387743e-01 1.708940507033e-01 1.687352975642e-01 1.665889691723e-01 1.644547164931e-01 1.623331367340e-01 1.602262994941e-01 1.581312902482e-01 1.560522020048e-01 1.539879393160e-01 1.519386124140e-01 1.499064970013e-01 1.478915925721e-01 1.458944684374e-01 1.439167335642e-01 1.419571975697e-01 1.400175495383e-01 1.380998898478e-01 1.362041108919e-01 1.343310902407e-01 1.324824074276e-01 1.306568249990e-01 1.288575798612e-01 1.270851554121e-01 1.253405007139e-01 1.236257833518e-01 1.219409415841e-01 1.202869861315e-01 1.186659954130e-01 1.170777327292e-01 1.155252872829e-01 1.140097648141e-01 1.125321484483e-01 1.110935145022e-01 1.096955976962e-01 1.083385328439e-01 1.070253346202e-01 1.057576793884e-01 1.045361110005e-01 1.033636117611e-01 1.022392386752e-01 1.011658693173e-01 1.001449089934e-01 9.917657844051e-02 9.826426712896e-02 9.740828740316e-02 9.660988422035e-02 9.586992689610e-02 9.518960778986e-02 9.456942624296e-02 9.401202482539e-02 9.351688617164e-02 9.308563995628e-02 9.271825541795e-02 9.241447390194e-02 9.217524766500e-02 9.200077454634e-02 9.189094094761e-02 9.184719365207e-02 9.186675145797e-02 9.195028703352e-02 9.209733605814e-02 9.230678367207e-02 9.257862465649e-02 9.291210844499e-02 9.330491447040e-02 9.375693212631e-02 9.426600197285e-02 9.483143287273e-02 9.545244644846e-02 9.612641772720e-02 9.685234101766e-02 9.762823871779e-02 9.845241386119e-02 9.932409218497e-02 1.002413832558e-01 1.012024182654e-01 1.022056639051e-01 1.032489759820e-01 1.043303800857e-01 1.054500344291e-01 1.066048732645e-01 1.077937945311e-01 1.090154100877e-01 1.102666664935e-01 1.115479252611e-01 1.128570616550e-01 1.141920636247e-01 1.155542004668e-01 1.169389822870e-01 1.183465612966e-01 1.197755704491e-01 1.212239250651e-01 1.226926156554e-01 1.241798803802e-01 1.256830465810e-01 1.272018239869e-01 1.287352956995e-01 1.302824623140e-01 1.318433348669e-01 1.334156271089e-01 1.349998563548e-01 1.365942063102e-01 1.381970224395e-01 1.398100754835e-01 1.414308408107e-01 1.430587978035e-01 1.446944998478e-01 1.463345466543e-01 1.479811791276e-01 1.496323728713e-01 1.512869382737e-01 1.529466681863e-01 1.546080657884e-01 1.562730503990e-01 1.579403765699e-01 1.596089192219e-01 1.612789855592e-01 1.629493812439e-01 1.646202924153e-01 1.662926031345e-01 1.679627796504e-01 1.696326118219e-01 1.713007955347e-01 1.729669786497e-01 1.746323328218e-01 1.762943789300e-01 1.779531431729e-01 1.796096992237e-01 1.812617707852e-01 1.829110708813e-01 1.845567780193e-01 1.861975008397e-01 1.878349752706e-01 1.894655048464e-01 1.910920545009e-01 1.927138020123e-01 1.943290623421e-01 1.959393125118e-01 1.975419794155e-01 1.991388518419e-01 2.007300304603e-01 2.023140330584e-01 2.038911865869e-01 2.054606318847e-01 2.070226754838e-01 2.085777425968e-01 2.101242646086e-01 2.116633989827e-01 2.131944283993e-01 2.147154043906e-01 2.162290086501e-01 2.177329829128e-01 2.192277893136e-01 2.207142576869e-01 2.221897307410e-01 2.236563264534e-01 2.251137332632e-01 2.265601253899e-01 2.279979685545e-01 2.294241191646e-01 2.308404720253e-01 2.322462471215e-01 2.336408188627e-01 2.350248909815e-01 2.363976304901e-01 2.377586032459e-01 2.391087722531e-01 2.404466330650e-01 2.417737134939e-01 2.430887029769e-01 2.443913180884e-01 2.456827051105e-01 2.469612737781e-01 2.482277628600e-01 2.494821454433e-01 2.507229044243e-01 2.519512133822e-01 2.531668135920e-01 2.543685759273e-01 2.555579518601e-01 2.567329698355e-01 2.578952975627e-01 2.590437464461e-01 2.601786938395e-01 2.612999335666e-01 2.624073027383e-01 2.635009823177e-01 2.645802885993e-01 2.656455453674e-01 2.666965066268e-01 2.677324728261e-01 2.687545942156e-01 2.697616096554e-01 2.707538602039e-01 2.717315410280e-01 2.726934454830e-01 2.736410951882e-01 2.745738689703e-01 2.754909773886e-01 2.763932302469e-01 2.772800885189e-01 2.781516090645e-01 2.790080688337e-01 2.798482375700e-01 2.806734828437e-01 2.814823241752e-01 2.822757570113e-01 2.830535127617e-01 2.838151790896e-01 2.845613149432e-01 2.852915158107e-01 2.860056734373e-01 2.867041363945e-01 2.873863165777e-01 2.880534409249e-01 2.887037564578e-01 2.893382033033e-01 2.899571524566e-01 2.905591706582e-01 2.911457918288e-01 2.917159132741e-01 2.922698303355e-01 2.928087543715e-01 2.933303672774e-01 2.938372985869e-01 2.943280995587e-01 2.948026636191e-01 2.952625597804e-01 2.957054245221e-01 2.961335289347e-01 2.965460148401e-01 2.969425243251e-01 2.973246788324e-01 2.976904531719e-01 2.980417229540e-01 2.983774635536e-01 2.986984508666e-01 2.990046525375e-01 2.992960521344e-01 2.995730363886e-01 2.998358104543e-01 3.000842522334e-01 3.003189861934e-01 3.005391497172e-01 3.007466090625e-01 3.009397309199e-01 3.011204258292e-01 3.012879322775e-01 3.014419481757e-01 3.015838954507e-01 3.017130475915e-01 3.018304416890e-01 3.019366607582e-01 3.020302332048e-01 3.021141522705e-01 3.021855244982e-01 3.022472963982e-01 3.022988179976e-01 3.023393675272e-01 3.023720856931e-01 3.023930893851e-01 3.024067155475e-01 3.024110418622e-01 3.024072238437e-01 3.023961608878e-01 3.023765277176e-01 3.023509801111e-01 3.023179449626e-01 3.022788240375e-01 3.022348869170e-01 3.021835712273e-01 3.021293524681e-01 3.020688380980e-01 3.020051500496e-01 3.019379208978e-01 3.018662051999e-01 3.017936072785e-01 3.017168661754e-01 3.016402662645e-01 3.015612930159e-01 3.014809220906e-01 3.014020726729e-01 3.013209965373e-01 3.012429876414e-01 3.011645397144e-01 3.010881895913e-01 3.010147132884e-01 3.009415739035e-01 3.008743462735e-01 3.008085276722e-01 3.007481870660e-01 3.006918542188e-01 3.006395532817e-01 3.005954733511e-01 3.005545724711e-01 3.005225137404e-01 3.004955578954e-01 3.004763399853e-01 3.004663336569e-01 3.004620708885e-01 3.004691872835e-01 3.004829968748e-01 3.005073939971e-01 3.005420296852e-01 3.005851579574e-01 3.006418083157e-01 3.007056915779e-01 3.007834423740e-01 3.008717498621e-01 3.009707197998e-01 3.010843877131e-01 3.012061361090e-01 3.013448538065e-01 3.014928068769e-01 3.016546283126e-01 3.018301467647e-01 3.020156963252e-01 3.022187292839e-01 3.024301998570e-01 3.026575821044e-01 3.028972437690e-01 3.031484586005e-01 3.034158358142e-01 3.036911696623e-01 3.039834405545e-01 3.042851334362e-01 3.045992884712e-01 3.049270932982e-01 3.052629505222e-01 3.056150073975e-01 3.059728567437e-01 3.063444235360e-01 3.067251076807e-01 3.071133261364e-01 3.075143837186e-01 3.079182423705e-01 3.083357034972e-01 3.087554587896e-01 3.091835978592e-01 3.096188920083e-01 3.100546036405e-01 3.105007183855e-01 3.109448695153e-01 3.113948273732e-01 3.118460402791e-01 3.122953071112e-01 3.127496820351e-01 3.131959664372e-01 3.136470117488e-01 3.140900848639e-01 3.145297884326e-01 3.149671782851e-01 3.153926623666e-01 3.158171988405e-01 3.162268506450e-01 3.166307445321e-01 3.170233887283e-01 3.174002845663e-01 3.177701351546e-01 3.181181329486e-01 3.184567401785e-01 3.187740574723e-01 3.190733718538e-01 3.193561793989e-01 3.196115506192e-01 3.198522726566e-01 3.200620557984e-01 3.202516723442e-01 3.204146805181e-01 3.205462740268e-01 3.206560037546e-01 3.207272411928e-01 3.207744226593e-01 3.207846571520e-01 3.207607218046e-01 3.207055822731e-01 3.206063929515e-01 3.204776352968e-01 3.203022971973e-01 3.200902247484e-01 3.198375433368e-01 3.195363064220e-01 3.191993502082e-01 3.188087549082e-01 3.183790266097e-01 3.178978323245e-01 3.173669718180e-01 3.167927104984e-01 3.161587097086e-01 3.154825079371e-01 3.147461248587e-01 3.139592826445e-01 3.131202507634e-01 3.122188588589e-01 3.112713055999e-01 3.102580843096e-01 3.091932126484e-01 3.080693571781e-01 3.068831925164e-01 3.056459453869e-01 3.043397333362e-01 3.029824842026e-01 3.015596747820e-01 3.000765436321e-01 2.985379944782e-01 2.969299303240e-01 2.952715768085e-01 2.935434872933e-01 2.917609920417e-01 2.899185670104e-01 2.880111446209e-01 2.860545927511e-01 2.840289345192e-01 2.819549988900e-01 2.798196673790e-01 2.776280709420e-01 2.753883443229e-01 2.730848086374e-01 2.707410963415e-01 2.683379217522e-01 2.658906898450e-01 2.633986947545e-01 2.608557816529e-01 2.582811332231e-01 2.556566057712e-01 2.530035629725e-01 2.503141907291e-01 2.475917182348e-01 2.448499350744e-01 2.420745294996e-01 2.392900051424e-01 2.364829738853e-01 2.336678112563e-01 2.308500612656e-01 2.280235359649e-01 2.252128619228e-01 2.224023103186e-01 2.196157651840e-01 2.168513597904e-01 2.141130154255e-01 2.114203917443e-01 2.087621224993e-01 2.061668742205e-01 2.036258482919e-01 2.011550982112e-01 1.987666746693e-01 1.964567779789e-01 1.942532068000e-01 1.921463199378e-01 1.901603831293e-01 1.882986143797e-01 1.865671658195e-01 1.849880589910e-01 1.835516667223e-01 1.822860425471e-01 1.811856604836e-01 1.802630085085e-01 1.795307801704e-01 1.789815923927e-01 1.786391389738e-01 1.784898878688e-01 1.785513657277e-01 1.788206503487e-01 1.792949581691e-01 1.799873477245e-01 1.808788215943e-01 1.819853638368e-01 1.832908838296e-01 1.847957817536e-01 1.864990405345e-01 1.883822105581e-01 1.904560101374e-01 1.926951726844e-01 1.951039238694e-01 1.976690107814e-01 2.003775837101e-01 2.032321103610e-01 2.062062784741e-01 2.093077242551e-01 2.125135961765e-01 2.158185378977e-01 2.192176758329e-01 2.226885660327e-01 2.262386509556e-01 2.298408541981e-01 2.334990129678e-01 2.371990256931e-01 2.409274786110e-01 2.446884518548e-01 2.484562691118e-01 2.522396157281e-01 2.560196514187e-01 2.597899013246e-01 2.635508707958e-01 2.672804022921e-01 2.709886613862e-01 2.746542869387e-01 2.782782571418e-01 2.818551779660e-01 2.853692593232e-01 2.888304508439e-01 2.922148336184e-01 2.955321371600e-01 2.987697943165e-01 3.019208031532e-01 3.049905352035e-01 3.079581611055e-01 3.108368935506e-01 3.136089009316e-01 3.162749955894e-01 3.188367460791e-01 3.212760381077e-01 3.236087544574e-01 3.258142004074e-01 3.278995222677e-01 3.298619978489e-01 3.316903923805e-01 3.333979290608e-01 3.349654449245e-01 3.364048485613e-01 3.377087126903e-01 3.388729053120e-01 3.399076190820e-01 3.407961215306e-01 3.415541043618e-01 3.421701742146e-01 3.426482431695e-01 3.429939562280e-01 3.431960030630e-01 3.432712640657e-01 3.432079796936e-01 3.430152817715e-01 3.426968879077e-01 3.422465796661e-01 3.416811691429e-01 3.409897931895e-01 3.401869936128e-01 3.392724921786e-01 3.382483257800e-01 3.371288313183e-01 3.359075605858e-01 3.346019102927e-01 3.332106520956e-01 3.317426743576e-01 3.302111941694e-01 3.286139787532e-01 3.269705136782e-01 3.252818249561e-01 3.235602203070e-01 3.218182595519e-01 3.200597273573e-01 3.183037158140e-01 3.165541518922e-01 3.148270581864e-01 3.131342898855e-01 3.114841171710e-01 3.098960878880e-01 3.083764436864e-01 3.069428077536e-01 3.056073872254e-01 3.043798629889e-01 3.032793795341e-01 3.023121919993e-01 3.014946897298e-01 3.008383592776e-01 3.003513382121e-01 3.000496482441e-01 2.999379082586e-01 3.000281122457e-01 3.003277788900e-01 3.008419668143e-01 3.015803699639e-01 3.025429191802e-01 3.037351998150e-01 3.051592122710e-01 3.068123569569e-01 3.086980271871e-01 3.108085407223e-01 3.131437425902e-01 3.156977290254e-01 3.184614469806e-01 3.214318563936e-01 3.245948823637e-01 3.279460678105e-01 3.314720316748e-01 3.351602396538e-01 3.390037164603e-01 3.429831466334e-01 3.470915246644e-01 3.513117279763e-01 3.556287746626e-01 3.600334879556e-01 3.645047801785e-01 3.690343916403e-01 3.736041610363e-01 3.781993354528e-01 3.828094969333e-01 3.874139652898e-01 3.920054169098e-01 3.965650240443e-01 4.010800961497e-01 4.055390515948e-01 4.099252027603e-01 4.142300330573e-01 4.184362401683e-01 4.225334817873e-01 4.265106569222e-01 4.303530469874e-01 4.340535255220e-01 4.375976615319e-01 4.409758454983e-01 4.441799502253e-01 4.471965846145e-01 4.500217360236e-01 4.526421535699e-01 4.550506873237e-01 4.572420314411e-01 4.592056107740e-01 4.609374943136e-01 4.624301379371e-01 4.636775267814e-01 4.646774165839e-01 4.654220962297e-01 4.659109074091e-01 4.661395786925e-01 4.661055222420e-01 4.658087693682e-01 4.652470600873e-01 4.644216976539e-01 4.633336851792e-01 4.619828891906e-01 4.603741990662e-01 4.585098946371e-01 4.563942341771e-01 4.540342583339e-01 4.514343834964e-01 4.486033090150e-01 4.455497087821e-01 4.422822629616e-01 4.388136393536e-01 4.351536515611e-01 4.313169379437e-01 4.273182105422e-01 4.231706882143e-01 4.188948526854e-01 4.145053382411e-01 4.100242257595e-01 4.054713771839e-01 4.008662927619e-01 3.962361009210e-01 3.916013054958e-01 3.869888056410e-01 3.824245470536e-01 3.779338676408e-01 3.735468311181e-01 3.692878606535e-01 3.651866249354e-01 3.612707435550e-01 3.575666874175e-01 3.541017916579e-01 3.508994604649e-01 3.479847152494e-01 3.453783533943e-01 3.430996249383e-01 3.411646317145e-01 3.395864156301e-01 3.383745882454e-01 3.375347893124e-01 3.370685984844e-01 3.369743486522e-01 3.372447108021e-01 3.378695946643e-01 3.388351053561e-01 3.401245445387e-01 3.417139906543e-01 3.435820875656e-01 3.457015614851e-01 3.480433114312e-01 3.505779881522e-01 3.532728815875e-01 3.560964044511e-01 3.590155808458e-01 3.619969316747e-01 3.650088868105e-01 3.680179330786e-01 3.709936573176e-01 3.739057119305e-01 3.767248771435e-01 3.794244872574e-01 3.819772286676e-01 3.843599398056e-01 3.865499595498e-01 3.885265597841e-01 3.902714375796e-01 3.917679055169e-01 3.930017362302e-01 3.939611399687e-01 3.946361925287e-01 3.950202754270e-01 3.951067185480e-01 3.948938057444e-01 3.943815294749e-01 3.935716711480e-01 3.924698557052e-01 3.910811472178e-01 3.894175038479e-01 3.874907408464e-01 3.853124964173e-01 3.829054254420e-01 3.802816500029e-01 3.774684143128e-01 3.744879556164e-01 3.713640398420e-01 3.681292150232e-01 3.648079232655e-01 3.614346667173e-01 3.580417941453e-01 3.546595241350e-01 3.513265991010e-01 3.480710407635e-01 3.449304357766e-01 3.419351136644e-01 3.391145947075e-01 3.365014247051e-01 3.341160690314e-01 3.319849419639e-01 3.301255265417e-01 3.285510735638e-01 3.272732540465e-01 3.262941160546e-01 3.256147896793e-01 3.252275173669e-01 3.251214758861e-01 3.252811043439e-01 3.256827194742e-01 3.263031267485e-01 3.271113011235e-01 3.280760838050e-01 3.291636680956e-01 3.303357332343e-01 3.315576989072e-01 3.327902083513e-01 3.339975685191e-01 3.351449948732e-01 3.361959112834e-01 3.371213937777e-01 3.378900820409e-01 3.384760715180e-01 3.388588920646e-01 3.390183938714e-01 3.389435741087e-01 3.386228561970e-01 3.380534023330e-01 3.372391254786e-01 3.361844412790e-01 3.349068279282e-01 3.334220510867e-01 3.317587030406e-01 3.299481234162e-01 3.280267932666e-01 3.260412231139e-01 3.240381774803e-01 3.220744002005e-01 3.202067660975e-01 3.184985135506e-01 3.170125469752e-01 3.158126963530e-01 3.149647959737e-01 3.145252195537e-01 3.145516764326e-01 3.150900502100e-01 3.161782303483e-01 3.178445311651e-01 3.201008993219e-01 3.229520403276e-01 3.263827434017e-01 3.303681921113e-01 3.348702718889e-01 3.398380321067e-01 3.452132662145e-01 3.509253128426e-01 3.569011913742e-01 3.630596253827e-01 3.693190082636e-01 3.755949548704e-01 3.818026861950e-01 3.878620627608e-01 3.936913580058e-01 3.992168570079e-01 4.043672511367e-01 4.090781573946e-01 4.132942506948e-01 4.169633013752e-01 4.200472833518e-01 4.225124044171e-01 4.243388410856e-01 4.255165065063e-01 4.260443905295e-01 4.259391506386e-01 4.252258255516e-01 4.239435206143e-01 4.221469369690e-01 4.199045055958e-01 4.172976853365e-01 4.144234755620e-01 4.113924801529e-01 4.083247370674e-01 4.053534405199e-01 4.026170463694e-01 4.002594353565e-01 3.984225450095e-01 3.972397976318e-01 3.968383940848e-01 3.973193240129e-01 3.987671754197e-01 4.012328582866e-01 4.047355457714e-01 4.092629750677e-01 4.147638730140e-01 4.211605115327e-01 4.283408874655e-01 4.361732208176e-01 4.445051986818e-01 4.531687726146e-01 4.619929688167e-01 4.707965391287e-01 4.794056792141e-01 4.876449417454e-01 4.953531913126e-01 5.023753451646e-01 5.085695928808e-01 5.138135272291e-01 5.179943601586e-01 5.210256762962e-01 5.228350464020e-01 5.233728022667e-01 5.226154390414e-01 5.205545240272e-01 5.172162326057e-01 5.126431008801e-01 5.069093740306e-01 5.001125652617e-01 4.923758920405e-01 4.838520818399e-01 4.747139814544e-01 4.651613742570e-01 4.554091524526e-01 4.456895719171e-01 4.362443661876e-01 4.273112485934e-01 4.191228543602e-01 4.118851111317e-01 4.057753584685e-01 4.009199612350e-01 3.973905849380e-01 3.952012092606e-01 3.942956822727e-01 3.945637791384e-01 3.958394258105e-01 3.979223578849e-01 4.005834151027e-01 4.035838680796e-01 4.066909520731e-01 4.096819912675e-01 4.123648658422e-01 4.145742831737e-01 4.161848791388e-01 4.171136616733e-01 4.173175906204e-01 4.168000028373e-01 4.156020618087e-01 4.138085174852e-01 4.115369069617e-01 4.089349245760e-01 4.061724481333e-01 4.034297788401e-01 4.008949249359e-01 3.987398635188e-01 3.971206729725e-01 3.961585655438e-01 3.959362930395e-01 3.964949953634e-01 3.978231495080e-01 3.998751732760e-01 4.025619488062e-01 4.057765445449e-01 4.093973147083e-01 4.133004225883e-01 4.173777909478e-01 4.215371612763e-01 4.257208605116e-01 4.298991486943e-01 4.340770222059e-01 4.382915234051e-01 4.426005998849e-01 4.470831652869e-01 4.518180171621e-01 4.568793811589e-01 4.623187353279e-01 4.681580892853e-01 4.743798555312e-01 4.809192957348e-01 4.876697549079e-01 4.944791156046e-01 5.011660181424e-01 5.075243419031e-01 5.133376666703e-01 5.183967146326e-01 5.225055462191e-01 5.255053333238e-01 5.272724566013e-01 5.277365861295e-01 5.268838335507e-01 5.247559482668e-01 5.214555583851e-01 5.171340403307e-01 5.119920444780e-01 5.062610533183e-01 5.001901719959e-01 4.940320125879e-01 4.880179591331e-01 4.823497630511e-01 4.771763267600e-01 4.725924384976e-01 4.686300914502e-01 4.652658611397e-01 4.624361482432e-01 4.600443526391e-01 4.579909411369e-01 4.561785938809e-01 4.545438859298e-01 4.530542636952e-01 4.517222267036e-01 4.506027297618e-01 4.497782785713e-01 4.493618603441e-01 4.494657772612e-01 4.501953574400e-01 4.516292161015e-01 4.538039876955e-01 4.567184707672e-01 4.603164720068e-01 4.645101602734e-01 4.691725035484e-01 4.724516411092e-01 4.750135843392e-01 4.775884909997e-01 4.809325538396e-01 4.853944624041e-01 4.906978200956e-01 4.960795460333e-01 5.006858044084e-01 5.039993725196e-01 5.061027576210e-01 5.076401752873e-01 5.094935015455e-01 5.123430805648e-01 5.163281646224e-01 5.210029247551e-01 5.256003434049e-01 5.294769608167e-01 5.324688382606e-01 5.349929765499e-01 5.378550322651e-01 5.418323499648e-01 5.472547838199e-01 5.538122295079e-01 5.607048158346e-01 5.670253496773e-01 5.721923996276e-01 5.762081943914e-01 5.796074295373e-01 5.831519425872e-01 5.874120650777e-01 5.924372572802e-01 5.977069867149e-01 6.023926333111e-01 6.057739428693e-01 6.075827488295e-01 6.081438589994e-01 6.082134523804e-01 6.085913222352e-01 6.097095815340e-01 6.114063232057e-01 6.129891418325e-01 6.135757414262e-01 6.125442214355e-01 6.098233116364e-01 6.059390346311e-01 6.017809032259e-01 5.981984765046e-01 5.956132721624e-01 5.938767242243e-01 5.924416869041e-01 5.907208124956e-01 5.884657332104e-01 5.859494634107e-01 5.838205549821e-01 5.827386760088e-01 5.829753228464e-01 5.842055220291e-01 5.856487062626e-01 5.865535604982e-01 5.867528021266e-01 5.870214918177e-01 5.890559353677e-01 5.949530183769e-01 6.060447559705e-01 5.739331715911e-01 5.561429934176e-01 5.566488990054e-01 5.483866578163e-01 5.376706126068e-01 5.346033058038e-01 5.467322657787e-01 5.724164413238e-01 6.011984865886e-01 6.207413545809e-01 6.238187992428e-01 6.120527043414e-01 5.957878678934e-01 5.891428829109e-01 6.002667851939e-01 6.242104172994e-01 6.467181259373e-01 6.545141302559e-01 6.431544900986e-01 6.196801476207e-01 5.999200548286e-01 5.988988498010e-01 6.184259419931e-01 6.450292806957e-01 6.609171492892e-01 6.555411534456e-01 6.307296351314e-01 6.000240759182e-01 5.815954598791e-01 5.850267275090e-01 6.027357449717e-01 6.171051214337e-01 6.145795215139e-01 5.939885067500e-01 5.673880210396e-01 5.532957505209e-01 5.622541005566e-01 5.863600066282e-01 6.062454854126e-01 6.060997812085e-01 5.826822891159e-01 5.472596228362e-01 5.210338266269e-01 5.212026092035e-01 5.452254220284e-01 5.736443331486e-01 5.874287091446e-01 5.793203374474e-01 5.557199253417e-01 5.322830601947e-01 5.234523959944e-01 5.309454353348e-01 5.434760178702e-01 5.485142347925e-01 5.426855328184e-01 5.337084393888e-01 5.338345097595e-01 5.480283328469e-01 5.678846849719e-01 5.784704830921e-01 5.700823926543e-01 5.458852337289e-01 5.229486130509e-01 5.232138984379e-01 5.541634469856e-01 6.001844757852e-01 6.370917669708e-01 6.488089595576e-01 6.341928853219e-01 6.068970469530e-01 5.887626968753e-01 5.948567714187e-01 6.204247318762e-01 6.464785287768e-01 6.565384374283e-01 6.471605518308e-01 6.289042669840e-01 6.190153083556e-01 6.273354379478e-01 6.465692347257e-01 6.585818432779e-01 6.488587183686e-01 6.164855586755e-01 5.767932755640e-01 5.550452623653e-01 5.673166567225e-01 6.034938214069e-01 6.371578201599e-01 6.469740695630e-01 6.275884849232e-01 5.910846956158e-01 5.617219852483e-01 5.604454904734e-01 5.861730864378e-01 6.179894864765e-01 6.351900306354e-01 6.308716037759e-01 6.138205869283e-01 6.018296568777e-01 6.076008907627e-01 6.267005027247e-01 6.416167485706e-01 6.364736664204e-01 6.099811834019e-01 5.918915201167e-01
 7.274370182740e-01 7.269760334077e-01 7.267374361645e-01 7.267756059297e-01 7.269033967822e-01 7.268594708811e-01 7.265341983868e-01 7.260370045102e-01 7.255847431596e-01 7.253492744131e-01 7.253509284925e-01 7.254323765836e-01 7.253568538173e-01 7.249973229847e-01 7.244599366391e-01 7.239938861916e-01 7.237704880590e-01 7.237547881236e-01 7.237603592593e-01 7.236021214833e-01 7.232148915165e-01 7.226933010021e-01 7.222323761074e-01 7.219866019046e-01 7.219402228076e-01 7.219167949590e-01 7.217226138759e-01 7.212949458327e-01 7.207407319321e-01 7.202578649155e-01 7.199999796323e-01 7.199497868194e-01 7.199159803429e-01 7.196802649544e-01 7.191827337863e-01 7.185744501232e-01 7.180831863408e-01 7.178356069205e-01 7.177727890061e-01 7.177011656317e-01 7.174303224012e-01 7.169086699372e-01 7.162713997737e-01 7.157448841122e-01 7.154729489209e-01 7.154027955262e-01 7.153221167226e-01 7.150188210250e-01 7.144393528153e-01 7.137406897367e-01 7.131800750370e-01 7.129074478357e-01 7.128323501993e-01 7.126954040639e-01 7.122878514877e-01 7.116231540027e-01 7.109119654243e-01 7.103831438898e-01 7.101088636346e-01 7.099559453270e-01 7.097008969039e-01 7.092088226868e-01 7.085337319544e-01 7.078574235426e-01 7.073404016963e-01 7.070107601138e-01 7.067599692051e-01 7.064267098619e-01 7.059055258380e-01 7.052231302508e-01 7.045221764936e-01 7.039530192620e-01 7.035601004691e-01 7.032524159686e-01 7.028703759893e-01 7.022977547833e-01 7.015500256061e-01 7.007761390155e-01 7.001503880422e-01 6.997303164777e-01 6.994086635414e-01 6.989940613104e-01 6.983539469972e-01 6.975201556579e-01 6.966791064487e-01 6.960360356370e-01 6.956432356613e-01 6.953406526702e-01 6.948834647302e-01 6.941413144083e-01 6.932079079312e-01 6.923333026130e-01 6.917247444958e-01 6.913724347398e-01 6.910441505237e-01 6.904812387130e-01 6.896140475103e-01 6.886152094580e-01 6.877573579642e-01 6.871932377240e-01 6.868369726675e-01 6.864273947094e-01 6.857413358771e-01 6.847765306750e-01 6.837506935649e-01 6.829198218054e-01 6.823747757664e-01 6.819691578247e-01 6.814383778847e-01 6.806115326076e-01 6.795536824170e-01 6.785092329317e-01 6.776954672991e-01 6.771268882317e-01 6.766108210853e-01 6.759105587245e-01 6.749341145337e-01 6.738068007790e-01 6.727628278362e-01 6.719472982865e-01 6.713022984720e-01 6.706266834087e-01 6.697495639358e-01 6.686639311910e-01 6.675199683080e-01 6.664963085604e-01 6.656514010999e-01 6.648870695673e-01 6.640482829062e-01 6.630536952336e-01 6.619473383243e-01 6.608449693977e-01 6.598367896450e-01 6.589257485745e-01 6.580394747967e-01 6.570994562065e-01 6.560793310356e-01 6.550069226131e-01 6.539287731820e-01 6.528854034506e-01 6.518900535006e-01 6.509207930231e-01 6.499359007861e-01 6.489010700415e-01 6.478072738782e-01 6.466808625971e-01 6.455695589027e-01 6.445043661916e-01 6.434656646999e-01 6.424025752773e-01 6.412811682764e-01 6.401105325349e-01 6.389302931198e-01 6.377756764258e-01 6.366462035058e-01 6.355090094973e-01 6.343408944137e-01 6.331502567600e-01 6.319583073598e-01 6.307707409911e-01 6.295791323542e-01 6.283737381538e-01 6.271583159359e-01 6.259492585526e-01 6.247536091183e-01 6.235517230598e-01 6.223191026175e-01 6.210587389944e-01 6.197954752388e-01 6.185466574844e-01 6.173073615050e-01 6.160515400321e-01 6.147593020066e-01 6.134397780204e-01 6.121197671097e-01 6.108106366231e-01 6.094965788739e-01 6.081596737188e-01 6.067976911557e-01 6.054243662350e-01 6.040560219411e-01 6.026922540907e-01 6.013166364627e-01 5.999188887526e-01 5.985082333695e-01 5.970994119444e-01 5.956950228021e-01 5.942880089059e-01 5.928666741717e-01 5.914268419594e-01 5.899792175305e-01 5.885322301316e-01 5.870861226142e-01 5.856302821939e-01 5.841590084316e-01 5.826757079353e-01 5.811859683510e-01 5.796936607845e-01 5.781953403233e-01 5.766826552725e-01 5.751543665393e-01 5.736184392507e-01 5.720790435781e-01 5.705344819990e-01 5.689781560091e-01 5.674063870023e-01 5.658224327944e-01 5.642363841151e-01 5.626493973695e-01 5.610540543183e-01 5.594445373814e-01 5.578253965278e-01 5.562019550871e-01 5.545770477910e-01 5.529463591356e-01 5.513035817108e-01 5.496477031527e-01 5.479866934169e-01 5.463226705356e-01 5.446504155109e-01 5.429655201427e-01 5.412692025162e-01 5.395657805879e-01 5.378569104398e-01 5.361412263874e-01 5.344142946945e-01 5.326761737558e-01 5.309332245057e-01 5.291847215194e-01 5.274286726139e-01 5.256632627874e-01 5.238900982117e-01 5.221091619694e-01 5.203220178850e-01 5.185276959542e-01 5.167234798685e-01 5.149113895667e-01 5.130936020378e-01 5.112676149410e-01 5.094323701242e-01 5.075895822345e-01 5.057383076132e-01 5.038802272910e-01 5.020166012182e-01 5.001447546696e-01 4.982632294116e-01 4.963754154854e-01 4.944811012112e-01 4.925782164030e-01 4.906700243907e-01 4.887544129140e-01 4.868304330765e-01 4.848997033302e-01 4.829626811601e-01 4.810165046067e-01 4.790641102974e-01 4.771061322838e-01 4.751401971343e-01 4.731664505892e-01 4.711866235200e-01 4.691991011146e-01 4.672050230175e-01 4.652059840392e-01 4.631987793723e-01 4.611836118168e-01 4.591637378398e-01 4.571364381419e-01 4.551018218589e-01 4.530622656374e-01 4.510146453153e-01 4.489592030179e-01 4.468995928595e-01 4.448324681091e-01 4.427577648732e-01 4.406785180265e-01 4.385922686474e-01 4.364989985296e-01 4.344008142616e-01 4.322964534801e-01 4.301854048450e-01 4.280692387157e-01 4.259476189669e-01 4.238187604485e-01 4.216840487967e-01 4.195439792988e-01 4.173977536880e-01 4.152463224025e-01 4.130897526079e-01 4.109265650607e-01 4.087573301186e-01 4.065838047214e-01 4.044040257030e-01 4.022194484172e-01 4.000306221049e-01 3.978357268374e-01 3.956352974776e-01 3.934303272274e-01 3.912195849004e-01 3.890039259040e-01 3.867840526706e-01 3.845592716114e-01 3.823288782495e-01 3.800945967989e-01 3.778551415323e-01 3.756110577327e-01 3.733635279213e-01 3.711110938172e-01 3.688538948239e-01 3.665932354197e-01 3.643275808546e-01 3.620577577432e-01 3.597847633787e-01 3.575079073042e-01 3.552265472305e-01 3.529419174504e-01 3.506530248075e-01 3.483603806934e-01 3.460647851067e-01 3.437663113139e-01 3.414639733308e-01 3.391586838515e-01 3.368496328700e-01 3.345374005842e-01 3.322234293858e-01 3.299062689130e-01 3.275858018702e-01 3.252633329891e-01 3.229374895222e-01 3.206088752430e-01 3.182787240207e-01 3.159455194687e-01 3.136107582974e-01 3.112745781093e-01 3.089353675876e-01 3.065944997789e-01 3.042515585925e-01 3.019067786099e-01 2.995607575627e-01 2.972145071191e-01 2.948664127408e-01 2.925170373294e-01 2.901664992236e-01 2.878139749850e-01 2.854608626578e-01 2.831083686555e-01 2.807548174980e-01 2.784015249817e-01 2.760480091509e-01 2.736932940934e-01 2.713387351540e-01 2.689844856543e-01 2.666303149975e-01 2.642767749230e-01 2.619253022455e-01 2.595741635908e-01 2.572237796605e-01 2.548745063931e-01 2.525244510763e-01 2.501776840720e-01 2.478329635374e-01 2.454899358106e-01 2.431497177468e-01 2.408114840965e-01 2.384743298866e-01 2.361410632241e-01 2.338095105402e-01 2.314816079201e-01 2.291577912280e-01 2.268375028329e-01 2.245205544730e-01 2.222084475449e-01 2.198988173500e-01 2.175942956163e-01 2.152952215947e-01 2.130003336757e-01 2.107118880941e-01 2.084285352333e-01 2.061506173735e-01 2.038789292706e-01 2.016136779591e-01 1.993548482801e-01 1.971036608766e-01 1.948599178470e-01 1.926236770141e-01 1.903965987270e-01 1.881774289531e-01 1.859664330550e-01 1.837655986266e-01 1.815734879540e-01 1.793922368949e-01 1.772221577195e-01 1.750620107898e-01 1.729136521045e-01 1.707774395249e-01 1.686529884268e-01 1.665422767160e-01 1.644450541218e-01 1.623617608095e-01 1.602943081305e-01 1.582407510826e-01 1.562028615367e-01 1.541825646646e-01 1.521790217000e-01 1.501942925412e-01 1.482282023904e-01 1.462801623266e-01 1.443529853294e-01 1.424465032965e-01 1.405621738883e-01 1.387015763841e-01 1.368645345743e-01 1.350513191669e-01 1.332641351966e-01 1.315028187557e-01 1.297691691414e-01 1.280655238779e-01 1.263907822338e-01 1.247477671017e-01 1.231362813263e-01 1.215568701495e-01 1.200122726283e-01 1.185043161413e-01 1.170326796640e-01 1.156006651186e-01 1.142073866512e-01 1.128549279638e-01 1.115449527164e-01 1.102781286808e-01 1.090565451075e-01 1.078819635282e-01 1.067544012188e-01 1.056767125039e-01 1.046485823900e-01 1.036715135425e-01 1.027482324879e-01 1.018790791577e-01 1.010653725406e-01 1.003086016389e-01 9.960819003212e-02 9.896680182902e-02 9.838432065524e-02 9.786192502424e-02 9.740084580156e-02 9.700101873484e-02 9.666251247148e-02 9.638648720977e-02 9.617175374600e-02 9.602059032185e-02 9.593220010456e-02 9.590544322928e-02 9.594087769693e-02 9.603760923773e-02 9.619495404487e-02 9.641335542162e-02 9.669142116814e-02 9.702774177792e-02 9.742196645023e-02 9.787192558373e-02 9.837833635788e-02 9.893890182166e-02 9.955221091920e-02 1.002175006118e-01 1.009319241461e-01 1.016952215094e-01 1.025058999403e-01 1.033622209387e-01 1.042631500955e-01 1.052063174496e-01 1.061895548188e-01 1.072127348506e-01 1.082732892645e-01 1.093705105538e-01 1.105035195712e-01 1.116691976580e-01 1.128669290593e-01 1.140947441087e-01 1.153509392902e-01 1.166364167065e-01 1.179482114646e-01 1.192846532410e-01 1.206451815793e-01 1.220269323265e-01 1.234305644831e-01 1.248551261334e-01 1.262981438141e-01 1.277596189157e-01 1.292379233941e-01 1.307312101654e-01 1.322405539497e-01 1.337635532301e-01 1.353003704979e-01 1.368491738624e-01 1.384085130330e-01 1.399794024504e-01 1.415596124127e-01 1.431484997735e-01 1.447467650121e-01 1.463508984202e-01 1.479635895410e-01 1.495824245414e-01 1.512062949907e-01 1.528360218904e-01 1.544697386257e-01 1.561074555437e-01 1.577499661089e-01 1.593938398205e-01 1.610405512382e-01 1.626890170878e-01 1.643381399914e-01 1.659898080805e-01 1.676404516753e-01 1.692911718721e-01 1.709422120451e-01 1.725910353112e-01 1.742398535362e-01 1.758872116410e-01 1.775322951826e-01 1.791757643390e-01 1.808152998210e-01 1.824526472037e-01 1.840872182868e-01 1.857171977782e-01 1.873442449041e-01 1.889654651924e-01 1.905828545368e-01 1.921964331998e-01 1.938038222329e-01 1.954072246196e-01 1.970039380566e-01 1.985945638934e-01 2.001799539545e-01 2.017583617654e-01 2.033305607784e-01 2.048962529528e-01 2.064532429616e-01 2.080040592763e-01 2.095466307350e-01 2.110814223880e-01 2.126090707021e-01 2.141264336017e-01 2.156369139018e-01 2.171383833338e-01 2.186304240068e-01 2.201151049038e-01 2.215886171480e-01 2.230536646979e-01 2.245091181979e-01 2.259539276746e-01 2.273898925386e-01 2.288145758291e-01 2.302290589679e-01 2.316333371375e-01 2.330257661143e-01 2.344088084311e-01 2.357797981415e-01 2.371397128594e-01 2.384890845644e-01 2.398261305755e-01 2.411520678327e-01 2.424659228589e-01 2.437670796175e-01 2.450567958125e-01 2.463339425251e-01 2.475981184664e-01 2.488501064105e-01 2.500885067688e-01 2.513145539285e-01 2.525273828352e-01 2.537270981085e-01 2.549134655880e-01 2.560863600214e-01 2.572461157436e-01 2.583918053594e-01 2.595237980663e-01 2.606419908502e-01 2.617452045085e-01 2.628351672599e-01 2.639100885562e-01 2.649704957219e-01 2.660169006005e-01 2.670478698708e-01 2.680640410361e-01 2.690659679810e-01 2.700523736875e-01 2.710244542962e-01 2.719805424616e-01 2.729218127504e-01 2.738478963419e-01 2.747580880297e-01 2.756530017820e-01 2.765318984426e-01 2.773951894150e-01 2.782429101813e-01 2.790741363224e-01 2.798902793043e-01 2.806899030805e-01 2.814738181020e-01 2.822415076927e-01 2.829931920920e-01 2.837291179676e-01 2.844484521564e-01 2.851516798009e-01 2.858390541019e-01 2.865091072391e-01 2.871637320118e-01 2.878011276108e-01 2.884225691936e-01 2.890280649398e-01 2.896162829020e-01 2.901891384841e-01 2.907454077563e-01 2.912854718403e-01 2.918097684377e-01 2.923169115664e-01 2.928088521841e-01 2.932840678303e-01 2.937433686977e-01 2.941868404049e-01 2.946139998876e-01 2.950257518123e-01 2.954213412491e-01 2.958011350171e-01 2.961660822880e-01 2.965145477139e-01 2.968486738978e-01 2.971670088667e-01 2.974707728986e-01 2.977597676946e-01 2.980330560705e-01 2.982927829192e-01 2.985375409314e-01 2.987685049613e-01 2.989849143846e-01 2.991873360362e-01 2.993773672368e-01 2.995520851642e-01 2.997147032266e-01 2.998645829783e-01 3.000014601913e-01 3.001265159235e-01 3.002384318923e-01 3.003392898390e-01 3.004285234488e-01 3.005060966960e-01 3.005738099933e-01 3.006289959132e-01 3.006754242659e-01 3.007108855953e-01 3.007369782694e-01 3.007551195242e-01 3.007622199358e-01 3.007628859798e-01 3.007539827090e-01 3.007382497225e-01 3.007154023960e-01 3.006847112616e-01 3.006491644933e-01 3.006056820778e-01 3.005580244045e-01 3.005047322728e-01 3.004461712392e-01 3.003851788947e-01 3.003182611583e-01 3.002501507224e-01 3.001783464753e-01 3.001038273600e-01 3.000291343367e-01 2.999507320879e-01 2.998747947673e-01 2.997958438729e-01 2.997186230548e-01 2.996423694594e-01 2.995658081272e-01 2.994936316698e-01 2.994209581341e-01 2.993539489195e-01 2.992885115884e-01 2.992267572359e-01 2.991720213624e-01 2.991186495939e-01 2.990743720897e-01 2.990329874332e-01 2.989996788051e-01 2.989741008926e-01 2.989533148122e-01 2.989440631200e-01 2.989397056628e-01 2.989465085401e-01 2.989621953425e-01 2.989865046833e-01 2.990235777170e-01 2.990676462411e-01 2.991264484758e-01 2.991936294555e-01 2.992736971059e-01 2.993669714834e-01 2.994692729883e-01 2.995885948274e-01 2.997170070190e-01 2.998608008166e-01 3.000182102382e-01 3.001865125872e-01 3.003730631755e-01 3.005684746117e-01 3.007820701989e-01 3.010070527675e-01 3.012466723092e-01 3.015024070982e-01 3.017683214303e-01 3.020528818965e-01 3.023474690174e-01 3.026576390927e-01 3.029823471954e-01 3.033174941654e-01 3.036707048773e-01 3.040317550332e-01 3.044099289089e-01 3.047977849632e-01 3.051977150228e-01 3.056117462710e-01 3.060316270373e-01 3.064679347966e-01 3.069094088867e-01 3.073630533484e-01 3.078255784277e-01 3.082929040618e-01 3.087737145726e-01 3.092548085939e-01 3.097472632277e-01 3.102422550362e-01 3.107407742489e-01 3.112464645931e-01 3.117489337658e-01 3.122593947336e-01 3.127652617778e-01 3.132734550882e-01 3.137809939091e-01 3.142819471428e-01 3.147860541141e-01 3.152783316760e-01 3.157710412507e-01 3.162536304968e-01 3.167276257605e-01 3.171966409752e-01 3.176484091614e-01 3.180959238321e-01 3.185245175263e-01 3.189413109161e-01 3.193439515874e-01 3.197248276824e-01 3.200941480997e-01 3.204373125855e-01 3.207644266899e-01 3.210679932552e-01 3.213459870114e-01 3.216045944667e-01 3.218294331217e-01 3.220343209746e-01 3.222049524338e-01 3.223471209887e-01 3.224599824258e-01 3.225336475275e-01 3.225810417336e-01 3.225851087100e-01 3.225569940576e-01 3.224896089597e-01 3.223791596251e-01 3.222347750802e-01 3.220402477041e-01 3.218102501112e-01 3.215303387955e-01 3.212054144879e-01 3.208374389260e-01 3.204140935460e-01 3.199501547384e-01 3.194279098073e-01 3.188588521685e-01 3.182370865680e-01 3.175574788079e-01 3.168315802446e-01 3.160412291767e-01 3.152024104601e-01 3.143029226697e-01 3.133451659659e-01 3.123345534112e-01 3.112565760885e-01 3.101282946842e-01 3.089323535576e-01 3.076794872169e-01 3.063671322343e-01 3.049867441837e-01 3.035548779541e-01 3.020510566879e-01 3.004932987263e-01 2.988712263688e-01 2.971847691388e-01 2.954445204520e-01 2.936335840629e-01 2.917718992051e-01 2.898433544675e-01 2.878574725576e-01 2.858163791147e-01 2.837089582210e-01 2.815556066500e-01 2.793364519362e-01 2.770693716663e-01 2.747483099541e-01 2.723718326190e-01 2.699550167884e-01 2.674796287234e-01 2.649692451610e-01 2.624102882627e-01 2.598111899097e-01 2.571798002473e-01 2.545049227120e-01 2.518088591536e-01 2.490759502715e-01 2.463235267717e-01 2.435518102336e-01 2.407581229578e-01 2.379625360990e-01 2.351500505566e-01 2.323444400445e-01 2.295399487236e-01 2.267436204657e-01 2.239702408887e-01 2.212094546506e-01 2.184888863290e-01 2.157968580378e-01 2.131523305893e-01 2.105613641637e-01 2.080236824199e-01 2.055643853350e-01 2.031722522347e-01 2.008735252542e-01 1.986681102381e-01 1.965649005719e-01 1.945838039706e-01 1.927165248855e-01 1.909923039708e-01 1.894034041833e-01 1.879695114732e-01 1.866980164710e-01 1.855886719818e-01 1.846652523412e-01 1.839162515209e-01 1.833640278699e-01 1.830061660046e-01 1.828463855389e-01 1.828981620420e-01 1.831477646318e-01 1.836154572024e-01 1.842855439781e-01 1.851661791085e-01 1.862554404116e-01 1.875416680372e-01 1.890359953419e-01 1.907157440702e-01 1.925903223643e-01 1.946442394729e-01 1.968698743208e-01 1.992687805117e-01 2.018166911655e-01 2.045228062939e-01 2.073621721677e-01 2.103339756829e-01 2.134291214003e-01 2.166280566173e-01 2.199367650304e-01 2.233277109020e-01 2.268059029085e-01 2.303538429004e-01 2.339608146191e-01 2.376272962331e-01 2.413284501571e-01 2.450729514150e-01 2.488380714573e-01 2.526213369379e-01 2.564174002662e-01 2.602068431781e-01 2.639984669530e-01 2.677674125184e-01 2.715184897448e-01 2.752410602253e-01 2.789217904448e-01 2.825680425402e-01 2.861553604672e-01 2.896944819735e-01 2.931686571557e-01 2.965740318356e-01 2.999120152547e-01 3.031629661379e-01 3.063392381667e-01 3.094203922833e-01 3.124105455969e-01 3.153053924153e-01 3.180905124913e-01 3.207784133473e-01 3.233476420006e-01 3.258078092773e-01 3.281508452601e-01 3.303684923125e-01 3.324714337924e-01 3.344392804090e-01 3.362852972837e-01 3.379983391216e-01 3.395763503623e-01 3.410264956583e-01 3.423322639062e-01 3.435091895519e-01 3.445424081664e-01 3.454382994909e-01 3.461987008548e-01 3.468130254895e-01 3.472975850655e-01 3.476367232171e-01 3.478429887625e-01 3.479138555918e-01 3.478470539728e-01 3.476555167395e-01 3.473265183061e-01 3.468768494212e-01 3.463008606757e-01 3.456029357406e-01 3.447935927427e-01 3.438657148679e-01 3.428373356535e-01 3.417024905710e-01 3.404722545319e-01 3.391555219560e-01 3.377496992256e-01 3.362745823092e-01 3.347261312019e-01 3.331192112851e-01 3.314620756263e-01 3.297580983478e-01 3.280262567701e-01 3.262661201877e-01 3.244964006008e-01 3.227245185340e-01 3.209599757939e-01 3.192200341684e-01 3.175102950043e-01 3.158491368944e-01 3.142455359824e-01 3.127124687533e-01 3.112673617106e-01 3.099163776259e-01 3.086784103892e-01 3.075634908617e-01 3.065834825251e-01 3.057542375348e-01 3.050830896863e-01 3.045854009057e-01 3.042694990028e-01 3.041451201102e-01 3.042241020982e-01 3.045106711223e-01 3.050149127801e-01 3.057403772425e-01 3.066912444497e-01 3.078734173687e-01 3.092837417361e-01 3.109268728432e-01 3.127997442280e-01 3.148983493796e-01 3.172226713950e-01 3.197621929585e-01 3.225160706335e-01 3.254730053791e-01 3.286245049996e-01 3.319640492747e-01 3.354762874332e-01 3.391550216459e-01 3.429840940652e-01 3.469518817625e-01 3.510473277093e-01 3.552518576498e-01 3.595572928682e-01 3.639446737275e-01 3.684015321895e-01 3.729148354849e-01 3.774656773119e-01 3.820447934113e-01 3.866337706990e-01 3.912194475500e-01 3.957881994146e-01 4.003236206180e-01 4.048160907176e-01 4.092472183034e-01 4.136061156207e-01 4.178796583270e-01 4.220523684494e-01 4.261164919823e-01 4.300551759280e-01 4.338593152812e-01 4.375172859192e-01 4.410156257790e-01 4.443488891472e-01 4.475017816804e-01 4.504671000749e-01 4.532360949839e-01 4.557970495276e-01 4.581463340226e-01 4.602719324693e-01 4.621683543993e-01 4.638304319995e-01 4.652485713059e-01 4.664213284363e-01 4.673410152958e-01 4.680043033372e-01 4.684089543712e-01 4.685498846640e-01 4.684275969417e-01 4.680391263964e-01 4.673837265096e-01 4.664632362466e-01 4.652765929095e-01 4.638280776627e-01 4.621195054644e-01 4.601540018983e-01 4.579376324126e-01 4.554752603694e-01 4.527745053619e-01 4.498433494281e-01 4.466892324251e-01 4.433242063188e-01 4.397589015786e-01 4.360052558843e-01 4.320782983764e-01 4.279910199707e-01 4.237615584735e-01 4.194067708104e-01 4.149437655368e-01 4.103956498357e-01 4.057804649058e-01 4.011230015231e-01 3.964461153180e-01 3.917733337720e-01 3.871330104435e-01 3.825482474514e-01 3.780483327995e-01 3.736606479450e-01 3.694121101233e-01 3.653328141402e-01 3.614477634471e-01 3.577857794736e-01 3.543725540326e-01 3.512317846441e-01 3.483882196333e-01 3.458605980910e-01 3.436685318369e-01 3.418254191303e-01 3.403445185253e-01 3.392329649229e-01 3.384949858851e-01 3.381305970068e-01 3.381356756992e-01 3.385033944592e-01 3.392198347391e-01 3.402701825001e-01 3.416353915143e-01 3.432922150927e-01 3.452164873922e-01 3.473790199047e-01 3.497520690857e-01 3.523033751322e-01 3.550005949756e-01 3.578120285235e-01 3.607037328327e-01 3.636427583171e-01 3.665971368371e-01 3.695347248324e-01 3.724245039587e-01 3.752374440878e-01 3.779443305978e-01 3.805187211510e-01 3.829361820105e-01 3.851723656381e-01 3.872062589580e-01 3.890187043220e-01 3.905919092271e-01 3.919111501369e-01 3.929644283288e-01 3.937393960420e-01 3.942294448176e-01 3.944282801292e-01 3.943321626372e-01 3.939417105101e-01 3.932561317573e-01 3.922817439279e-01 3.910246328426e-01 3.894920777169e-01 3.876993099120e-01 3.856557980390e-01 3.833815903695e-01 3.808947845820e-01 3.782147164201e-01 3.753693331475e-01 3.723790613034e-01 3.692756769285e-01 3.660872610797e-01 3.628428116013e-01 3.595790686802e-01 3.563231847165e-01 3.531128906346e-01 3.499803227488e-01 3.469567825578e-01 3.440787694484e-01 3.413703878803e-01 3.388652314909e-01 3.365874730661e-01 3.345577845221e-01 3.327980487132e-01 3.313184727998e-01 3.301319309428e-01 3.292406512815e-01 3.286441055333e-01 3.283371054925e-01 3.283061396292e-01 3.285366265135e-01 3.290050123330e-01 3.296879303772e-01 3.305557355168e-01 3.315755633853e-01 3.327146190135e-01 3.339350443919e-01 3.352014639444e-01 3.364777553655e-01 3.377238646065e-01 3.389080429207e-01 3.399936514567e-01 3.409493656267e-01 3.417470553047e-01 3.423594485782e-01 3.427674198241e-01 3.429499658384e-01 3.428952951333e-01 3.425960173383e-01 3.420469824460e-01 3.412533035818e-01 3.402211017807e-01 3.389656482531e-01 3.375078810048e-01 3.358721907148e-01 3.340940370882e-01 3.322101715469e-01 3.302672346198e-01 3.283142889928e-01 3.264077881009e-01 3.246073112292e-01 3.229738745587e-01 3.215757225868e-01 3.204737586924e-01 3.197348855474e-01 3.194178729240e-01 3.195762913521e-01 3.202593789973e-01 3.215011190627e-01 3.233304792518e-01 3.257579258909e-01 3.287843054358e-01 3.323959573856e-01 3.365637404977e-01 3.412503234135e-01 3.464014957874e-01 3.519567720799e-01 3.578457235051e-01 3.639923277997e-01 3.703152816436e-01 3.767292593792e-01 3.831516392722e-01 3.894942474151e-01 3.956765395059e-01 4.016167862991e-01 4.072386845989e-01 4.124737243821e-01 4.172537002957e-01 4.215250470788e-01 4.252359851006e-01 4.283472997746e-01 4.308276224605e-01 4.326554163175e-01 4.338234581382e-01 4.343317775877e-01 4.341964914286e-01 4.334452162436e-01 4.321195634068e-01 4.302750997234e-01 4.279819955600e-01 4.253266340462e-01 4.224050492221e-01 4.193315599037e-01 4.162293550798e-01 4.132322029052e-01 4.104823339523e-01 4.081213452863e-01 4.062936605934e-01 4.051319820749e-01 4.047607618641e-01 4.052817239992e-01 4.067733260731e-01 4.092853062236e-01 4.128318684561e-01 4.173961293780e-01 4.229241657916e-01 4.293312082457e-01 4.365045463231e-01 4.443054588314e-01 4.525798115783e-01 4.611565266325e-01 4.698610520413e-01 4.785106430041e-01 4.869290323117e-01 4.949431494485e-01 5.023862179899e-01 5.091081890121e-01 5.149660995811e-01 5.198394908552e-01 5.236203042564e-01 5.262224051140e-01 5.275810631671e-01 5.276494047329e-01 5.264102885679e-01 5.238638520842e-01 5.200410693231e-01 5.149967824833e-01 5.088092889043e-01 5.015910505920e-01 4.934730320919e-01 4.846188008976e-01 4.752124108811e-01 4.654610965901e-01 4.555924736084e-01 4.458414279887e-01 4.364560630563e-01 4.276737068963e-01 4.197240861377e-01 4.128054724564e-01 4.070784157531e-01 4.026552982409e-01 3.995856327708e-01 3.978601552776e-01 3.974012845041e-01 3.980791008341e-01 3.997141784156e-01 4.020915885234e-01 4.049842186136e-01 4.081508463349e-01 4.113685758818e-01 4.144270262004e-01 4.171476838910e-01 4.193883188276e-01 4.210431219087e-01 4.220525986514e-01 4.223948287535e-01 4.220962883991e-01 4.212187865332e-01 4.198615898604e-01 4.181559934563e-01 4.162519260702e-01 4.143212525021e-01 4.125304460060e-01 4.110463100226e-01 4.100129199812e-01 4.095482243926e-01 4.097357807873e-01 4.106105072190e-01 4.121737871375e-01 4.143776540161e-01 4.171464305246e-01 4.203788284436e-01 4.239573532283e-01 4.277690224510e-01 4.317043475087e-01 4.356802136712e-01 4.396375359911e-01 4.435501121574e-01 4.474263778946e-01 4.513053905947e-01 4.552546018746e-01 4.593565924672e-01 4.637040997603e-01 4.683833016824e-01 4.734612130709e-01 4.789770967429e-01 4.849259830593e-01 4.912621241740e-01 4.978856189824e-01 5.046578198845e-01 5.113981169968e-01 5.178993590270e-01 5.239433216303e-01 5.293062269992e-01 5.337847178220e-01 5.371977355839e-01 5.394059481259e-01 5.403186349694e-01 5.398955280008e-01 5.381599015042e-01 5.351847039410e-01 5.311047584529e-01 5.260958631569e-01 5.203708508747e-01 5.141648870401e-01 5.077193199762e-01 5.012662558773e-01 4.950080375963e-01 4.891114443812e-01 4.836902663661e-01 4.788064247567e-01 4.744763721431e-01 4.706713991370e-01 4.673415675121e-01 4.644229562436e-01 4.618641859608e-01 4.596326215857e-01 4.577286122872e-01 4.561913969886e-01 4.550878905496e-01 4.545198479224e-01 4.545956559376e-01 4.554248689185e-01 4.570960203023e-01 4.596622998930e-01 4.631345353900e-01 4.674675767232e-01 4.725766340756e-01 4.783268889231e-01 4.825475612577e-01 4.861249149425e-01 4.897952775027e-01 4.943081037126e-01 4.999850854259e-01 5.065087656772e-01 5.130671227183e-01 5.187679857130e-01 5.230665620772e-01 5.260285627229e-01 5.282859271261e-01 5.307125852117e-01 5.339770246508e-01 5.382100268186e-01 5.429556819155e-01 5.474428903454e-01 5.510277205354e-01 5.535539094306e-01 5.554592440260e-01 5.575836433067e-01 5.607533944812e-01 5.653473570832e-01 5.710949949738e-01 5.772148049146e-01 5.828026068578e-01 5.872676005212e-01 5.906075351728e-01 5.933658716917e-01 5.963220345695e-01 6.000673926408e-01 6.046643222696e-01 6.095899711210e-01 6.139979497178e-01 6.171504451725e-01 6.187748734865e-01 6.192100876997e-01 6.192482060452e-01 6.197352780998e-01 6.211393041390e-01 6.233144862753e-01 6.255562890405e-01 6.269505559522e-01 6.268307419788e-01 6.250844983994e-01 6.221991260980e-01 6.190238098449e-01 6.163666140305e-01 6.146111351707e-01 6.135766490606e-01 6.127036767970e-01 6.114234069101e-01 6.095395824214e-01 6.074074799796e-01 6.057770860523e-01 6.053842072921e-01 6.065125871165e-01 6.087454604053e-01 6.110862703787e-01 6.124536403123e-01 6.122989970158e-01 6.110680725801e-01 6.103083937825e-01 6.122026243553e-01 6.026096512904e-01 5.540395314128e-01 5.588215857331e-01 5.600189224125e-01 5.569335685892e-01 5.529296836703e-01 5.541514376728e-01 5.653135713318e-01 5.851906317700e-01 6.065051540154e-01 6.204933051683e-01 6.223195407536e-01 6.142732747284e-01 6.052377590699e-01 6.057134127033e-01 6.199158916052e-01 6.417106553482e-01 6.589666294974e-01 6.618267191595e-01 6.487887507947e-01 6.283024070009e-01 6.150437487863e-01 6.201941812577e-01 6.418148752801e-01 6.660129418642e-01 6.774487955392e-01 6.687201219577e-01 6.440239466618e-01 6.173556652565e-01 6.044527013205e-01 6.107564642436e-01 6.265414950485e-01 6.355236076303e-01 6.271703355876e-01 6.032478571342e-01 5.774836407238e-01 5.674748632457e-01 5.802359678468e-01 6.048623563475e-01 6.218983699576e-01 6.174006060502e-01 5.904069158505e-01 5.539279800260e-01 5.293839284730e-01 5.320128797460e-01 5.569128418299e-01 5.843578608989e-01 5.967965371302e-01 5.887143216990e-01 5.674294759620e-01 5.477767393028e-01 5.416158877436e-01 5.484929490973e-01 5.575736625220e-01 5.588291187646e-01 5.516753500040e-01 5.453685507867e-01 5.510363029183e-01 5.701585397848e-01 5.914114865257e-01 5.995043825042e-01 5.863486021696e-01 5.575745006152e-01 5.326184691618e-01 5.341747176508e-01 5.677842305286e-01 6.152948846006e-01 6.517395832145e-01 6.618172866026e-01 6.458045059876e-01 6.186386276090e-01 6.023444666467e-01 6.105453637140e-01 6.367540209991e-01 6.616963112718e-01 6.699686033839e-01 6.597163011437e-01 6.427840458904e-01 6.363976932308e-01 6.486592584437e-01 6.702686741912e-01 6.824593027669e-01 6.713852569225e-01 6.373219060140e-01 5.966282581718e-01 5.747490797153e-01 5.869312258258e-01 6.223500587873e-01 6.547347195314e-01 6.633705279708e-01 6.435602920269e-01 6.076410398335e-01 5.791148634905e-01 5.772717086356e-01 6.002480746961e-01 6.281306431423e-01 6.418986828000e-01 6.361684069901e-01 6.206371389274e-01 6.126021746459e-01 6.225319827312e-01 6.436795782901e-01 6.580279021678e-01 6.508173219946e-01 6.219746989659e-01 6.057989623158e-01
 7.343457982645e-01 7.339085029038e-01 7.336966816601e-01 7.337599167640e-01 7.339078351766e-01 7.338830541484e-01 7.335816219532e-01 7.331121094419e-01 7.326860437815e-01 7.324748079782e-01 7.325007731488e-01 7.326072176387e-01 7.325560599243e-01 7.322210872656e-01 7.317103567823e-01 7.312709906177e-01 7.310730831707e-01 7.310813564161e-01 7.311134817871e-01 7.309840000127e-01 7.306249052625e-01 7.301283995724e-01 7.296926774565e-01 7.294730935797e-01 7.294535890223e-01 7.294577810486e-01 7.292928996658e-01 7.288949794779e-01 7.283669512971e-01 7.279085808718e-01 7.276774006709e-01 7.276577769684e-01 7.276562007036e-01 7.274498702867e-01 7.269790271864e-01 7.263959330956e-01 7.259312101887e-01 7.257142706333e-01 7.256855206572e-01 7.256471606174e-01 7.254037728240e-01 7.249050965057e-01 7.242923489108e-01 7.237963736230e-01 7.235595146769e-01 7.235236880515e-01 7.234734057655e-01 7.231966675038e-01 7.226419649427e-01 7.219707214913e-01 7.214423465685e-01 7.212040648337e-01 7.211632874763e-01 7.210578103048e-01 7.206804539337e-01 7.200451113286e-01 7.193622757195e-01 7.188633462341e-01 7.186223181246e-01 7.185065730007e-01 7.182880778416e-01 7.178292397761e-01 7.171826853578e-01 7.165331195498e-01 7.160463482149e-01 7.157517131594e-01 7.155400449275e-01 7.152436554396e-01 7.147535437511e-01 7.140987199311e-01 7.134267765622e-01 7.128906016853e-01 7.125328823754e-01 7.122611684438e-01 7.119138821005e-01 7.113744299650e-01 7.106583339239e-01 7.099164284985e-01 7.093226112544e-01 7.089368681630e-01 7.086517753357e-01 7.082760373344e-01 7.076726940921e-01 7.068714461269e-01 7.060600521615e-01 7.054495757830e-01 7.050944809192e-01 7.048333378833e-01 7.044162337226e-01 7.037089665485e-01 7.028051782147e-01 7.019606520497e-01 7.013882304248e-01 7.010782292277e-01 7.007932976736e-01 7.002692036122e-01 6.994340608190e-01 6.984647016521e-01 6.976391514623e-01 6.971162802393e-01 6.968061700402e-01 6.964408519636e-01 6.957909649260e-01 6.948558884379e-01 6.938596451146e-01 6.930663851779e-01 6.925672609272e-01 6.922098223188e-01 6.917200769428e-01 6.909249812484e-01 6.898964952928e-01 6.888864061243e-01 6.881163916028e-01 6.875956337281e-01 6.871243163153e-01 6.864605819858e-01 6.855151318586e-01 6.844205219139e-01 6.834166445444e-01 6.826475088651e-01 6.820482750189e-01 6.814123112505e-01 6.805695103383e-01 6.795169854353e-01 6.784107461580e-01 6.774304884098e-01 6.766299034345e-01 6.759073936597e-01 6.751056842634e-01 6.741474527992e-01 6.730785339160e-01 6.720166333744e-01 6.710502854103e-01 6.701809992908e-01 6.693346533852e-01 6.684338101602e-01 6.674533670114e-01 6.664199655678e-01 6.653816527956e-01 6.643788925226e-01 6.634253047894e-01 6.624984177469e-01 6.615544030383e-01 6.605593904546e-01 6.595044786308e-01 6.584179511663e-01 6.573499832806e-01 6.563281665418e-01 6.553314823874e-01 6.543080928354e-01 6.532261112277e-01 6.520972263416e-01 6.509601055345e-01 6.498491665022e-01 6.487616413867e-01 6.476644956355e-01 6.465368682707e-01 6.453898718313e-01 6.442419006986e-01 6.430972376438e-01 6.419465283981e-01 6.407816539124e-01 6.396083197591e-01 6.384442335096e-01 6.372928831531e-01 6.361323985569e-01 6.349399459632e-01 6.337208283271e-01 6.325007653527e-01 6.312970220866e-01 6.301006484916e-01 6.288855918044e-01 6.276331184602e-01 6.263553794966e-01 6.250793938796e-01 6.238142419275e-01 6.225417513022e-01 6.212450125389e-01 6.199242112761e-01 6.185933747157e-01 6.172690292619e-01 6.159483124529e-01 6.146138774792e-01 6.132570942923e-01 6.118889061445e-01 6.105235735621e-01 6.091629620217e-01 6.077981524543e-01 6.064183611417e-01 6.050204205039e-01 6.036153034913e-01 6.022126996861e-01 6.008090651304e-01 5.993950295511e-01 5.979653337397e-01 5.965241981201e-01 5.950771523467e-01 5.936275989401e-01 5.921710318074e-01 5.906994793330e-01 5.892125432603e-01 5.877191796091e-01 5.862225061550e-01 5.847194923355e-01 5.832045181673e-01 5.816736952646e-01 5.801317808333e-01 5.785884582220e-01 5.770438174768e-01 5.754893182554e-01 5.739212800579e-01 5.723433921733e-01 5.707626057560e-01 5.691791619740e-01 5.675900610418e-01 5.659875930114e-01 5.643729917743e-01 5.627537165140e-01 5.611310165931e-01 5.594993604194e-01 5.578549181363e-01 5.561997754362e-01 5.545368191152e-01 5.528691723942e-01 5.511936368027e-01 5.495070656702e-01 5.478096906957e-01 5.461066352396e-01 5.443991007661e-01 5.426825198772e-01 5.409573357535e-01 5.392240844565e-01 5.374828947142e-01 5.357356540043e-01 5.339807437399e-01 5.322156569350e-01 5.304430857571e-01 5.286645244979e-01 5.268774973690e-01 5.250811462203e-01 5.232769809024e-01 5.214647865454e-01 5.196453949271e-01 5.178202113858e-01 5.159863356938e-01 5.141430953838e-01 5.122932142728e-01 5.104366543167e-01 5.085715025821e-01 5.067008666144e-01 5.048226381355e-01 5.029357394759e-01 5.010422086767e-01 4.991416076406e-01 4.972324010515e-01 4.953167704038e-01 4.933953663772e-01 4.914650216556e-01 4.895272404728e-01 4.875833735149e-01 4.856314270437e-01 4.836729391055e-01 4.817094046003e-01 4.797367196023e-01 4.777571520833e-01 4.757714820960e-01 4.737784556233e-01 4.717783891450e-01 4.697727279147e-01 4.677587030807e-01 4.657373712473e-01 4.637105126356e-01 4.616764726977e-01 4.596351746799e-01 4.575880812737e-01 4.555346783802e-01 4.534734712472e-01 4.514073963807e-01 4.493346594745e-01 4.472550593320e-01 4.451702671672e-01 4.430795398279e-01 4.409811928453e-01 4.388771385840e-01 4.367673592927e-01 4.346507727254e-01 4.325290123884e-01 4.304019468123e-01 4.282673198136e-01 4.261273285102e-01 4.239822036995e-01 4.218304839746e-01 4.196742544362e-01 4.175130336337e-01 4.153448851400e-01 4.131717925750e-01 4.109932044589e-01 4.088090635692e-01 4.066193220297e-01 4.044256143256e-01 4.022256968018e-01 4.000204541882e-01 3.978111851418e-01 3.955957291450e-01 3.933758322121e-01 3.911519361028e-01 3.889229551650e-01 3.866887644302e-01 3.844506028687e-01 3.822069221950e-01 3.799591488281e-01 3.777077563853e-01 3.754521777143e-01 3.731912905615e-01 3.709272646202e-01 3.686577540852e-01 3.663847862292e-01 3.641087330833e-01 3.618289650993e-01 3.595447064789e-01 3.572571320781e-01 3.549655138321e-01 3.526704819084e-01 3.503730702386e-01 3.480721724459e-01 3.457671841749e-01 3.434595825545e-01 3.411486150688e-01 3.388340388418e-01 3.365177559783e-01 3.341980311957e-01 3.318757635357e-01 3.295514524267e-01 3.272246919414e-01 3.248944143951e-01 3.225623719008e-01 3.202276127235e-01 3.178909701748e-01 3.155538483426e-01 3.132140883046e-01 3.108725321148e-01 3.085293064128e-01 3.061830204418e-01 3.038362397337e-01 3.014890162367e-01 2.991403701002e-01 2.967910025935e-01 2.944408981543e-01 2.920891402989e-01 2.897363828207e-01 2.873837106901e-01 2.850296677988e-01 2.826765176370e-01 2.803242322060e-01 2.779709403123e-01 2.756186993405e-01 2.732655568817e-01 2.709117768448e-01 2.685602417286e-01 2.662096778947e-01 2.638600660105e-01 2.615129244565e-01 2.591654379111e-01 2.568193704094e-01 2.544753087814e-01 2.521325952186e-01 2.497923177110e-01 2.474552980452e-01 2.451203252597e-01 2.427878720049e-01 2.404587723742e-01 2.381310016027e-01 2.358077134232e-01 2.334877438387e-01 2.311715136742e-01 2.288601371076e-01 2.265523352691e-01 2.242484480033e-01 2.219495513613e-01 2.196554800952e-01 2.173664103912e-01 2.150831744602e-01 2.128057129019e-01 2.105341855773e-01 2.082700010911e-01 2.060114693645e-01 2.037597345749e-01 2.015158633425e-01 1.992786308818e-01 1.970508306482e-01 1.948308218670e-01 1.926192406407e-01 1.904166645786e-01 1.882238046269e-01 1.860399937441e-01 1.838676018980e-01 1.817056855020e-01 1.795547592084e-01 1.774162726913e-01 1.752892830218e-01 1.731741661009e-01 1.710732099842e-01 1.689855430659e-01 1.669129492638e-01 1.648549382303e-01 1.628113271384e-01 1.607836939843e-01 1.587731943789e-01 1.567797402218e-01 1.548054564017e-01 1.528494470233e-01 1.509127712705e-01 1.489959188811e-01 1.471001142661e-01 1.452254674335e-01 1.433749477847e-01 1.415477894004e-01 1.397448546220e-01 1.379675047400e-01 1.362148558555e-01 1.344903641406e-01 1.327941303312e-01 1.311273514889e-01 1.294917620872e-01 1.278872501059e-01 1.263148219117e-01 1.247766487742e-01 1.232726017714e-01 1.218051669429e-01 1.203755371390e-01 1.189840417711e-01 1.176328363115e-01 1.163216748211e-01 1.150526568356e-01 1.138276131422e-01 1.126477063959e-01 1.115137652293e-01 1.104276703001e-01 1.093893026801e-01 1.084007935987e-01 1.074630997967e-01 1.065778555069e-01 1.057458519639e-01 1.049681441959e-01 1.042449117489e-01 1.035781932677e-01 1.029680179735e-01 1.024153448663e-01 1.019217626170e-01 1.014872054953e-01 1.011115854658e-01 1.007958144064e-01 1.005395971710e-01 1.003446422041e-01 1.002096955087e-01 1.001345584857e-01 1.001196031171e-01 1.001634152920e-01 1.002672961449e-01 1.004302313342e-01 1.006507486925e-01 1.009293084527e-01 1.012636738764e-01 1.016533645398e-01 1.020980996532e-01 1.025964912815e-01 1.031476064717e-01 1.037497462423e-01 1.044009470180e-01 1.051007282246e-01 1.058473640217e-01 1.066401747427e-01 1.074782121349e-01 1.083587352164e-01 1.092807302182e-01 1.102423624807e-01 1.112417022054e-01 1.122801795809e-01 1.133541398275e-01 1.144615948950e-01 1.156027815142e-01 1.167738354667e-01 1.179757090008e-01 1.192069286606e-01 1.204646614937e-01 1.217498175725e-01 1.230590844723e-01 1.243912586232e-01 1.257475029862e-01 1.271239649502e-01 1.285218768457e-01 1.299390440122e-01 1.313727306942e-01 1.328248139801e-01 1.342924348203e-01 1.357750093637e-01 1.372726243074e-01 1.387824582228e-01 1.403053224731e-01 1.418408152052e-01 1.433855473769e-01 1.449418724148e-01 1.465063621008e-01 1.480803329371e-01 1.496627544651e-01 1.512515086582e-01 1.528470240692e-01 1.544483577285e-01 1.560545175479e-01 1.576667024064e-01 1.592818981137e-01 1.609005944837e-01 1.625230688534e-01 1.641464033387e-01 1.657734996476e-01 1.674022151143e-01 1.690311012569e-01 1.706620151410e-01 1.722909451696e-01 1.739211752754e-01 1.755508504413e-01 1.771790557949e-01 1.788063994167e-01 1.804304782731e-01 1.820526486193e-01 1.836739549390e-01 1.852907019171e-01 1.869059433622e-01 1.885164635920e-01 1.901229779352e-01 1.917263956360e-01 1.933240264634e-01 1.949181233696e-01 1.965065124042e-01 1.980889371198e-01 1.996663562108e-01 2.012368232534e-01 2.028021774783e-01 2.043609836391e-01 2.059115140447e-01 2.074564841417e-01 2.089934872470e-01 2.105232048027e-01 2.120458537824e-01 2.135595534866e-01 2.150657949559e-01 2.165633837036e-01 2.180517465026e-01 2.195325029057e-01 2.210029899717e-01 2.224646179770e-01 2.239166486680e-01 2.253584744498e-01 2.267911467255e-01 2.282135578545e-01 2.296255172585e-01 2.310274625895e-01 2.324184358765e-01 2.337994687555e-01 2.351686003395e-01 2.365259973513e-01 2.378731268127e-01 2.392076431220e-01 2.405311475271e-01 2.418421626375e-01 2.431406911376e-01 2.444276346293e-01 2.457016670056e-01 2.469632587078e-01 2.482125645243e-01 2.494483440854e-01 2.506719890655e-01 2.518820263431e-01 2.530788698588e-01 2.542622967533e-01 2.554314348308e-01 2.565873445250e-01 2.577290688665e-01 2.588565110238e-01 2.599704434856e-01 2.610692247746e-01 2.621535829894e-01 2.632237900895e-01 2.642793244632e-01 2.653202982499e-01 2.663457962623e-01 2.673565481786e-01 2.683524878112e-01 2.693324966592e-01 2.702974154044e-01 2.712468727777e-01 2.721804505498e-01 2.730986766938e-01 2.740004138569e-01 2.748870865838e-01 2.757577982531e-01 2.766119125216e-01 2.774507031532e-01 2.782726870822e-01 2.790791177906e-01 2.798691684910e-01 2.806426644204e-01 2.814000473434e-01 2.821404666293e-01 2.828649349496e-01 2.835719933413e-01 2.842630341096e-01 2.849374863551e-01 2.855948546527e-01 2.862362771304e-01 2.868606493914e-01 2.874688294100e-01 2.880604276638e-01 2.886349141156e-01 2.891936109074e-01 2.897349515749e-01 2.902601067639e-01 2.907685051778e-01 2.912605677340e-01 2.917364892776e-01 2.921950742395e-01 2.926380442911e-01 2.930648747407e-01 2.934749449951e-01 2.938698481978e-01 2.942480481265e-01 2.946113167504e-01 2.949586255434e-01 2.952895686254e-01 2.956061524126e-01 2.959064736570e-01 2.961922807595e-01 2.964628839326e-01 2.967182527554e-01 2.969602264843e-01 2.971858154606e-01 2.973988119569e-01 2.975971589895e-01 2.977818148991e-01 2.979535263896e-01 2.981104776351e-01 2.982559609494e-01 2.983876858595e-01 2.985075143635e-01 2.986152495954e-01 2.987099238421e-01 2.987942954331e-01 2.988662989475e-01 2.989274602738e-01 2.989790757398e-01 2.990190881512e-01 2.990509379550e-01 2.990712780089e-01 2.990838690019e-01 2.990875728273e-01 2.990821237009e-01 2.990703999243e-01 2.990489532709e-01 2.990220368952e-01 2.989881789053e-01 2.989472851872e-01 2.989024946738e-01 2.988501375326e-01 2.987950935081e-01 2.987345840584e-01 2.986705226165e-01 2.986042422326e-01 2.985329441910e-01 2.984619651424e-01 2.983873812739e-01 2.983126481488e-01 2.982373532469e-01 2.981604856499e-01 2.980862216548e-01 2.980107130470e-01 2.979388593672e-01 2.978677468958e-01 2.977988175899e-01 2.977351464908e-01 2.976720463742e-01 2.976163886136e-01 2.975633438675e-01 2.975164574780e-01 2.974765336547e-01 2.974402051912e-01 2.974146418565e-01 2.973929972817e-01 2.973819351321e-01 2.973785272433e-01 2.973828949651e-01 2.974001630084e-01 2.974232651116e-01 2.974608439805e-01 2.975060546084e-01 2.975643023191e-01 2.976351708290e-01 2.977152273431e-01 2.978118970302e-01 2.979174266364e-01 2.980397587363e-01 2.981743443329e-01 2.983214455496e-01 2.984864210017e-01 2.986610140294e-01 2.988547962485e-01 2.990599523205e-01 2.992813705855e-01 2.995194830187e-01 2.997687416989e-01 3.000388287123e-01 3.003186062345e-01 3.006175252482e-01 3.009306525112e-01 3.012570984512e-01 3.016030234194e-01 3.019584560357e-01 3.023336409978e-01 3.027198558994e-01 3.031214529700e-01 3.035383290716e-01 3.039647998063e-01 3.044093477953e-01 3.048620573019e-01 3.053302190871e-01 3.058091276112e-01 3.062971508179e-01 3.068009381838e-01 3.073082514994e-01 3.078310954083e-01 3.083585326124e-01 3.088944628754e-01 3.094395477628e-01 3.099861715091e-01 3.105447081658e-01 3.111014931514e-01 3.116654095546e-01 3.122316179427e-01 3.127962065398e-01 3.133670116263e-01 3.139311378716e-01 3.144991011874e-01 3.150609772850e-01 3.156197326518e-01 3.161762712143e-01 3.167205708683e-01 3.172650052066e-01 3.177941046452e-01 3.183167829268e-01 3.188284716147e-01 3.193235810699e-01 3.198116970557e-01 3.202767909795e-01 3.207318974229e-01 3.211656363475e-01 3.215802226892e-01 3.219780361050e-01 3.223471698054e-01 3.227008889193e-01 3.230234511450e-01 3.233233734946e-01 3.235955628817e-01 3.238349078524e-01 3.240508687940e-01 3.242267063895e-01 3.243767422562e-01 3.244877966231e-01 3.245627524280e-01 3.246049530363e-01 3.246017334779e-01 3.245664611470e-01 3.244838513645e-01 3.243610592320e-01 3.241957255304e-01 3.239804994615e-01 3.237266923761e-01 3.234166386190e-01 3.230640923514e-01 3.226589332549e-01 3.222006955757e-01 3.216968617007e-01 3.211304237751e-01 3.205193383187e-01 3.198466179576e-01 3.191197907108e-01 3.183391921021e-01 3.174939397744e-01 3.165987965281e-01 3.156363161556e-01 3.146189179352e-01 3.135402135080e-01 3.123959729861e-01 3.111980434463e-01 3.099286913720e-01 3.086055503446e-01 3.072151902729e-01 3.057618553842e-01 3.042509701656e-01 3.026684865827e-01 3.010339695159e-01 2.993283046978e-01 2.975651317369e-01 2.957404999402e-01 2.938489696325e-01 2.919062637261e-01 2.898931812812e-01 2.878292569130e-01 2.857036512807e-01 2.835196227162e-01 2.812874958804e-01 2.789912967301e-01 2.766531488325e-01 2.742569822571e-01 2.718156285813e-01 2.693306453842e-01 2.667938801872e-01 2.642260697520e-01 2.616096646586e-01 2.589645670413e-01 2.562847184863e-01 2.535732355224e-01 2.508443159503e-01 2.480837867010e-01 2.453166010363e-01 2.425309601375e-01 2.397400094422e-01 2.369505827074e-01 2.341562683459e-01 2.313815525434e-01 2.286131510472e-01 2.258719989172e-01 2.231593358318e-01 2.204765149650e-01 2.178470030603e-01 2.152576527899e-01 2.127363549555e-01 2.102782303842e-01 2.078962205098e-01 2.056055506392e-01 2.034004995698e-01 2.013090113106e-01 1.993224468116e-01 1.974635292131e-01 1.957367576700e-01 1.941458661070e-01 1.927140621251e-01 1.914310880999e-01 1.903238485314e-01 1.893876405088e-01 1.886333641002e-01 1.880737842595e-01 1.877002169317e-01 1.875357579961e-01 1.875667968426e-01 1.878078467921e-01 1.882570317338e-01 1.889088740996e-01 1.897767489334e-01 1.908410909735e-01 1.921160357651e-01 1.935863131933e-01 1.952503565513e-01 1.971082774412e-01 1.991406180006e-01 2.013577218148e-01 2.037345235007e-01 2.062748521918e-01 2.089658816976e-01 2.117931294372e-01 2.147593140250e-01 2.178396669192e-01 2.210392136069e-01 2.243374638500e-01 2.277273758201e-01 2.312055071130e-01 2.347491549233e-01 2.383653516562e-01 2.420295454118e-01 2.457418650306e-01 2.494922404937e-01 2.532638749344e-01 2.570628806338e-01 2.608631269086e-01 2.646717661778e-01 2.684723301244e-01 2.722562920777e-01 2.760258005812e-01 2.797580750025e-01 2.834626746646e-01 2.871200123849e-01 2.907291972610e-01 2.942872705963e-01 2.977766406541e-01 3.012071127917e-01 3.045574586455e-01 3.078336620981e-01 3.110259403718e-01 3.141243182148e-01 3.171369753622e-01 3.200422872107e-01 3.228521175913e-01 3.255520054154e-01 3.281390084359e-01 3.306184611718e-01 3.329710374128e-01 3.352112086280e-01 3.373219454371e-01 3.393066806311e-01 3.411660532905e-01 3.428864137710e-01 3.444818675629e-01 3.459342597164e-01 3.472536034605e-01 3.484356689965e-01 3.494737334164e-01 3.503802560840e-01 3.511382480341e-01 3.517627314227e-01 3.522458809297e-01 3.525876510935e-01 3.527979062939e-01 3.528638234940e-01 3.528020667883e-01 3.526028384127e-01 3.522728910368e-01 3.518193302388e-01 3.512340087393e-01 3.505351744953e-01 3.497131494119e-01 3.487806978771e-01 3.477421640617e-01 3.465959588444e-01 3.453608119234e-01 3.440281072115e-01 3.426155513176e-01 3.411263343081e-01 3.395649352431e-01 3.379474389628e-01 3.362718591135e-01 3.345579717588e-01 3.328079424909e-01 3.310335081300e-01 3.292495642499e-01 3.274586843842e-01 3.256815436636e-01 3.239228075577e-01 3.221981198029e-01 3.205213940094e-01 3.188997898510e-01 3.173531082358e-01 3.158884132987e-01 3.145213317737e-01 3.132661047209e-01 3.121318266137e-01 3.111359523373e-01 3.102870898375e-01 3.095985373443e-01 3.090828513824e-01 3.087481929148e-01 3.086077789350e-01 3.086672499046e-01 3.089363404546e-01 3.094227929917e-01 3.101286680629e-01 3.110629324602e-01 3.122245244583e-01 3.136174210477e-01 3.152419803325e-01 3.170942808240e-01 3.191762261755e-01 3.214803523414e-01 3.240030247090e-01 3.267382489212e-01 3.296762901420e-01 3.328123192664e-01 3.361326796913e-01 3.396290504043e-01 3.432902507802e-01 3.471006527541e-01 3.510524812043e-01 3.551283851392e-01 3.593166201305e-01 3.636033575907e-01 3.679716482003e-01 3.724115632293e-01 3.769042972417e-01 3.814370766594e-01 3.859956718575e-01 3.905622033293e-01 3.951279027529e-01 3.996724720209e-01 4.041847877561e-01 4.086505782188e-01 4.130537300581e-01 4.173848725793e-01 4.216260868073e-01 4.257681409670e-01 4.297960944581e-01 4.336973766656e-01 4.374640039359e-01 4.410792117396e-01 4.445356631925e-01 4.478216568794e-01 4.509247238000e-01 4.538400224743e-01 4.565525110304e-01 4.590573464481e-01 4.613457659694e-01 4.634072538226e-01 4.652383954127e-01 4.668297852417e-01 4.681769930981e-01 4.692745243309e-01 4.701153818543e-01 4.706997887013e-01 4.710199621538e-01 4.710760327322e-01 4.708652561966e-01 4.703854373365e-01 4.696387617179e-01 4.686227031518e-01 4.673402779480e-01 4.657943016505e-01 4.639862252539e-01 4.619215591844e-01 4.596051583224e-01 4.570427882939e-01 4.542418012967e-01 4.512105318282e-01 4.479590446201e-01 4.444973246805e-01 4.408366913757e-01 4.369913322925e-01 4.329749072145e-01 4.288020220342e-01 4.244919501602e-01 4.200592773182e-01 4.155269180444e-01 4.109129916828e-01 4.062396737205e-01 4.015324158137e-01 3.968112660179e-01 3.921051396341e-01 3.874377310867e-01 3.828369916173e-01 3.783317109656e-01 3.739466591226e-01 3.697135497345e-01 3.656578825549e-01 3.618082376660e-01 3.581920146363e-01 3.548339075664e-01 3.517588908249e-01 3.489877163435e-01 3.465422991040e-01 3.444382479977e-01 3.426887185721e-01 3.413054528379e-01 3.402938242908e-01 3.396574167151e-01 3.393932817797e-01 3.394970725906e-01 3.399581011189e-01 3.407624467576e-01 3.418941386489e-01 3.433305515282e-01 3.450496700855e-01 3.470233444973e-01 3.492238736371e-01 3.516207394492e-01 3.541821064182e-01 3.568748042848e-01 3.596667034286e-01 3.625249771561e-01 3.654151026661e-01 3.683064871307e-01 3.711667404119e-01 3.739656696641e-01 3.766737639305e-01 3.792642430634e-01 3.817107299699e-01 3.839884796378e-01 3.860759096981e-01 3.879523561457e-01 3.896000392720e-01 3.910028515413e-01 3.921470920302e-01 3.930219136665e-01 3.936177126298e-01 3.939291662637e-01 3.939506918888e-01 3.936820701292e-01 3.931231490237e-01 3.922779687126e-01 3.911531560930e-01 3.897550706061e-01 3.880971759155e-01 3.861918012345e-01 3.840543237285e-01 3.817070261430e-01 3.791655670516e-01 3.764580022961e-01 3.736074065760e-01 3.706400920310e-01 3.675892641260e-01 3.644799221997e-01 3.613486191099e-01 3.582262306179e-01 3.551440296666e-01 3.521401504033e-01 3.492409888839e-01 3.464839208230e-01 3.438965015637e-01 3.415066418985e-01 3.393431914306e-01 3.374234803411e-01 3.357703429206e-01 3.343951359895e-01 3.333071415813e-01 3.325124176842e-01 3.320079209278e-01 3.317885603108e-01 3.318410880803e-01 3.321505491586e-01 3.326954724333e-01 3.334490248730e-01 3.343855266921e-01 3.354692717510e-01 3.366688752633e-01 3.379482108059e-01 3.392686863859e-01 3.405964645645e-01 3.418918708025e-01 3.431205056311e-01 3.442495248666e-01 3.452440042587e-01 3.460797745863e-01 3.467276443361e-01 3.471676929723e-01 3.473825407556e-01 3.473574060581e-01 3.470883691613e-01 3.465683042370e-01 3.458037881622e-01 3.448021859147e-01 3.435771609192e-01 3.421527436056e-01 3.405530761938e-01 3.388140731135e-01 3.369748585006e-01 3.350801937715e-01 3.331839086407e-01 3.313397988273e-01 3.296112123187e-01 3.280592633344e-01 3.267511447817e-01 3.257518454280e-01 3.251251398137e-01 3.249317933189e-01 3.252243410352e-01 3.260508418704e-01 3.274458961126e-01 3.294353868178e-01 3.320308289546e-01 3.352293636059e-01 3.390179317594e-01 3.433655770984e-01 3.482311562929e-01 3.535617569392e-01 3.592934065380e-01 3.653553125002e-01 3.716681091837e-01 3.781509693152e-01 3.847170499993e-01 3.912809022942e-01 3.977551404674e-01 4.040565018499e-01 4.101043277943e-01 4.158196057693e-01 4.211345552576e-01 4.259818338418e-01 4.303053954518e-01 4.340548449761e-01 4.371893576324e-01 4.396810574565e-01 4.415057181893e-01 4.426587040184e-01 4.431410848795e-01 4.429685361964e-01 4.421714595963e-01 4.407919108790e-01 4.388901584856e-01 4.365354566184e-01 4.338176134846e-01 4.308356609397e-01 4.277050634254e-01 4.245524199732e-01 4.215121195390e-01 4.187280794566e-01 4.163430941603e-01 4.145015332420e-01 4.133371814916e-01 4.129704649242e-01 4.135040018862e-01 4.150117481066e-01 4.175409473923e-01 4.211022818251e-01 4.256748360120e-01 4.312006569200e-01 4.375903310910e-01 4.447280073653e-01 4.524702643292e-01 4.606597888190e-01 4.691226290441e-01 4.776803339148e-01 4.861511315797e-01 4.943536778630e-01 5.021165195652e-01 5.092721893920e-01 5.156704495101e-01 5.211713219770e-01 5.256544801482e-01 5.290170275862e-01 5.311740507395e-01 5.320679612457e-01 5.316561314635e-01 5.299272441645e-01 5.268923429987e-01 5.225855417702e-01 5.170743177522e-01 5.104467672910e-01 5.028238464375e-01 4.943508986924e-01 4.851984729200e-01 4.755647949626e-01 4.656640400865e-01 4.557339847501e-01 4.460157054984e-01 4.367593946108e-01 4.282033726386e-01 4.205682700831e-01 4.140454252904e-01 4.087767049991e-01 4.048573666848e-01 4.023125001793e-01 4.011093041057e-01 4.011509690135e-01 4.022850485388e-01 4.043210823592e-01 4.070365480979e-01 4.102015322817e-01 4.135818416539e-01 4.169612176171e-01 4.201470599584e-01 4.229774048025e-01 4.253313623124e-01 4.271238223000e-01 4.283188022689e-01 4.289170606459e-01 4.289628890476e-01 4.285369821782e-01 4.277479248119e-01 4.267357182925e-01 4.256469901509e-01 4.246420932711e-01 4.238717312201e-01 4.234714694747e-01 4.235554887181e-01 4.241984919762e-01 4.254441569552e-01 4.272873464915e-01 4.296913465645e-01 4.325847804932e-01 4.358696959038e-01 4.394407021607e-01 4.431832003724e-01 4.469976111933e-01 4.508000481775e-01 4.545346723361e-01 4.581786249162e-01 4.617404868589e-01 4.652659712977e-01 4.688241795388e-01 4.725102882985e-01 4.764256543162e-01 4.806691974156e-01 4.853264727091e-01 4.904502613819e-01 4.960582137232e-01 5.021148601201e-01 5.085396820586e-01 5.152013148618e-01 5.219251070549e-01 5.285083403055e-01 5.347235185184e-01 5.403443454687e-01 5.451504825189e-01 5.489470317864e-01 5.515769524522e-01 5.529240054401e-01 5.529319384298e-01 5.515931173258e-01 5.489643014142e-01 5.451528296916e-01 5.403136090584e-01 5.346415341151e-01 5.283544340938e-01 5.216869144643e-01 5.148622026807e-01 5.080905569444e-01 5.015474950074e-01 4.953667473009e-01 4.896416929208e-01 4.844179191549e-01 4.797103182557e-01 4.755073067022e-01 4.717904751444e-01 4.685474801922e-01 4.657820612412e-01 4.635321248312e-01 4.618547679470e-01 4.608446766443e-01 4.606057000613e-01 4.612515279553e-01 4.628801318570e-01 4.655596723922e-01 4.693192085637e-01 4.741297709768e-01 4.799159936917e-01 4.865473340542e-01 4.915747176547e-01 4.960617583316e-01 5.007578381267e-01 5.064103800479e-01 5.133187648591e-01 5.211242776243e-01 5.289649491059e-01 5.359075761367e-01 5.413787195247e-01 5.454274452103e-01 5.486749812321e-01 5.519837155490e-01 5.560020702983e-01 5.608391298446e-01 5.660151186589e-01 5.707412291768e-01 5.743619176635e-01 5.767220029313e-01 5.782743831050e-01 5.798857222062e-01 5.824272183500e-01 5.863227657906e-01 5.913406733160e-01 5.967241240080e-01 6.015740504346e-01 6.052992545441e-01 6.078940186094e-01 6.099153649573e-01 6.121638894031e-01 6.152561172749e-01 6.192703540500e-01 6.236826490040e-01 6.276291616043e-01 6.303487928556e-01 6.315568023248e-01 6.316012070283e-01 6.313093008946e-01 6.315782647645e-01 6.329281674741e-01 6.352449612687e-01 6.378298327306e-01 6.397544552135e-01 6.403180037932e-01 6.393791425480e-01 6.373887956071e-01 6.351605413180e-01 6.334581782221e-01 6.326124503943e-01 6.323872074759e-01 6.321781124062e-01 6.314041410467e-01 6.298988823603e-01 6.280936291604e-01 6.268587922035e-01 6.270587800507e-01 6.290653868126e-01 6.324521834701e-01 6.360709706070e-01 6.385280822791e-01 6.388328866628e-01 6.369448460737e-01 6.340535419152e-01 6.313834745563e-01 5.788059883523e-01 5.614585171245e-01 5.621708747212e-01 5.654532334078e-01 5.686902408427e-01 5.714623157879e-01 5.757948573983e-01 5.841436933254e-01 5.964571852147e-01 6.092544821958e-01 6.177802193339e-01 6.195869464876e-01 6.169534522837e-01 6.161526159847e-01 6.232910869674e-01 6.390188293460e-01 6.570271111699e-01 6.680826607224e-01 6.661234483367e-01 6.525617929356e-01 6.366697003385e-01 6.309109571981e-01 6.419524362174e-01 6.645378603117e-01 6.851949172373e-01 6.916062341832e-01 6.797974511812e-01 6.562986971674e-01 6.350545331546e-01 6.286240195496e-01 6.380561901232e-01 6.517977215508e-01 6.551986854512e-01 6.409256411289e-01 6.137767578442e-01 5.890395238707e-01 5.830654857087e-01 5.992665299577e-01 6.241139608960e-01 6.383695686621e-01 6.300072521615e-01 6.002137634876e-01 5.633850303757e-01 5.405526425424e-01 5.446440892172e-01 5.688571470072e-01 5.939344624727e-01 6.042533741196e-01 5.962001336035e-01 5.778953972983e-01 5.629392811945e-01 5.601322214928e-01 5.666183371717e-01 5.719874306489e-01 5.688360436270e-01 5.596552645501e-01 5.555314359495e-01 5.665912061674e-01 5.908969805639e-01 6.142657742532e-01 6.209198128878e-01 6.041018154016e-01 5.715813208857e-01 5.448215224195e-01 5.470849304924e-01 5.823085950196e-01 6.304495822758e-01 6.661133940433e-01 6.747764328466e-01 6.579586595256e-01 6.315528126520e-01 6.173344935602e-01 6.272659680060e-01 6.533772773095e-01 6.764978611194e-01 6.825187375958e-01 6.712165366205e-01 6.556219464786e-01 6.527395548557e-01 6.688288045736e-01 6.927101134720e-01 7.051705750817e-01 6.931304001894e-01 6.580401934905e-01 6.171271438767e-01 5.956847804489e-01 6.078646609110e-01 6.422394551557e-01 6.730289620802e-01 6.804281175824e-01 6.605415068986e-01 6.259157227757e-01 5.990105287470e-01 5.970570427801e-01 6.171812468531e-01 6.405721372035e-01 6.501626600527e-01 6.423408962614e-01 6.278414911074e-01 6.234284124411e-01 6.372514785662e-01 6.602489068285e-01 6.738964954177e-01 6.644963229503e-01 6.331681314801e-01 6.185525146481e-01
 7.411437478825e-01 7.407300852073e-01 7.405444145218e-01 7.406320677631e-01 7.407994143314e-01 7.407939745057e-01 7.405170683174e-01 7.400747826083e-01 7.396743848077e-01 7.394867913562e-01 7.395367500021e-01 7.396681309754e-01 7.396411942101e-01 7.393310162171e-01 7.388464634522e-01 7.384337773518e-01 7.382601057308e-01 7.382923959012e-01 7.383515074360e-01 7.382512845773e-01 7.379194100509e-01 7.374479173390e-01 7.370369496782e-01 7.368432900765e-01 7.368505329096e-01 7.368825035203e-01 7.367471281837e-01 7.363781499930e-01 7.358758618395e-01 7.354421174966e-01 7.352373720177e-01 7.352486273638e-01 7.352787828566e-01 7.351020980935e-01 7.346575917407e-01 7.340992124295e-01 7.336610355592e-01 7.334749303907e-01 7.334805771225e-01 7.334749173796e-01 7.332585995963e-01 7.327824881532e-01 7.321945988935e-01 7.317294497040e-01 7.315276056063e-01 7.315257071956e-01 7.315056806608e-01 7.312548099414e-01 7.307250223241e-01 7.300816880594e-01 7.295852962172e-01 7.293818498401e-01 7.293746075081e-01 7.293006003649e-01 7.289537881348e-01 7.283474950795e-01 7.276930269798e-01 7.272239206471e-01 7.270166620712e-01 7.269379296031e-01 7.267563449915e-01 7.263305874266e-01 7.257122921233e-01 7.250893458556e-01 7.246328454488e-01 7.243739632628e-01 7.242017733885e-01 7.239418762035e-01 7.234825660773e-01 7.228551531529e-01 7.222125513478e-01 7.217092834660e-01 7.213872401466e-01 7.211515599496e-01 7.208392275894e-01 7.203325433291e-01 7.196487174885e-01 7.189379207572e-01 7.183770655035e-01 7.180251916705e-01 7.177777370077e-01 7.174408404254e-01 7.168743537630e-01 7.161053232003e-01 7.153236788039e-01 7.147461229315e-01 7.144291459855e-01 7.142097907334e-01 7.138331462584e-01 7.131602354034e-01 7.122863686943e-01 7.114718191021e-01 7.109364943042e-01 7.106688974123e-01 7.104278673571e-01 7.099424248714e-01 7.091394619950e-01 7.081994603720e-01 7.074073053163e-01 7.069255714261e-01 7.066625838261e-01 7.063416308315e-01 7.057279441496e-01 7.048220692927e-01 7.038564954421e-01 7.031014869729e-01 7.026491988881e-01 7.023398145633e-01 7.018909130596e-01 7.011278051361e-01 7.001287989928e-01 6.991542979972e-01 6.984282991217e-01 6.979561064148e-01 6.975299311666e-01 6.969026021597e-01 6.959882372243e-01 6.949269951533e-01 6.939642664109e-01 6.932421052634e-01 6.926888482533e-01 6.920929006377e-01 6.912846162586e-01 6.902659059683e-01 6.891983165249e-01 6.882617141122e-01 6.875064881077e-01 6.868254056716e-01 6.860618737387e-01 6.851399269968e-01 6.841097075060e-01 6.830887759313e-01 6.821648784727e-01 6.813378268631e-01 6.805316935530e-01 6.796709442504e-01 6.787305380715e-01 6.777369731530e-01 6.767388807775e-01 6.757775443500e-01 6.748668288033e-01 6.739821184695e-01 6.730800204761e-01 6.721251807425e-01 6.711099588269e-01 6.700647428007e-01 6.690401372260e-01 6.680627662626e-01 6.671084171319e-01 6.661253058310e-01 6.650841627558e-01 6.639974997800e-01 6.629045268842e-01 6.618382568879e-01 6.607928714135e-01 6.597363355124e-01 6.586510000433e-01 6.575479388032e-01 6.564450977958e-01 6.553438766585e-01 6.542347409389e-01 6.531112209801e-01 6.519812941961e-01 6.508631392476e-01 6.497564580367e-01 6.486385200777e-01 6.474867772496e-01 6.463101411627e-01 6.451347308880e-01 6.439761857823e-01 6.428242264542e-01 6.416503582942e-01 6.404388587368e-01 6.392040704634e-01 6.379732046070e-01 6.367525243617e-01 6.355226146075e-01 6.342672489130e-01 6.329883261886e-01 6.317018543151e-01 6.304223407985e-01 6.291455847094e-01 6.278531623550e-01 6.265381944865e-01 6.252141945743e-01 6.238935561103e-01 6.225776264183e-01 6.212564734333e-01 6.199185107358e-01 6.185637757555e-01 6.172030993794e-01 6.158452485179e-01 6.144858958636e-01 6.131141057476e-01 6.117275380474e-01 6.103296772151e-01 6.089265666067e-01 6.075210821865e-01 6.061077193947e-01 6.046778137220e-01 6.032341948441e-01 6.017844735380e-01 6.003315619481e-01 5.988719119256e-01 5.973989769920e-01 5.959105422297e-01 5.944124956938e-01 5.929130572482e-01 5.914117291883e-01 5.898999587479e-01 5.883743129585e-01 5.868395914100e-01 5.853019930788e-01 5.837623011566e-01 5.822153237126e-01 5.806551371879e-01 5.790833710569e-01 5.775070201596e-01 5.759271063336e-01 5.743373816831e-01 5.727351011265e-01 5.711221511460e-01 5.695019425693e-01 5.678763791405e-01 5.662432423917e-01 5.645981114366e-01 5.629427903946e-01 5.612820797944e-01 5.596161057333e-01 5.579413261381e-01 5.562577679101e-01 5.545656035527e-01 5.528660929068e-01 5.511604455040e-01 5.494462090127e-01 5.477224354489e-01 5.459908146467e-01 5.442531045308e-01 5.425068786461e-01 5.407509053705e-01 5.389873715727e-01 5.372159457424e-01 5.354366589686e-01 5.336518371697e-01 5.318577000692e-01 5.300543437440e-01 5.282446010080e-01 5.264272641419e-01 5.246019417363e-01 5.227702533605e-01 5.209314995489e-01 5.190834556688e-01 5.172290792120e-01 5.153670369491e-01 5.134962773412e-01 5.116192268041e-01 5.097360685249e-01 5.078435702859e-01 5.059438923557e-01 5.040380369356e-01 5.021233253995e-01 5.002024359616e-01 4.982761268854e-01 4.963405981920e-01 4.943976945165e-01 4.924486982639e-01 4.904921788001e-01 4.885285916480e-01 4.865586741219e-01 4.845805495083e-01 4.825950272553e-01 4.806035843967e-01 4.786045971812e-01 4.765982490492e-01 4.745862935692e-01 4.725670102663e-01 4.705406171699e-01 4.685085564604e-01 4.664698866969e-01 4.644235522863e-01 4.623726754405e-01 4.603147897943e-01 4.582493498138e-01 4.561779774468e-01 4.541007827846e-01 4.520162974012e-01 4.499266110395e-01 4.478311631722e-01 4.457274905260e-01 4.436188802593e-01 4.415046430993e-01 4.393835819859e-01 4.372575240410e-01 4.351261411410e-01 4.329876982146e-01 4.308438949785e-01 4.286947585523e-01 4.265388736403e-01 4.243780069806e-01 4.222124376749e-01 4.200401950263e-01 4.178629806606e-01 4.156806047213e-01 4.134919524967e-01 4.112988012690e-01 4.091012585875e-01 4.068979554940e-01 4.046896680839e-01 4.024763936694e-01 4.002577813743e-01 3.980343137944e-01 3.958074352755e-01 3.935753030976e-01 3.913382496223e-01 3.890967209151e-01 3.868500944533e-01 3.845991847632e-01 3.823456376549e-01 3.800869053855e-01 3.778239325230e-01 3.755570483882e-01 3.732856098953e-01 3.710104115567e-01 3.687325111609e-01 3.664503642471e-01 3.641641948478e-01 3.618748537908e-01 3.595809813014e-01 3.572841341850e-01 3.549844895599e-01 3.526809531356e-01 3.503746919152e-01 3.480656890220e-01 3.457534767996e-01 3.434378597729e-01 3.411195290368e-01 3.387979813192e-01 3.364743586623e-01 3.341494305483e-01 3.318215645417e-01 3.294909894828e-01 3.271583344478e-01 3.248220837130e-01 3.224848133644e-01 3.201465573349e-01 3.178063434213e-01 3.154648612549e-01 3.131218357249e-01 3.107765773139e-01 3.084297152435e-01 3.060819339642e-01 3.037323641782e-01 3.013833495264e-01 2.990341827590e-01 2.966833412672e-01 2.943327673047e-01 2.919806186817e-01 2.896271567033e-01 2.872751019130e-01 2.849232804769e-01 2.825719585530e-01 2.802216079978e-01 2.778705822993e-01 2.755201406570e-01 2.731703508946e-01 2.708216921926e-01 2.684739684911e-01 2.661289694650e-01 2.637846712298e-01 2.614425515339e-01 2.591018413501e-01 2.567623424060e-01 2.544255576101e-01 2.520914859725e-01 2.497600991319e-01 2.474319369632e-01 2.451066646151e-01 2.427836954486e-01 2.404647719925e-01 2.381492760634e-01 2.358375176999e-01 2.335300657101e-01 2.312272473912e-01 2.289286893034e-01 2.266356450338e-01 2.243471174875e-01 2.220639326252e-01 2.197866204499e-01 2.175147484544e-01 2.152496930208e-01 2.129918714933e-01 2.107390337001e-01 2.084946013254e-01 2.062567868847e-01 2.040267392961e-01 2.018056922781e-01 1.995923904569e-01 1.973886361564e-01 1.951942774366e-01 1.930086443874e-01 1.908330413110e-01 1.886681390602e-01 1.865141968183e-01 1.843721979466e-01 1.822418964875e-01 1.801224571362e-01 1.780163699430e-01 1.759232720076e-01 1.738442097135e-01 1.717802881703e-01 1.697308323183e-01 1.676966797943e-01 1.656789018923e-01 1.636766222969e-01 1.616921467133e-01 1.597262881166e-01 1.577793246517e-01 1.558515753792e-01 1.539439310528e-01 1.520558228200e-01 1.501902488569e-01 1.483467550075e-01 1.465270504056e-01 1.447324002457e-01 1.429613676429e-01 1.412167250320e-01 1.394994435018e-01 1.378084984844e-01 1.361477064776e-01 1.345164209233e-01 1.329161991512e-01 1.313476763438e-01 1.298116372442e-01 1.283090822912e-01 1.268424677737e-01 1.254119708538e-01 1.240194148006e-01 1.226654852549e-01 1.213506683745e-01 1.200768174225e-01 1.188450120330e-01 1.176565228551e-01 1.165133848840e-01 1.154150156130e-01 1.143634064169e-01 1.133595840325e-01 1.124043967914e-01 1.114995688763e-01 1.106463786207e-01 1.098445370060e-01 1.090962617609e-01 1.084014274395e-01 1.077605415706e-01 1.071763276485e-01 1.066479586237e-01 1.061757950858e-01 1.057610675524e-01 1.054028453733e-01 1.051030379953e-01 1.048617020601e-01 1.046785400908e-01 1.045536852138e-01 1.044862976790e-01 1.044763870700e-01 1.045247891537e-01 1.046299798983e-01 1.047923955313e-01 1.050109336020e-01 1.052839164765e-01 1.056115810590e-01 1.059929934215e-01 1.064264119172e-01 1.069133789683e-01 1.074503184156e-01 1.080366877744e-01 1.086713143548e-01 1.093523613347e-01 1.100802278124e-01 1.108532480599e-01 1.116691341516e-01 1.125267758729e-01 1.134243116894e-01 1.143612951366e-01 1.153366938043e-01 1.163475725917e-01 1.173952697526e-01 1.184754045573e-01 1.195874605831e-01 1.207317553308e-01 1.219054865514e-01 1.231079832429e-01 1.243388971812e-01 1.255935336477e-01 1.268747936758e-01 1.281789719417e-01 1.295055824820e-01 1.308545247712e-01 1.322225203433e-01 1.336109259574e-01 1.350176573835e-01 1.364407322056e-01 1.378814737923e-01 1.393365120966e-01 1.408068853365e-01 1.422914461967e-01 1.437876686569e-01 1.452965003868e-01 1.468158364921e-01 1.483453396397e-01 1.498855650339e-01 1.514337312597e-01 1.529896682900e-01 1.545537528827e-01 1.561234470561e-01 1.577008307522e-01 1.592836797248e-01 1.608707908732e-01 1.624637108531e-01 1.640581463167e-01 1.656572717039e-01 1.672597900025e-01 1.688636759973e-01 1.704702754433e-01 1.720762350512e-01 1.736839200462e-01 1.752926642053e-01 1.769007892630e-01 1.785093299765e-01 1.801159565673e-01 1.817217802194e-01 1.833262138555e-01 1.849276333802e-01 1.865278976296e-01 1.881245787055e-01 1.897177268961e-01 1.913076688986e-01 1.928930393261e-01 1.944753230107e-01 1.960525859436e-01 1.976243012227e-01 1.991915673490e-01 2.007530949314e-01 2.023090746236e-01 2.038594556073e-01 2.054026150452e-01 2.069401246635e-01 2.084703851083e-01 2.099930442551e-01 2.115091831876e-01 2.130169146835e-01 2.145170868512e-01 2.160090331722e-01 2.174918836981e-01 2.189675572655e-01 2.204334008368e-01 2.218902565252e-01 2.233384892351e-01 2.247767025348e-01 2.262058820444e-01 2.276248474570e-01 2.290329127805e-01 2.304311936826e-01 2.318183850427e-01 2.331951601580e-01 2.345612075332e-01 2.359148738998e-01 2.372578662225e-01 2.385891042667e-01 2.399085556454e-01 2.412164545414e-01 2.425119692784e-01 2.437956436599e-01 2.450665944562e-01 2.463253139019e-01 2.475707864260e-01 2.488032049940e-01 2.500224988427e-01 2.512282927913e-01 2.524207630868e-01 2.535998217025e-01 2.547642975430e-01 2.559153979953e-01 2.570520436692e-01 2.581750525574e-01 2.592835973195e-01 2.603771765903e-01 2.614567824602e-01 2.625211330845e-01 2.635704821322e-01 2.646051542796e-01 2.656240716716e-01 2.666279929475e-01 2.676163617982e-01 2.685886314768e-01 2.695462818653e-01 2.704875120989e-01 2.714128907287e-01 2.723228360165e-01 2.732159067862e-01 2.740938004335e-01 2.749549583374e-01 2.758000719135e-01 2.766287591232e-01 2.774405445328e-01 2.782363810683e-01 2.790146790234e-01 2.797768563650e-01 2.805222065792e-01 2.812504532816e-01 2.819626651285e-01 2.826572764529e-01 2.833354663930e-01 2.839971702630e-01 2.846411119643e-01 2.852692648795e-01 2.858795869680e-01 2.864729836491e-01 2.870500258779e-01 2.876093167541e-01 2.881526616153e-01 2.886780777557e-01 2.891871628070e-01 2.896794632421e-01 2.901548370321e-01 2.906139300340e-01 2.910560669196e-01 2.914821987283e-01 2.918918772795e-01 2.922848415116e-01 2.926622773323e-01 2.930226146890e-01 2.933677832445e-01 2.936964825288e-01 2.940096634563e-01 2.943075691847e-01 2.945891054048e-01 2.948568820053e-01 2.951089212555e-01 2.953457620440e-01 2.955691286965e-01 2.957766321129e-01 2.959712903976e-01 2.961510915614e-01 2.963173571306e-01 2.964710841000e-01 2.966101920776e-01 2.967379127693e-01 2.968511604064e-01 2.969535324706e-01 2.970439240383e-01 2.971217748146e-01 2.971897215603e-01 2.972455605167e-01 2.972913052269e-01 2.973271262179e-01 2.973521808423e-01 2.973694685983e-01 2.973756657886e-01 2.973749064467e-01 2.973650539757e-01 2.973475414015e-01 2.973237271019e-01 2.972911990874e-01 2.972545344538e-01 2.972101093074e-01 2.971614777809e-01 2.971080310796e-01 2.970487293417e-01 2.969878334503e-01 2.969214699456e-01 2.968539736488e-01 2.967837330464e-01 2.967104407589e-01 2.966384901866e-01 2.965634636633e-01 2.964905707773e-01 2.964169116330e-01 2.963443581703e-01 2.962744634963e-01 2.962051074760e-01 2.961409344008e-01 2.960778152874e-01 2.960202888971e-01 2.959671435190e-01 2.959180213972e-01 2.958772590317e-01 2.958393929639e-01 2.958115648798e-01 2.957895599677e-01 2.957751628948e-01 2.957718687795e-01 2.957743755261e-01 2.957897793634e-01 2.958126722000e-01 2.958478042405e-01 2.958947524476e-01 2.959505387396e-01 2.960228183853e-01 2.961033397188e-01 2.962007646638e-01 2.963097168776e-01 2.964319985536e-01 2.965715115415e-01 2.967213252948e-01 2.968904116481e-01 2.970711999029e-01 2.972690454677e-01 2.974837117796e-01 2.977109830386e-01 2.979591928769e-01 2.982186557849e-01 2.984984903945e-01 2.987928731669e-01 2.991031279349e-01 2.994334614835e-01 2.997753504410e-01 3.001385738019e-01 3.005144192156e-01 3.009082063003e-01 3.013187419755e-01 3.017415189076e-01 3.021848497102e-01 3.026378517332e-01 3.031103237113e-01 3.035947095047e-01 3.040926388912e-01 3.046075534033e-01 3.051302974347e-01 3.056714766206e-01 3.062193271621e-01 3.067811054793e-01 3.073538972201e-01 3.079325250737e-01 3.085261159539e-01 3.091217630507e-01 3.097294553483e-01 3.103409494311e-01 3.109573806606e-01 3.115821856267e-01 3.122048399113e-01 3.128363412028e-01 3.134644954502e-01 3.140952515960e-01 3.147267324114e-01 3.153519722617e-01 3.159803010307e-01 3.165975716556e-01 3.172143957917e-01 3.178225939956e-01 3.184208654231e-01 3.190150153113e-01 3.195912108026e-01 3.201627463960e-01 3.207153193149e-01 3.212557076790e-01 3.217819028830e-01 3.222852445980e-01 3.227767926313e-01 3.232414942747e-01 3.236892567111e-01 3.241115870504e-01 3.245075526616e-01 3.248828352386e-01 3.252227177411e-01 3.255416132234e-01 3.258245354913e-01 3.260768884603e-01 3.262984995852e-01 3.264798866721e-01 3.266335597050e-01 3.267415150555e-01 3.268159148346e-01 3.268488045487e-01 3.268367514592e-01 3.267888160327e-01 3.266876695776e-01 3.265482139669e-01 3.263573309127e-01 3.261187388134e-01 3.258346823049e-01 3.254927076887e-01 3.251076021866e-01 3.246627266992e-01 3.241673397272e-01 3.236184949945e-01 3.230075409710e-01 3.223484696157e-01 3.216230514368e-01 3.208453029018e-01 3.200048474508e-01 3.191023073590e-01 3.181448816537e-01 3.171166602561e-01 3.160363888004e-01 3.148861325030e-01 3.136753050926e-01 3.124040903834e-01 3.110619384384e-01 3.096659703945e-01 3.081966622072e-01 3.066701513704e-01 3.050775509213e-01 3.034178810116e-01 3.017030891835e-01 2.999143748548e-01 2.980735048076e-01 2.961639567941e-01 2.941947840303e-01 2.921702736104e-01 2.900779838323e-01 2.879385983276e-01 2.857333411404e-01 2.834787953950e-01 2.811705883229e-01 2.788057705805e-01 2.764002699596e-01 2.739365472320e-01 2.714372262957e-01 2.688900110006e-01 2.663026254626e-01 2.636852164266e-01 2.610242374385e-01 2.583441933132e-01 2.556300422677e-01 2.528985968348e-01 2.501508209462e-01 2.473831240345e-01 2.446174994942e-01 2.418385532328e-01 2.390698756970e-01 2.363063926032e-01 2.335547423537e-01 2.308313647103e-01 2.281258255569e-01 2.254657892392e-01 2.228403033277e-01 2.202683560499e-01 2.177578882156e-01 2.153067541664e-01 2.129408355628e-01 2.106502019309e-01 2.084589542373e-01 2.063691333235e-01 2.043876067444e-01 2.025347932517e-01 2.008028054919e-01 1.992196188215e-01 1.977790010132e-01 1.964979982729e-01 1.953862284615e-01 1.944409539386e-01 1.936858191752e-01 1.931094132067e-01 1.927321242899e-01 1.925510080229e-01 1.925678066611e-01 1.927965802613e-01 1.932224956703e-01 1.938639166243e-01 1.947060779854e-01 1.957553247289e-01 1.970100549576e-01 1.984569557438e-01 2.001076848300e-01 2.019394235419e-01 2.039596178373e-01 2.061547544000e-01 2.085148455482e-01 2.110415503226e-01 2.137115429480e-01 2.165317817937e-01 2.194800781059e-01 2.225528374051e-01 2.257433361173e-01 2.290311280953e-01 2.324219280189e-01 2.358905143466e-01 2.394391409490e-01 2.430535848526e-01 2.467194053050e-01 2.504400489720e-01 2.541895721221e-01 2.579754992984e-01 2.617770083408e-01 2.655901704041e-01 2.694110402930e-01 2.732191903806e-01 2.770236883250e-01 2.808008356623e-01 2.845540953712e-01 2.882743103901e-01 2.919470912326e-01 2.955797353719e-01 2.991496438264e-01 3.026644418775e-01 3.061104271255e-01 3.094802758633e-01 3.127785598330e-01 3.159836306536e-01 3.191085964487e-01 3.221340749628e-01 3.250611560644e-01 3.278907573358e-01 3.306046013333e-01 3.332171275666e-01 3.357067783388e-01 3.380816275590e-01 3.403365433128e-01 3.424607154363e-01 3.444655354309e-01 3.463316224446e-01 3.480708069424e-01 3.496741803998e-01 3.511378209476e-01 3.524709443075e-01 3.536561594544e-01 3.547092150668e-01 3.556179857101e-01 3.563851568940e-01 3.570168673808e-01 3.575000840152e-01 3.578518171341e-01 3.580583818317e-01 3.581294189976e-01 3.580663843249e-01 3.578630736895e-01 3.575362546507e-01 3.570729053017e-01 3.564886907763e-01 3.557813554233e-01 3.549531661890e-01 3.540178041087e-01 3.529663355284e-01 3.518175480415e-01 3.505688613020e-01 3.492274222985e-01 3.478050108175e-01 3.462990573808e-01 3.447295380629e-01 3.430942160893e-01 3.414065256129e-01 3.396773715261e-01 3.379093647780e-01 3.361224523393e-01 3.343175344424e-01 3.325125905783e-01 3.307176029748e-01 3.289398636172e-01 3.271994151960e-01 3.255004228787e-01 3.238614339304e-01 3.222930050590e-01 3.208068650275e-01 3.194202740458e-01 3.181410320961e-01 3.169862464044e-01 3.159669540079e-01 3.150954264656e-01 3.143850825030e-01 3.138448461289e-01 3.134880454644e-01 3.133230991091e-01 3.133581479178e-01 3.136035475131e-01 3.140632471228e-01 3.147455125501e-01 3.156535089942e-01 3.167892035808e-01 3.181571902693e-01 3.197548995456e-01 3.215835661799e-01 3.236396650383e-01 3.259183433107e-01 3.284180382719e-01 3.311278819931e-01 3.340434684213e-01 3.371555982180e-01 3.404520407732e-01 3.439265303291e-01 3.475629268840e-01 3.513525337508e-01 3.552815372793e-01 3.593344177877e-01 3.635026233349e-01 3.677664096337e-01 3.721153031482e-01 3.765327637534e-01 3.810031685868e-01 3.855155931990e-01 3.900500949032e-01 3.945959646711e-01 3.991363569918e-01 4.036561744303e-01 4.081438896657e-01 4.125808973268e-01 4.169584571201e-01 4.212583905552e-01 4.254683982649e-01 4.295785072854e-01 4.335708486975e-01 4.374376458286e-01 4.411641921138e-01 4.447385759176e-01 4.481527513827e-01 4.513909465671e-01 4.544476669670e-01 4.573105259724e-01 4.599688771953e-01 4.624183503933e-01 4.646450622028e-01 4.666459106185e-01 4.684114870284e-01 4.699338464326e-01 4.712111595169e-01 4.722332631405e-01 4.729987165042e-01 4.735027933769e-01 4.737409919669e-01 4.737124060883e-01 4.734133805135e-01 4.728448687459e-01 4.720057366454e-01 4.708964288572e-01 4.695189429033e-01 4.678760994666e-01 4.659706262941e-01 4.638073955072e-01 4.613913356582e-01 4.587299993103e-01 4.558307975933e-01 4.527007850862e-01 4.493523068947e-01 4.457951250115e-01 4.420410722353e-01 4.381055862748e-01 4.340007253640e-01 4.297455267270e-01 4.253548492566e-01 4.208486872861e-01 4.162480874890e-01 4.115713874028e-01 4.068437195235e-01 4.020867327163e-01 3.973263962591e-01 3.925891533965e-01 3.878993487495e-01 3.832867878809e-01 3.787774395297e-01 3.744009970093e-01 3.701856276762e-01 3.661589541656e-01 3.623489483058e-01 3.587810531444e-01 3.554820652184e-01 3.524752882388e-01 3.497810130080e-01 3.474189537544e-01 3.454039609054e-01 3.437502047953e-01 3.424650644020e-01 3.415540972084e-01 3.410177274976e-01 3.408531271533e-01 3.410529930653e-01 3.416048181729e-01 3.424948574749e-01 3.437019633739e-01 3.452059032170e-01 3.469807741895e-01 3.489982041156e-01 3.512304686698e-01 3.536446827578e-01 3.562094662996e-01 3.588923475444e-01 3.616586129269e-01 3.644763661224e-01 3.673124705956e-01 3.701346437944e-01 3.729122763857e-01 3.756154437004e-01 3.782148682690e-01 3.806843638562e-01 3.829994176267e-01 3.851353866776e-01 3.870726003783e-01 3.887914092412e-01 3.902753225009e-01 3.915097827994e-01 3.924832089566e-01 3.931846658233e-01 3.936078160698e-01 3.937476012745e-01 3.936013529443e-01 3.931705971974e-01 3.924554598440e-01 3.914642012179e-01 3.902029865545e-01 3.886824824901e-01 3.869186529137e-01 3.849223386232e-01 3.827165889402e-01 3.803195705091e-01 3.777534855959e-01 3.750468970065e-01 3.722216069308e-01 3.693119108435e-01 3.663439079149e-01 3.633505076161e-01 3.603659631324e-01 3.574191198250e-01 3.545480005598e-01 3.517808099427e-01 3.491517568103e-01 3.466919189634e-01 3.444261451741e-01 3.423833841852e-01 3.405828028856e-01 3.390432670810e-01 3.377805061532e-01 3.368005373954e-01 3.361099176620e-01 3.357054297121e-01 3.355817296760e-01 3.357269297386e-01 3.361246646748e-01 3.367542216930e-01 3.375891347719e-01 3.386023485742e-01 3.397607625363e-01 3.410303102142e-01 3.423772703841e-01 3.437625619299e-01 3.451504632920e-01 3.465040164977e-01 3.477861094042e-01 3.489674294168e-01 3.500118027740e-01 3.508933306993e-01 3.515862638816e-01 3.520677784993e-01 3.523246175890e-01 3.523392986680e-01 3.521077693259e-01 3.516275507609e-01 3.508995561932e-01 3.499375035588e-01 3.487519887261e-01 3.473679221764e-01 3.458128731787e-01 3.441195606847e-01 3.423316015649e-01 3.404928834909e-01 3.386585601289e-01 3.368840831450e-01 3.352320846644e-01 3.337660386603e-01 3.325530497070e-01 3.316592994830e-01 3.311468172032e-01 3.310778210590e-01 3.315045967898e-01 3.324733661684e-01 3.340200927165e-01 3.361662975232e-01 3.389264057755e-01 3.422947919657e-01 3.462550854038e-01 3.507778555701e-01 3.558184220190e-01 3.613236072999e-01 3.672266639182e-01 3.734560943145e-01 3.799311426318e-01 3.865694838181e-01 3.932825615394e-01 3.999834976540e-01 4.065854757434e-01 4.130016425402e-01 4.191528440504e-01 4.249595422841e-01 4.303510546685e-01 4.352620696154e-01 4.396334383714e-01 4.434181844796e-01 4.465727820440e-01 4.490693241115e-01 4.508872676539e-01 4.520179181812e-01 4.524660620014e-01 4.522476427525e-01 4.513957141440e-01 4.499529681106e-01 4.479814813191e-01 4.455532840891e-01 4.427585588090e-01 4.397024401894e-01 4.364977711556e-01 4.332765063131e-01 4.301735546424e-01 4.273339392188e-01 4.249034110652e-01 4.230226581062e-01 4.218289402552e-01 4.214402536964e-01 4.219579642074e-01 4.234531607893e-01 4.259703816389e-01 4.295184026426e-01 4.340695335814e-01 4.395647437776e-01 4.459088291795e-01 4.529822286504e-01 4.606381918342e-01 4.687154572157e-01 4.770379224147e-01 4.854233983712e-01 4.936895880155e-01 5.016524068963e-01 5.091404228965e-01 5.159863531643e-01 5.220393826272e-01 5.271642856305e-01 5.312382312911e-01 5.341663340557e-01 5.358654012254e-01 5.362817189192e-01 5.353834742032e-01 5.331613498282e-01 5.296369812309e-01 5.248534523906e-01 5.188869960443e-01 5.118386422503e-01 5.038374038246e-01 4.950422749621e-01 4.856349563066e-01 4.758239525858e-01 4.658337206848e-01 4.559093341086e-01 4.462998213893e-01 4.372521134207e-01 4.290068017251e-01 4.217730607597e-01 4.157308980510e-01 4.110039451720e-01 4.076634194301e-01 4.057143109731e-01 4.050959114432e-01 4.056920712279e-01 4.073317727598e-01 4.098149216876e-01 4.129131814816e-01 4.163956157761e-01 4.200392853551e-01 4.236374516300e-01 4.270159896598e-01 4.300308997931e-01 4.325831718008e-01 4.346112975260e-01 4.360983629756e-01 4.370679175526e-01 4.375773117099e-01 4.377232060147e-01 4.376187655970e-01 4.374015394693e-01 4.372128575481e-01 4.371912878587e-01 4.374658728219e-01 4.381381927991e-01 4.392860496086e-01 4.409438825687e-01 4.431147073198e-01 4.457634398617e-01 4.488209472395e-01 4.522004576729e-01 4.557945552621e-01 4.594994278816e-01 4.632155222077e-01 4.668612600397e-01 4.703860520605e-01 4.737632162312e-01 4.770093227992e-01 4.801671905587e-01 4.833169920052e-01 4.865579016034e-01 4.900020785637e-01 4.937653978182e-01 4.979443010120e-01 5.026159811036e-01 5.078108449175e-01 5.135161744402e-01 5.196661977950e-01 5.261399955183e-01 5.327759096852e-01 5.393677356102e-01 5.456926911719e-01 5.515130400386e-01 5.565987128419e-01 5.607408388236e-01 5.637599494672e-01 5.655254524492e-01 5.659514860676e-01 5.650136906990e-01 5.627416735338e-01 5.592196647433e-01 5.545843779984e-01 5.490068060420e-01 5.426951816411e-01 5.358669223039e-01 5.287450972946e-01 5.215404676156e-01 5.144365790230e-01 5.075899415787e-01 5.011130230921e-01 4.950910620386e-01 4.895715495177e-01 4.845865686729e-01 4.801599810899e-01 4.763184076395e-01 4.731108790791e-01 4.705973770395e-01 4.688716645621e-01 4.680392586164e-01 4.682152411059e-01 4.695110064576e-01 4.720069979831e-01 4.757551403975e-01 4.807466150145e-01 4.869228861534e-01 4.941664190026e-01 4.998084666374e-01 5.050352875858e-01 5.106146300633e-01 5.172994454509e-01 5.253722462473e-01 5.344339834056e-01 5.435765692731e-01 5.518220867333e-01 5.585710764401e-01 5.638573824952e-01 5.682930023690e-01 5.727285449686e-01 5.777893277955e-01 5.835498510111e-01 5.894972310626e-01 5.948107366395e-01 5.988130609900e-01 6.013417875289e-01 6.028566509115e-01 6.042464615695e-01 6.064160444864e-01 6.098292404725e-01 6.142879372026e-01 6.190583011760e-01 6.232508480031e-01 6.262761045645e-01 6.281313139296e-01 6.293892751190e-01 6.308771934209e-01 6.332396736370e-01 6.365768589433e-01 6.403644780603e-01 6.437201559363e-01 6.458551270614e-01 6.464637725469e-01 6.458948585343e-01 6.450046252898e-01 6.447425054071e-01 6.456903766254e-01 6.477803298354e-01 6.503395512694e-01 6.524404255045e-01 6.533657337978e-01 6.529559374478e-01 6.516428881352e-01 6.502129490725e-01 6.493917626130e-01 6.494513947426e-01 6.500818169063e-01 6.506042970489e-01 6.503882369248e-01 6.492583601384e-01 6.476973041308e-01 6.466950493000e-01 6.472795135590e-01 6.499834256402e-01 6.544694074868e-01 6.595428136201e-01 6.635721652854e-01 6.651317138179e-01 6.635793684835e-01 6.593821470038e-01 6.302113170828e-01 5.742425382935e-01 5.673334426265e-01 5.667931147625e-01 5.734781278498e-01 5.832973545774e-01 5.920280609200e-01 5.980662353790e-01 6.023609543229e-01 6.064625813729e-01 6.108052909615e-01 6.146772035999e-01 6.177594185827e-01 6.215543832163e-01 6.288630909039e-01 6.413050984654e-01 6.568109872128e-01 6.698054432060e-01 6.743874431252e-01 6.683579377527e-01 6.557502519437e-01 6.458504745767e-01 6.479080325413e-01 6.638764908168e-01 6.859727642357e-01 7.019565951790e-01 7.029372545438e-01 6.884922127655e-01 6.672899484724e-01 6.526061927074e-01 6.531902998256e-01 6.657634608282e-01 6.774164137976e-01 6.753825391723e-01 6.555615352941e-01 6.256965978053e-01 6.023441533368e-01 6.002213873926e-01 6.192228117726e-01 6.437545901808e-01 6.552035091404e-01 6.435552520447e-01 6.120099378887e-01 5.759126632070e-01 5.551835507997e-01 5.600128530560e-01 5.820863228699e-01 6.033033526444e-01 6.104599474620e-01 6.020855289713e-01 5.870637192876e-01 5.774288083394e-01 5.785710080432e-01 5.850744778216e-01 5.868385294025e-01 5.790032118633e-01 5.672213380096e-01 5.646026168320e-01 5.804607187425e-01 6.096864416526e-01 6.354828447047e-01 6.415870973848e-01 6.223569857694e-01 5.873344998648e-01 5.595053404150e-01 5.622674429145e-01 5.981607923412e-01 6.459553273434e-01 6.803104685500e-01 6.876021154286e-01 6.704866643019e-01 6.455032793748e-01 6.337312339579e-01 6.452168133828e-01 6.706853829386e-01 6.913975266074e-01 6.947412681516e-01 6.821707513672e-01 6.677968344585e-01 6.682132696849e-01 6.877833537346e-01 7.136310187625e-01 7.263091667529e-01 7.136118137300e-01 6.781550423563e-01 6.378551980060e-01 6.174926233594e-01 6.298165177015e-01 6.628663268385e-01 6.916786285341e-01 6.976787906843e-01 6.779677630325e-01 6.453078653086e-01 6.208933511240e-01 6.195325029264e-01 6.370645212595e-01 6.557365209408e-01 6.606064405899e-01 6.500706594452e-01 6.360577850374e-01 6.348260461187e-01 6.521945659582e-01 6.768285904027e-01 6.896882779844e-01 6.780509215175e-01 6.442289548806e-01 6.306713882987e-01
 7.478117842018e-01 7.474213263257e-01 7.472613218051e-01 7.473725785919e-01 7.475588037596e-01 7.475732596895e-01 7.473212501309e-01 7.469061518160e-01 7.465303622662e-01 7.463658803877e-01 7.464397767369e-01 7.465957390827e-01 7.465930760300e-01 7.463075961363e-01 7.458492735335e-01 7.454626360022e-01 7.453123899044e-01 7.453687990381e-01 7.454551558270e-01 7.453842339675e-01 7.450791075458e-01 7.446321486846e-01 7.442456632819e-01 7.440778169321e-01 7.441116598388e-01 7.441714329147e-01 7.440655056277e-01 7.437251116164e-01 7.432485048442e-01 7.428384350535e-01 7.426605523247e-01 7.427025605693e-01 7.427645200389e-01 7.426171365746e-01 7.421984000681e-01 7.416648845614e-01 7.412532294115e-01 7.410978994141e-01 7.411380602490e-01 7.411646678352e-01 7.409749613832e-01 7.405213597914e-01 7.399583214593e-01 7.395242852236e-01 7.393572960654e-01 7.393892572607e-01 7.393988915925e-01 7.391736098056e-01 7.386688622999e-01 7.380536647932e-01 7.375892678601e-01 7.374205266870e-01 7.374464114691e-01 7.374040746301e-01 7.370875434032e-01 7.365104717682e-01 7.358844092972e-01 7.354449761723e-01 7.352717345474e-01 7.352300385078e-01 7.350858104541e-01 7.346925491119e-01 7.341022100711e-01 7.335062887389e-01 7.330798104209e-01 7.328574770998e-01 7.327248651353e-01 7.325014888034e-01 7.320721917340e-01 7.314724731188e-01 7.308590513164e-01 7.303890817734e-01 7.301030339021e-01 7.299036223414e-01 7.296261192011e-01 7.291523364134e-01 7.284999563953e-01 7.278210551838e-01 7.272929989202e-01 7.269758729852e-01 7.267660588753e-01 7.264681025537e-01 7.259383783594e-01 7.252009532583e-01 7.244494714724e-01 7.239054223490e-01 7.236272520591e-01 7.234499879792e-01 7.231131472713e-01 7.224746943934e-01 7.216306172665e-01 7.208467444219e-01 7.203487018673e-01 7.201246091468e-01 7.199271414346e-01 7.194801703999e-01 7.187095812857e-01 7.177991115218e-01 7.170407093483e-01 7.166011266191e-01 7.163856244689e-01 7.161089986182e-01 7.155312703439e-01 7.146546742057e-01 7.137203260155e-01 7.130045292743e-01 7.125994662387e-01 7.123383974219e-01 7.119302408253e-01 7.111990443333e-01 7.102299201959e-01 7.092917742794e-01 7.086108679893e-01 7.081877978624e-01 7.078063926117e-01 7.072157516007e-01 7.063324917287e-01 7.053055925428e-01 7.043848086763e-01 7.037099211978e-01 7.032028442080e-01 7.026475453014e-01 7.018739842351e-01 7.008897574660e-01 6.998613455980e-01 6.989693423720e-01 6.982597663612e-01 6.976204086052e-01 6.968952784532e-01 6.960106147795e-01 6.950197951009e-01 6.940400266869e-01 6.931595086040e-01 6.923748452249e-01 6.916097768904e-01 6.907895117837e-01 6.898894860342e-01 6.889369868381e-01 6.879793118503e-01 6.870602566134e-01 6.861930350994e-01 6.853510649051e-01 6.844913420440e-01 6.835775099078e-01 6.826025755689e-01 6.815995456781e-01 6.806188736271e-01 6.796868726836e-01 6.787751877454e-01 6.778331593865e-01 6.768338485327e-01 6.757901120502e-01 6.747424566482e-01 6.737211575486e-01 6.727185134725e-01 6.717037127636e-01 6.706612953448e-01 6.696036826486e-01 6.685466243743e-01 6.674891085151e-01 6.664223412821e-01 6.653410729584e-01 6.642561098508e-01 6.631841193300e-01 6.621234392623e-01 6.610482455629e-01 6.599383643089e-01 6.588049567160e-01 6.576756917429e-01 6.565632056427e-01 6.554560673800e-01 6.543244743986e-01 6.531548085893e-01 6.519639789390e-01 6.507795570174e-01 6.496040830008e-01 6.484175376326e-01 6.472048561691e-01 6.459688130989e-01 6.447276843831e-01 6.434945273548e-01 6.422622219485e-01 6.410128500475e-01 6.397412524598e-01 6.384621681672e-01 6.371878657188e-01 6.359173275623e-01 6.346406479897e-01 6.333460433880e-01 6.320355091440e-01 6.307208994954e-01 6.294085154350e-01 6.280942763636e-01 6.267662537357e-01 6.254238869199e-01 6.240706606995e-01 6.227129480869e-01 6.213525488825e-01 6.199830644902e-01 6.185965041860e-01 6.171972962749e-01 6.157929005207e-01 6.143847713722e-01 6.129696125597e-01 6.115403847801e-01 6.100957203385e-01 6.086428053479e-01 6.071885450484e-01 6.057317206479e-01 6.042640850891e-01 6.027820224466e-01 6.012922368935e-01 5.997993229654e-01 5.983043931796e-01 5.968011948949e-01 5.952845915449e-01 5.937570126470e-01 5.922250493663e-01 5.906892245613e-01 5.891432313724e-01 5.875845680029e-01 5.860151285829e-01 5.844390979384e-01 5.828575964708e-01 5.812680044580e-01 5.796658899415e-01 5.780538543023e-01 5.764375811883e-01 5.748148511048e-01 5.731833505929e-01 5.715425130641e-01 5.698937040264e-01 5.682372770147e-01 5.665745244232e-01 5.649031851805e-01 5.632219777846e-01 5.615329678321e-01 5.598383211411e-01 5.581340103227e-01 5.564204350552e-01 5.546992304927e-01 5.529697950426e-01 5.512329286998e-01 5.494899199802e-01 5.477376638554e-01 5.459756925650e-01 5.442077478368e-01 5.424318232708e-01 5.406475009032e-01 5.388573599790e-01 5.370593816994e-01 5.352525356276e-01 5.334385451532e-01 5.316173967183e-01 5.297867681457e-01 5.279503806632e-01 5.261071874505e-01 5.242550613490e-01 5.223954293004e-01 5.205286107757e-01 5.186535298113e-01 5.167723018856e-01 5.148849276793e-01 5.129887547688e-01 5.110844505150e-01 5.091743984433e-01 5.072563695966e-01 5.053308929484e-01 5.033993019645e-01 5.014591851979e-01 4.995110670085e-01 4.975576007052e-01 4.955958505356e-01 4.936264033027e-01 4.916512630347e-01 4.896689183728e-01 4.876790954712e-01 4.856834822559e-01 4.836805745134e-01 4.816706217375e-01 4.796552247227e-01 4.776326917796e-01 4.756021032090e-01 4.735659920465e-01 4.715235158053e-01 4.694733010513e-01 4.674184027982e-01 4.653562527308e-01 4.632863628328e-01 4.612113314694e-01 4.591301923006e-01 4.570419963843e-01 4.549488102703e-01 4.528495837567e-01 4.507434637124e-01 4.486314155460e-01 4.465134350765e-01 4.443889808456e-01 4.422593644620e-01 4.401241073856e-01 4.379823864977e-01 4.358352929068e-01 4.336824947721e-01 4.315235280117e-01 4.293593947076e-01 4.271907739357e-01 4.250156527205e-01 4.228359820753e-01 4.206503929290e-01 4.184591674433e-01 4.162630702397e-01 4.140628327382e-01 4.118571169098e-01 4.096465952024e-01 4.074304316058e-01 4.052093733835e-01 4.029835563459e-01 4.007544124357e-01 3.985200314326e-01 3.962810977954e-01 3.940378802547e-01 3.917892931944e-01 3.895367216981e-01 3.872812975578e-01 3.850208896010e-01 3.827565473979e-01 3.804880995593e-01 3.782147748450e-01 3.759379486814e-01 3.736583690478e-01 3.713740651462e-01 3.690866363429e-01 3.667964719669e-01 3.645016649724e-01 3.622036345227e-01 3.599024810381e-01 3.575971979634e-01 3.552897756654e-01 3.529805989430e-01 3.506675272967e-01 3.483515301837e-01 3.460327446747e-01 3.437099494345e-01 3.413857341644e-01 3.390599738526e-01 3.367312409718e-01 3.344012965577e-01 3.320690589026e-01 3.297335486803e-01 3.273965564905e-01 3.250573343181e-01 3.227163622528e-01 3.203748583262e-01 3.180327219967e-01 3.156883921659e-01 3.133435831742e-01 3.109963460828e-01 3.086470966053e-01 3.062988739399e-01 3.039500320197e-01 3.016009422935e-01 2.992520588150e-01 2.969020533595e-01 2.945511688232e-01 2.922012411719e-01 2.898502497789e-01 2.875004250908e-01 2.851521787940e-01 2.828034830883e-01 2.804566824427e-01 2.781101027783e-01 2.757634566895e-01 2.734189274607e-01 2.710763846247e-01 2.687349283056e-01 2.663964362322e-01 2.640589329452e-01 2.617234228003e-01 2.593907670369e-01 2.570601725354e-01 2.547320210433e-01 2.524076140596e-01 2.500859475371e-01 2.477677919887e-01 2.454537472146e-01 2.431426845208e-01 2.408355361683e-01 2.385331751893e-01 2.362346635324e-01 2.339415374196e-01 2.316538786451e-01 2.293703123294e-01 2.270930137504e-01 2.248204830623e-01 2.225542327230e-01 2.202949242931e-01 2.180421885004e-01 2.157962791069e-01 2.135583885875e-01 2.113266732066e-01 2.091030933109e-01 2.068880222221e-01 2.046814743568e-01 2.024848100752e-01 2.002972418675e-01 1.981180975470e-01 1.959494304850e-01 1.937912730105e-01 1.916442848503e-01 1.895095007486e-01 1.873862339324e-01 1.852748640439e-01 1.831768242815e-01 1.810907111764e-01 1.790190911870e-01 1.769626435655e-01 1.749202142114e-01 1.728944753051e-01 1.708837603637e-01 1.688887074403e-01 1.669118573621e-01 1.649527571038e-01 1.630121870767e-01 1.610920391557e-01 1.591904095670e-01 1.573098472573e-01 1.554509045350e-01 1.536131336624e-01 1.517995576052e-01 1.500094403091e-01 1.482439375512e-01 1.465042421848e-01 1.447901741615e-01 1.431025950769e-01 1.414444611713e-01 1.398145475896e-01 1.382160013883e-01 1.366482831596e-01 1.351114669984e-01 1.336083867327e-01 1.321394858885e-01 1.307056851120e-01 1.293088371648e-01 1.279486288861e-01 1.266268755805e-01 1.253450799355e-01 1.241025518742e-01 1.229027621154e-01 1.217464340363e-01 1.206332925231e-01 1.195656980779e-01 1.185435842756e-01 1.175680415683e-01 1.166416756553e-01 1.157640744102e-01 1.149369853611e-01 1.141599085468e-01 1.134337388534e-01 1.127609127493e-01 1.121413373584e-01 1.115758493599e-01 1.110649320479e-01 1.106083458295e-01 1.102069834967e-01 1.098616738504e-01 1.095718542487e-01 1.093392109633e-01 1.091628619458e-01 1.090414998421e-01 1.089764562047e-01 1.089670757320e-01 1.090130128328e-01 1.091154841121e-01 1.092719977577e-01 1.094828186016e-01 1.097469507478e-01 1.100630546451e-01 1.104322175742e-01 1.108527974283e-01 1.113231752022e-01 1.118428664105e-01 1.124097488572e-01 1.130237593592e-01 1.136841810227e-01 1.143887823042e-01 1.151377422961e-01 1.159285969008e-01 1.167595126164e-01 1.176313052830e-01 1.185408471222e-01 1.194886877905e-01 1.204724727891e-01 1.214893596387e-01 1.225409858081e-01 1.236240476316e-01 1.247377719043e-01 1.258820558463e-01 1.270533299147e-01 1.282534639205e-01 1.294789773136e-01 1.307288838446e-01 1.320032786113e-01 1.333001215740e-01 1.346186741222e-01 1.359587884179e-01 1.373169539138e-01 1.386943516019e-01 1.400889358975e-01 1.414996261423e-01 1.429273888092e-01 1.443683369458e-01 1.458234767644e-01 1.472919354846e-01 1.487712106431e-01 1.502640004788e-01 1.517664289084e-01 1.532793655249e-01 1.548013087069e-01 1.563304854251e-01 1.578686368407e-01 1.594143058569e-01 1.609657875368e-01 1.625240278955e-01 1.640851622934e-01 1.656530110431e-01 1.672242603073e-01 1.687992136937e-01 1.703778205683e-01 1.719578294060e-01 1.735407247893e-01 1.751248584585e-01 1.767097308974e-01 1.782958338321e-01 1.798820129406e-01 1.814665194223e-01 1.830511622686e-01 1.846340926794e-01 1.862156301442e-01 1.877953603177e-01 1.893718131379e-01 1.909463927406e-01 1.925171784443e-01 1.940848849275e-01 1.956491831278e-01 1.972080862156e-01 1.987636723829e-01 2.003137088411e-01 2.018585263746e-01 2.033985855961e-01 2.049315892825e-01 2.064594357660e-01 2.079803639183e-01 2.094938857759e-01 2.110023725975e-01 2.125018907542e-01 2.139944433004e-01 2.154793782321e-01 2.169562109877e-01 2.184255037614e-01 2.198852802480e-01 2.213364073340e-01 2.227784389150e-01 2.242108503966e-01 2.256340751432e-01 2.270476855514e-01 2.284502157184e-01 2.298433746518e-01 2.312254606258e-01 2.325970437099e-01 2.339580442141e-01 2.353075894660e-01 2.366465007240e-01 2.379733745148e-01 2.392890348885e-01 2.405928132020e-01 2.418833998897e-01 2.431626111259e-01 2.444285477187e-01 2.456820224593e-01 2.469230546013e-01 2.481500143650e-01 2.493641885626e-01 2.505649493848e-01 2.517522396776e-01 2.529261797503e-01 2.540854182877e-01 2.552313476631e-01 2.563626344051e-01 2.574792598892e-01 2.585819399342e-01 2.596687934534e-01 2.607417645198e-01 2.617991304114e-01 2.628410844479e-01 2.638685104476e-01 2.648794554610e-01 2.658758218743e-01 2.668562912130e-01 2.678204412253e-01 2.687695501401e-01 2.697021570766e-01 2.706188673707e-01 2.715192360185e-01 2.724028252710e-01 2.732705463316e-01 2.741208628526e-01 2.749550432096e-01 2.757726060677e-01 2.765729043208e-01 2.773571003437e-01 2.781234522464e-01 2.788734456277e-01 2.796067653041e-01 2.803222058119e-01 2.810216729019e-01 2.817028045491e-01 2.823672940958e-01 2.830148134019e-01 2.836442194861e-01 2.842573347590e-01 2.848524939690e-01 2.854304818651e-01 2.859915686146e-01 2.865349932847e-01 2.870618311879e-01 2.875707476421e-01 2.880636160412e-01 2.885391733933e-01 2.889978095371e-01 2.894394208882e-01 2.898641683608e-01 2.902726220081e-01 2.906634714234e-01 2.910384327707e-01 2.913970547655e-01 2.917388945799e-01 2.920656727235e-01 2.923756862538e-01 2.926701312257e-01 2.929493063281e-01 2.932123970166e-01 2.934609251182e-01 2.936939437670e-01 2.939118833579e-01 2.941164295121e-01 2.943053178157e-01 2.944811686748e-01 2.946417263420e-01 2.947899827965e-01 2.949247542012e-01 2.950457098665e-01 2.951557292229e-01 2.952516683746e-01 2.953369811272e-01 2.954096951926e-01 2.954713614134e-01 2.955231259250e-01 2.955623264236e-01 2.955931540522e-01 2.956130558263e-01 2.956242112730e-01 2.956272675477e-01 2.956196764603e-01 2.956067611644e-01 2.955841974051e-01 2.955558592879e-01 2.955210247439e-01 2.954785193212e-01 2.954332304000e-01 2.953800143601e-01 2.953246434933e-01 2.952638498347e-01 2.951999576404e-01 2.951341636280e-01 2.950638615025e-01 2.949948848774e-01 2.949224498525e-01 2.948502918199e-01 2.947786615566e-01 2.947058940419e-01 2.946373238959e-01 2.945671257875e-01 2.945019940337e-01 2.944390571063e-01 2.943793352379e-01 2.943259115796e-01 2.942743668925e-01 2.942314449921e-01 2.941924586973e-01 2.941610457179e-01 2.941380990825e-01 2.941205853332e-01 2.941152113413e-01 2.941152241880e-01 2.941276755263e-01 2.941497707157e-01 2.941814282044e-01 2.942275941183e-01 2.942818852336e-01 2.943526314055e-01 2.944338104761e-01 2.945290188401e-01 2.946400720733e-01 2.947617357743e-01 2.949031057444e-01 2.950551419415e-01 2.952255755009e-01 2.954116996591e-01 2.956122592368e-01 2.958331575775e-01 2.960661729806e-01 2.963211254462e-01 2.965900108610e-01 2.968772380687e-01 2.971845807546e-01 2.975052744904e-01 2.978489512918e-01 2.982053164238e-01 2.985831964603e-01 2.989781082539e-01 2.993879716175e-01 2.998201504929e-01 3.002640711837e-01 3.007303187245e-01 3.012097196342e-01 3.017066223719e-01 3.022217061021e-01 3.027484460458e-01 3.032961496476e-01 3.038533622086e-01 3.044287544938e-01 3.050165031298e-01 3.056156324182e-01 3.062313611688e-01 3.068531818259e-01 3.074918180982e-01 3.081362479871e-01 3.087911085818e-01 3.094568530148e-01 3.101254204624e-01 3.108068029855e-01 3.114880040808e-01 3.121780499396e-01 3.128705963902e-01 3.135635081727e-01 3.142628015121e-01 3.149551695404e-01 3.156534907353e-01 3.163448397490e-01 3.170337278926e-01 3.177205737941e-01 3.183961556435e-01 3.190705760850e-01 3.197307377079e-01 3.203846364422e-01 3.210267033742e-01 3.216527494230e-01 3.222704796691e-01 3.228660774678e-01 3.234503005300e-01 3.240127371073e-01 3.245545302494e-01 3.250784032688e-01 3.255731598577e-01 3.260507260816e-01 3.264961872065e-01 3.269170799116e-01 3.273099310203e-01 3.276676458248e-01 3.280014392582e-01 3.282938389133e-01 3.285577080759e-01 3.287820401733e-01 3.289676002736e-01 3.291189328668e-01 3.292218339078e-01 3.292907354004e-01 3.293097638909e-01 3.292868268479e-01 3.292193545538e-01 3.290989760522e-01 3.289377221150e-01 3.287189393217e-01 3.284542715640e-01 3.281357513199e-01 3.277604141990e-01 3.273375784740e-01 3.268498951005e-01 3.263140568977e-01 3.257146728913e-01 3.250572148995e-01 3.243439569239e-01 3.235624684416e-01 3.227294308755e-01 3.218259857619e-01 3.208652032381e-01 3.198409191888e-01 3.187483059735e-01 3.176001381899e-01 3.163781869632e-01 3.150991970024e-01 3.137510926947e-01 3.123367696026e-01 3.108631867241e-01 3.093154845547e-01 3.077127147406e-01 3.060374762116e-01 3.043022046261e-01 3.025048569220e-01 3.006379219781e-01 2.987191028409e-01 2.967289045848e-01 2.946863253513e-01 2.925813445050e-01 2.904166763448e-01 2.882026579453e-01 2.859242504593e-01 2.836024811930e-01 2.812231942986e-01 2.787976652325e-01 2.763294803037e-01 2.738094619998e-01 2.712590905875e-01 2.686623398812e-01 2.660375130815e-01 2.633811616130e-01 2.606931674174e-01 2.579910193886e-01 2.552596365464e-01 2.525244057727e-01 2.497731627690e-01 2.470189419915e-01 2.442712734599e-01 2.415223207289e-01 2.387974975214e-01 2.360841463379e-01 2.334024110934e-01 2.307555822168e-01 2.281449585609e-01 2.255928457388e-01 2.230879392522e-01 2.206573559439e-01 2.182967741532e-01 2.160183789738e-01 2.138378511996e-01 2.117496426649e-01 2.097811121692e-01 2.079252840109e-01 2.062021926406e-01 2.046187198905e-01 2.031767399558e-01 2.018996208986e-01 2.007772940416e-01 1.998341814832e-01 1.990664141398e-01 1.984828620571e-01 1.980958195487e-01 1.978961772575e-01 1.979056130599e-01 1.981109989282e-01 1.985248803030e-01 1.991454436645e-01 1.999663844129e-01 2.010000417874e-01 2.022274221211e-01 2.036603547048e-01 2.052849655987e-01 2.070971346251e-01 2.090982060872e-01 2.112673843654e-01 2.136143935943e-01 2.161158031410e-01 2.187729516013e-01 2.215756219616e-01 2.245072994034e-01 2.275723953448e-01 2.307454457028e-01 2.340314291230e-01 2.374114339098e-01 2.408759724201e-01 2.444243104032e-01 2.480317422677e-01 2.517046046390e-01 2.554210802237e-01 2.591782157897e-01 2.629690209341e-01 2.667746864186e-01 2.706022794204e-01 2.744264790373e-01 2.782526654344e-01 2.820674445938e-01 2.858588238935e-01 2.896314115364e-01 2.933616936464e-01 2.970584042892e-01 3.007041076317e-01 3.042947453860e-01 3.078289518155e-01 3.112890633913e-01 3.146851426110e-01 3.179962228542e-01 3.212258546943e-01 3.243695584202e-01 3.274126700495e-01 3.303662508219e-01 3.332084180954e-01 3.359482015179e-01 3.385762800789e-01 3.410843066077e-01 3.434816642883e-01 3.457470881088e-01 3.478941204283e-01 3.499093695277e-01 3.517925923374e-01 3.535481810317e-01 3.551602811393e-01 3.566439268135e-01 3.579821317378e-01 3.591830148297e-01 3.602461860682e-01 3.611607527085e-01 3.619425430246e-01 3.625742124396e-01 3.630692854064e-01 3.634226841320e-01 3.636311475945e-01 3.637087380438e-01 3.636407976637e-01 3.634440429385e-01 3.631113397851e-01 3.626481105109e-01 3.620629696362e-01 3.613475756622e-01 3.605208959119e-01 3.595744980070e-01 3.585193226603e-01 3.573623763041e-01 3.561005974769e-01 3.547535306990e-01 3.533150216811e-01 3.518007706158e-01 3.502162169064e-01 3.485656924660e-01 3.468664150692e-01 3.451172226783e-01 3.433369603481e-01 3.415309756003e-01 3.397084940650e-01 3.378869149579e-01 3.360687117895e-01 3.342740606928e-01 3.325096171262e-01 3.307886834502e-01 3.291278063383e-01 3.275334034799e-01 3.260249198655e-01 3.246111537647e-01 3.233071016235e-01 3.221267387485e-01 3.210792103150e-01 3.201817837160e-01 3.194422869632e-01 3.188739503834e-01 3.184871729136e-01 3.182912025881e-01 3.182966431396e-01 3.185097732405e-01 3.189379212755e-01 3.195881641612e-01 3.204631022891e-01 3.215679659837e-01 3.229030046204e-01 3.244689033373e-01 3.262665402998e-01 3.282899350464e-01 3.305387689710e-01 3.330065779221e-01 3.356858642959e-01 3.385720412932e-01 3.416527101043e-01 3.449216697503e-01 3.483661316419e-01 3.519746980271e-01 3.557378566986e-01 3.596389023813e-01 3.636684331459e-01 3.678091543676e-01 3.720484305241e-01 3.763731862991e-01 3.807646440292e-01 3.852128119731e-01 3.896991323559e-01 3.942092074147e-01 3.987302374848e-01 4.032434557159e-01 4.077395655646e-01 4.121988485459e-01 4.166088383544e-01 4.209573059994e-01 4.252262950198e-01 4.294074842724e-01 4.334824958644e-01 4.374409197935e-01 4.412719932685e-01 4.449580996385e-01 4.484940968627e-01 4.518634893448e-01 4.550569189728e-01 4.580661807603e-01 4.608767702848e-01 4.634844230097e-01 4.658759522775e-01 4.680450723473e-01 4.699846208033e-01 4.716840559764e-01 4.731410605788e-01 4.743468540794e-01 4.752962446311e-01 4.759863747479e-01 4.764100124464e-01 4.765679278213e-01 4.764547822053e-01 4.760695943638e-01 4.754121558083e-01 4.744821618436e-01 4.732806124815e-01 4.718086199786e-01 4.700693646130e-01 4.680673142667e-01 4.658065407730e-01 4.632924947292e-01 4.605330301898e-01 4.575350050379e-01 4.543089217474e-01 4.508644726785e-01 4.472123495164e-01 4.433675660576e-01 4.393418985786e-01 4.351520323420e-01 4.308152425342e-01 4.263472683590e-01 4.217701956191e-01 4.171019072175e-01 4.123662868459e-01 4.075859688807e-01 4.027836965941e-01 3.979875344745e-01 3.932214018552e-01 3.885135131871e-01 3.838924931473e-01 3.793845636975e-01 3.750205638734e-01 3.708264804396e-01 3.668326880898e-01 3.630654363691e-01 3.595511436573e-01 3.563145897074e-01 3.533780581463e-01 3.507633982342e-01 3.484874406077e-01 3.465651111268e-01 3.450067011397e-01 3.438213479116e-01 3.430109141819e-01 3.425743372731e-01 3.425080762640e-01 3.428006438240e-01 3.434411116376e-01 3.444113772073e-01 3.456908535696e-01 3.472570666371e-01 3.490821634463e-01 3.511388178695e-01 3.533962389774e-01 3.558224493921e-01 3.583850610823e-01 3.610503126004e-01 3.637860705298e-01 3.665576965472e-01 3.693336463877e-01 3.720816075162e-01 3.747713882723e-01 3.773738845568e-01 3.798607151624e-01 3.822064257720e-01 3.843876921698e-01 3.863813609668e-01 3.881682735907e-01 3.897313154979e-01 3.910536615411e-01 3.921237569964e-01 3.929306001407e-01 3.934649750918e-01 3.937229978042e-01 3.936993461414e-01 3.933966648666e-01 3.928138977295e-01 3.919575036363e-01 3.908362709593e-01 3.894564846972e-01 3.878357874320e-01 3.859858680974e-01 3.839245990080e-01 3.816761373612e-01 3.792567641672e-01 3.766977392475e-01 3.740201017651e-01 3.712551573727e-01 3.684342504819e-01 3.655841646320e-01 3.627428659784e-01 3.599377939115e-01 3.572054030905e-01 3.545781086508e-01 3.520843541121e-01 3.497588567129e-01 3.476250734630e-01 3.457100463792e-01 3.440362110707e-01 3.426197578902e-01 3.414761651924e-01 3.406128002376e-01 3.400334779731e-01 3.397380205053e-01 3.397193354540e-01 3.399660812232e-01 3.404614501835e-01 3.411847209964e-01 3.421107258777e-01 3.432104146829e-01 3.444529512905e-01 3.458034638726e-01 3.472270965989e-01 3.486862353582e-01 3.501433149636e-01 3.515649597533e-01 3.529121956495e-01 3.541537847259e-01 3.552581681890e-01 3.561953303071e-01 3.569433448460e-01 3.574782044594e-01 3.577843457210e-01 3.578500307028e-01 3.576659974251e-01 3.572337281383e-01 3.565535884903e-01 3.556379077494e-01 3.545014713743e-01 3.531656882485e-01 3.516623263312e-01 3.500232752590e-01 3.482934418420e-01 3.465184614096e-01 3.447520100179e-01 3.430532340327e-01 3.414829517695e-01 3.401086024390e-01 3.389934663249e-01 3.382067649304e-01 3.378106005934e-01 3.378656735182e-01 3.384261881115e-01 3.395349546201e-01 3.412299081802e-01 3.435319645670e-01 3.464516239273e-01 3.499849918980e-01 3.541132137408e-01 3.588058994879e-01 3.640162673772e-01 3.696901320140e-01 3.757592549032e-01 3.821510917943e-01 3.887831029622e-01 3.955707159546e-01 4.024268687931e-01 4.092595610518e-01 4.159844600445e-01 4.225131740226e-01 4.287634349540e-01 4.346578643839e-01 4.401229340148e-01 4.450934510075e-01 4.495098560675e-01 4.533240040582e-01 4.564941820283e-01 4.589903819665e-01 4.607933663114e-01 4.618939745411e-01 4.622998410215e-01 4.620268233114e-01 4.611094265345e-01 4.595922226061e-01 4.575372730869e-01 4.550234732616e-01 4.521370758778e-01 4.489883961283e-01 4.456930372949e-01 4.423827316108e-01 4.391963632262e-01 4.362774611021e-01 4.337752557299e-01 4.318309093069e-01 4.305803818487e-01 4.301423395263e-01 4.306149253528e-01 4.320699616766e-01 4.345461346330e-01 4.380508072749e-01 4.425524966670e-01 4.479878678573e-01 4.542584114336e-01 4.612393100873e-01 4.687824082381e-01 4.767204400313e-01 4.848772928562e-01 4.930654012575e-01 5.011021470689e-01 5.088028203376e-01 5.159933167770e-01 5.225094829285e-01 5.281978102670e-01 5.329276487890e-01 5.365783709740e-01 5.390558837631e-01 5.402880155589e-01 5.402197646054e-01 5.388308940563e-01 5.361164073033e-01 5.321088240346e-01 5.268615053073e-01 5.204590325722e-01 5.130163163309e-01 5.046722681399e-01 4.955996956101e-01 4.859895332142e-01 4.760629809293e-01 4.660564163202e-01 4.562166961242e-01 4.468018091778e-01 4.380563607561e-01 4.302156693913e-01 4.234800201081e-01 4.180103320642e-01 4.139145822938e-01 4.112335965613e-01 4.099521250217e-01 4.099820860311e-01 4.111880222642e-01 4.133850708203e-01 4.163592779607e-01 4.198852384874e-01 4.237331610818e-01 4.276915682702e-01 4.315672819874e-01 4.352046769066e-01 4.384818602784e-01 4.413183287670e-01 4.436778932987e-01 4.455597297910e-01 4.470067660521e-01 4.480881861313e-01 4.489060019261e-01 4.495763345187e-01 4.502255649262e-01 4.509834464818e-01 4.519617082822e-01 4.532614706878e-01 4.549490086071e-01 4.570619306743e-01 4.596025530277e-01 4.625351172704e-01 4.658008202114e-01 4.693099942527e-01 4.729653256841e-01 4.766636788224e-01 4.803080441565e-01 4.838228529234e-01 4.871516449446e-01 4.902768126714e-01 4.932084896304e-01 4.959984023933e-01 4.987275043125e-01 5.015022915511e-01 5.044483647889e-01 5.076884700657e-01 5.113435729042e-01 5.155023476806e-01 5.202197260312e-01 5.255019860554e-01 5.312982626330e-01 5.375085062715e-01 5.439746031536e-01 5.505022759958e-01 5.568644938672e-01 5.628198324452e-01 5.681295315588e-01 5.725670272573e-01 5.759410238625e-01 5.780929049580e-01 5.789221595302e-01 5.783780411114e-01 5.764667685393e-01 5.732536311896e-01 5.688475717739e-01 5.634086547738e-01 5.571222701820e-01 5.501994494963e-01 5.428577303041e-01 5.353046506181e-01 5.277386630484e-01 5.203249787509e-01 5.132079026095e-01 5.064970177056e-01 5.002789927428e-01 4.946261717547e-01 4.896011684060e-01 4.852781588781e-01 4.817335631445e-01 4.790696297642e-01 4.773994604602e-01 4.768439908310e-01 4.775283473168e-01 4.795490678186e-01 4.829800827208e-01 4.878367186768e-01 4.940853411385e-01 5.016280503361e-01 5.076505007101e-01 5.133942614523e-01 5.196521505279e-01 5.271904194011e-01 5.362820956346e-01 5.464933545191e-01 5.568706051452e-01 5.663935356401e-01 5.744374662087e-01 5.810241800849e-01 5.867608108921e-01 5.924864271113e-01 5.988033601422e-01 6.057458541097e-01 6.127565300463e-01 6.189735523017e-01 6.236872573621e-01 6.267205317500e-01 6.285326220930e-01 6.300276145404e-01 6.321324638547e-01 6.353417648035e-01 6.394842274357e-01 6.438414977900e-01 6.475352015996e-01 6.499766445845e-01 6.511729052180e-01 6.517143714114e-01 6.524598592642e-01 6.540854317925e-01 6.567173837352e-01 6.598359592499e-01 6.625386328819e-01 6.640043826786e-01 6.638996349635e-01 6.625617068041e-01 6.608659896344e-01 6.598115917354e-01 6.600425223598e-01 6.615474937419e-01 6.636959194465e-01 6.655762701739e-01 6.664737284152e-01 6.662241229849e-01 6.652627019341e-01 6.643662414668e-01 6.642375046942e-01 6.650973963647e-01 6.665536177613e-01 6.678287746723e-01 6.682031800628e-01 6.674480374465e-01 6.660514319485e-01 6.650951682750e-01 6.657810980705e-01 6.688540699555e-01 6.741680292120e-01 6.806126288713e-01 6.864464290120e-01 6.898854737329e-01 6.896437465621e-01 6.828861976397e-01 6.133386972846e-01 5.890264029947e-01 5.752184129468e-01 5.740367028402e-01 5.847186664435e-01 6.005240591710e-01 6.137565022934e-01 6.201008576308e-01 6.197758934821e-01 6.160918392771e-01 6.131023690139e-01 6.137256345143e-01 6.191949617249e-01 6.295003325792e-01 6.436317099090e-01 6.593142454200e-01 6.728458757037e-01 6.800888842796e-01 6.785957134141e-01 6.697914690985e-01 6.597362380057e-01 6.567557085999e-01 6.661489528168e-01 6.855021261524e-01 7.055152601853e-01 7.158648723184e-01 7.112950563001e-01 6.948724271568e-01 6.770199963182e-01 6.696418696070e-01 6.772595181974e-01 6.926650872060e-01 7.021983813967e-01 6.951901404365e-01 6.706843231267e-01 6.390828899528e-01 6.176923050531e-01 6.191373771971e-01 6.400322248919e-01 6.634378544607e-01 6.718701128413e-01 6.574818767003e-01 6.253670291635e-01 5.913456854139e-01 5.734560645683e-01 5.787017615865e-01 5.975202285211e-01 6.135050004820e-01 6.163279862035e-01 6.069628613842e-01 5.951058821012e-01 5.910190906985e-01 5.964955861875e-01 6.035151063121e-01 6.021334234113e-01 5.897829014096e-01 5.751140510996e-01 5.732687798158e-01 5.929511516064e-01 6.263108534365e-01 6.543635864959e-01 6.605054077088e-01 6.400740153546e-01 6.040362267757e-01 5.762980799363e-01 5.797620332854e-01 6.156050224850e-01 6.620754853275e-01 6.944507424095e-01 7.002398799521e-01 6.832041619777e-01 6.602626984635e-01 6.513709480264e-01 6.644066468291e-01 6.889092728015e-01 7.068205843864e-01 7.071910559789e-01 6.931788980728e-01 6.798496125867e-01 6.831977611872e-01 7.056884479930e-01 7.329877558637e-01 7.456597809552e-01 7.324983208057e-01 6.972797190143e-01 6.584220411461e-01 6.398106572199e-01 6.524738467571e-01 6.839400805559e-01 7.103511979402e-01 7.146902673305e-01 6.952828317035e-01 6.651574176152e-01 6.440737864693e-01 6.441299172949e-01 6.596128992941e-01 6.736794791127e-01 6.735691419394e-01 6.598577241370e-01 6.458220972789e-01 6.472841427259e-01 6.677938118126e-01 6.938361670105e-01 7.058583232367e-01 6.920157448010e-01 6.558311989578e-01 6.427563074741e-01
 7.543312830365e-01 7.539636895647e-01 7.538292010174e-01 7.539627840354e-01 7.541677454486e-01 7.542025038167e-01 7.539756436332e-01 7.535871488467e-01 7.532354727018e-01 7.530934339266e-01 7.531910890237e-01 7.533715046790e-01 7.533930863714e-01 7.531320805720e-01 7.527000103005e-01 7.523384322986e-01 7.522114368208e-01 7.522918071500e-01 7.524057191109e-01 7.523636728403e-01 7.520853002168e-01 7.516621850436e-01 7.512998248780e-01 7.511576715534e-01 7.512179411821e-01 7.513056306259e-01 7.512290186279e-01 7.509171350595e-01 7.504654100655e-01 7.500789153286e-01 7.499276977780e-01 7.500007700489e-01 7.500944727245e-01 7.499755148622e-01 7.495826970717e-01 7.490736955015e-01 7.486884740634e-01 7.485644679834e-01 7.486382467617e-01 7.486974272241e-01 7.485335552657e-01 7.481022161474e-01 7.475643457166e-01 7.471614986111e-01 7.470293195737e-01 7.470949322103e-01 7.471334640008e-01 7.469338963774e-01 7.464540951701e-01 7.458671035580e-01 7.454352482097e-01 7.453003837020e-01 7.453593146015e-01 7.453483621032e-01 7.450624336018e-01 7.445147274522e-01 7.439166917745e-01 7.435070813225e-01 7.433675815349e-01 7.433636941662e-01 7.432563675789e-01 7.428957203468e-01 7.423329188832e-01 7.417639348162e-01 7.413678716923e-01 7.411824049639e-01 7.410894587668e-01 7.409024118530e-01 7.405031060696e-01 7.399303868189e-01 7.393466019315e-01 7.389102845799e-01 7.386605823405e-01 7.384973619433e-01 7.382545135694e-01 7.378137875757e-01 7.371925184350e-01 7.365461193671e-01 7.360506332941e-01 7.357687017662e-01 7.355965204004e-01 7.353377096832e-01 7.348442932600e-01 7.341387055884e-01 7.334176498886e-01 7.329072900927e-01 7.326686431175e-01 7.325330190012e-01 7.322359455266e-01 7.316321976087e-01 7.308176449320e-01 7.300653661870e-01 7.296048641745e-01 7.294243107141e-01 7.292706815275e-01 7.288621169651e-01 7.281239712452e-01 7.272433936019e-01 7.265188845429e-01 7.261224093799e-01 7.259545170613e-01 7.257224198892e-01 7.251799377786e-01 7.243335782143e-01 7.234303654584e-01 7.227547305323e-01 7.223974100093e-01 7.221851474584e-01 7.218171950432e-01 7.211180803394e-01 7.201792379248e-01 7.192781825939e-01 7.186432099087e-01 7.182694985793e-01 7.179330302797e-01 7.173788992307e-01 7.165276361930e-01 7.155354477970e-01 7.146571657820e-01 7.140302539925e-01 7.135698959625e-01 7.130548881400e-01 7.123165981685e-01 7.113672675499e-01 7.103790295678e-01 7.095325397943e-01 7.088683106671e-01 7.082716627993e-01 7.075846352068e-01 7.067383635937e-01 7.057871004439e-01 7.048493656243e-01 7.040127675835e-01 7.032710882569e-01 7.025476366473e-01 7.017682265527e-01 7.009096214006e-01 6.999980360939e-01 6.990819039919e-01 6.982059180926e-01 6.973821391827e-01 6.965841785982e-01 6.957670688124e-01 6.948945865398e-01 6.939610252823e-01 6.930006055314e-01 6.920653137570e-01 6.911785003767e-01 6.903102365619e-01 6.894102864798e-01 6.884533036530e-01 6.874538310058e-01 6.864520681745e-01 6.854761076593e-01 6.845171490735e-01 6.835447225175e-01 6.825462825617e-01 6.815353797359e-01 6.805242083304e-01 6.795113338956e-01 6.784875710621e-01 6.774498209695e-01 6.764105346649e-01 6.753856928830e-01 6.743716550934e-01 6.733399281545e-01 6.722727236162e-01 6.711839810980e-01 6.701011953958e-01 6.690364344980e-01 6.679744041051e-01 6.668856792478e-01 6.657587884537e-01 6.646137623412e-01 6.634762909672e-01 6.623472532722e-01 6.612048263830e-01 6.600351994648e-01 6.588439504521e-01 6.576490849273e-01 6.564629826218e-01 6.552764513309e-01 6.540710074360e-01 6.528439350889e-01 6.516109171992e-01 6.503837049085e-01 6.491601809512e-01 6.479285053298e-01 6.466788629690e-01 6.454136838131e-01 6.441456839797e-01 6.428808022189e-01 6.416118260716e-01 6.403294882127e-01 6.390320224228e-01 6.377248903506e-01 6.364136826329e-01 6.350995462187e-01 6.337749009129e-01 6.324334646821e-01 6.310798335110e-01 6.297218160700e-01 6.283600710331e-01 6.269902749153e-01 6.256059414517e-01 6.242069437233e-01 6.228000516757e-01 6.213923369425e-01 6.199817059490e-01 6.185589080754e-01 6.171227472728e-01 6.156785823603e-01 6.142321535577e-01 6.127828134018e-01 6.113249845500e-01 6.098533062120e-01 6.083714707509e-01 6.068855665968e-01 6.053953312133e-01 6.038943712134e-01 6.023804704299e-01 6.008567217055e-01 5.993257641996e-01 5.977899664932e-01 5.962449907833e-01 5.946880295735e-01 5.931211977485e-01 5.915501854848e-01 5.899727309867e-01 5.883852971793e-01 5.867896113739e-01 5.851855692091e-01 5.835738205111e-01 5.819555703242e-01 5.803289527234e-01 5.786917218018e-01 5.770473766813e-01 5.753969413113e-01 5.737366760547e-01 5.720669079659e-01 5.703898091684e-01 5.687043310176e-01 5.670113438898e-01 5.653121398197e-01 5.636029766446e-01 5.618846317327e-01 5.601600589373e-01 5.584274636514e-01 5.566863233065e-01 5.549390452400e-01 5.531838630945e-01 5.514197738990e-01 5.496487497592e-01 5.478696006201e-01 5.460815167256e-01 5.442875151780e-01 5.424865621103e-01 5.406761522703e-01 5.388582880989e-01 5.370332697467e-01 5.351995409304e-01 5.333597940883e-01 5.315140001496e-01 5.296580872751e-01 5.277951273450e-01 5.259259487749e-01 5.240480295730e-01 5.221632241101e-01 5.202717910574e-01 5.183716463753e-01 5.164636237105e-01 5.145495699157e-01 5.126273723035e-01 5.106971647255e-01 5.087609783911e-01 5.068177344132e-01 5.048664177454e-01 5.029097480403e-01 5.009449172347e-01 4.989732071047e-01 4.969955331667e-01 4.950106150806e-01 4.930172152666e-01 4.910186760805e-01 4.890128225495e-01 4.869996787240e-01 4.849815337659e-01 4.829552292436e-01 4.809213799189e-01 4.788821251982e-01 4.768364414362e-01 4.747837181684e-01 4.727255634239e-01 4.706612454774e-01 4.685893037167e-01 4.665118109845e-01 4.644276889461e-01 4.623369291286e-01 4.602407977048e-01 4.581388511433e-01 4.560296934498e-01 4.539151003198e-01 4.517947688156e-01 4.496678463907e-01 4.475355628041e-01 4.453980853280e-01 4.432542988972e-01 4.411051466912e-01 4.389502140216e-01 4.367890294338e-01 4.346228322215e-01 4.324521909132e-01 4.302756742182e-01 4.280934680534e-01 4.259065639688e-01 4.237129217612e-01 4.215154110229e-01 4.193133933354e-01 4.171062147270e-01 4.148940136848e-01 4.126769742442e-01 4.104544825322e-01 4.082275339222e-01 4.059972229977e-01 4.037615991199e-01 4.015217583923e-01 3.992771160001e-01 3.970275028024e-01 3.947737472154e-01 3.925168616376e-01 3.902552078016e-01 3.879897498839e-01 3.857208097588e-01 3.834471677537e-01 3.811695346595e-01 3.788885642579e-01 3.766030977668e-01 3.743150369844e-01 3.720244905200e-01 3.697294897445e-01 3.674318970350e-01 3.651299368393e-01 3.628238525506e-01 3.605162080057e-01 3.582058191371e-01 3.558926349578e-01 3.535774091991e-01 3.512591291745e-01 3.489375231405e-01 3.466135265771e-01 3.442871067221e-01 3.419576281478e-01 3.396279733701e-01 3.372961870724e-01 3.349622889629e-01 3.326269062810e-01 3.302880500268e-01 3.279477133486e-01 3.256071719274e-01 3.232650043837e-01 3.209224786833e-01 3.185793295833e-01 3.162339222721e-01 3.138876498703e-01 3.115409493638e-01 3.091928089023e-01 3.068454097903e-01 3.044980279983e-01 3.021501957091e-01 2.998029352713e-01 2.974550128718e-01 2.951064581737e-01 2.927592278654e-01 2.904128605930e-01 2.880671654408e-01 2.857231150969e-01 2.833791983166e-01 2.810365159182e-01 2.786953519502e-01 2.763555820684e-01 2.740172119382e-01 2.716815082925e-01 2.693475196160e-01 2.670158838934e-01 2.646872896811e-01 2.623604541267e-01 2.600363929207e-01 2.577159222507e-01 2.553978019532e-01 2.530845735948e-01 2.507742831338e-01 2.484679635581e-01 2.461657028482e-01 2.438672068820e-01 2.415730802496e-01 2.392847743693e-01 2.370015191084e-01 2.347234737347e-01 2.324513656637e-01 2.301839150167e-01 2.279228580119e-01 2.256689001032e-01 2.234209346380e-01 2.211815318835e-01 2.189487761018e-01 2.167223221215e-01 2.145043041017e-01 2.122949510047e-01 2.100939794550e-01 2.079034738798e-01 2.057211812970e-01 2.035489502524e-01 2.013866264125e-01 1.992346320330e-01 1.970934809187e-01 1.949650515671e-01 1.928475313340e-01 1.907431179898e-01 1.886508846046e-01 1.865707605828e-01 1.845056547179e-01 1.824546226618e-01 1.804185624199e-01 1.783984029197e-01 1.763935106024e-01 1.744054157399e-01 1.724338810272e-01 1.704799160172e-01 1.685448915865e-01 1.666292192424e-01 1.647328540541e-01 1.628574289755e-01 1.610018485150e-01 1.591680897833e-01 1.573572653273e-01 1.555698044189e-01 1.538071550057e-01 1.520693379639e-01 1.503564647083e-01 1.486702670902e-01 1.470114512527e-01 1.453816028925e-01 1.437813191656e-01 1.422108358665e-01 1.406711286748e-01 1.391639742345e-01 1.376892702057e-01 1.362489839717e-01 1.348444246337e-01 1.334759012209e-01 1.321442851789e-01 1.308507857177e-01 1.295958212769e-01 1.283825134613e-01 1.272099740909e-01 1.260798070482e-01 1.249929606028e-01 1.239491906310e-01 1.229511041834e-01 1.219999952223e-01 1.210954221477e-01 1.202393894387e-01 1.194319511779e-01 1.186735689028e-01 1.179658103379e-01 1.173091078053e-01 1.167045381100e-01 1.161527114081e-01 1.156528728035e-01 1.152062873902e-01 1.148130898078e-01 1.144736610740e-01 1.141893137924e-01 1.139591443951e-01 1.137833703019e-01 1.136617124020e-01 1.135930867919e-01 1.135803925327e-01 1.136211036434e-01 1.137147284163e-01 1.138622581179e-01 1.140604291199e-01 1.143109623104e-01 1.146130042329e-01 1.149646687793e-01 1.153669352088e-01 1.158176407666e-01 1.163152194847e-01 1.168607773499e-01 1.174508848145e-01 1.180873794555e-01 1.187671270278e-01 1.194884312787e-01 1.202523541758e-01 1.210557560210e-01 1.218978808076e-01 1.227790220000e-01 1.236956286283e-01 1.246485554628e-01 1.256359914098e-01 1.266553105848e-01 1.277074636512e-01 1.287899321361e-01 1.299020969124e-01 1.310437436804e-01 1.322111779148e-01 1.334052984115e-01 1.346241607525e-01 1.358660800011e-01 1.371323720878e-01 1.384188058203e-01 1.397264127677e-01 1.410537639544e-01 1.423983843148e-01 1.437628358214e-01 1.451436839907e-01 1.465403807145e-01 1.479525941081e-01 1.493770988596e-01 1.508167802220e-01 1.522686535972e-01 1.537322521646e-01 1.552071674130e-01 1.566908947090e-01 1.581848990875e-01 1.596881367729e-01 1.611987564281e-01 1.627175450679e-01 1.642424800562e-01 1.657735299929e-01 1.673107718418e-01 1.688526366986e-01 1.703990355117e-01 1.719490253604e-01 1.735019079809e-01 1.750576840679e-01 1.766150740290e-01 1.781745531889e-01 1.797352077589e-01 1.812957224856e-01 1.828575708705e-01 1.844183971053e-01 1.859789025634e-01 1.875386823897e-01 1.890962372181e-01 1.906526293874e-01 1.922062132657e-01 1.937568934174e-01 1.953051783890e-01 1.968488336054e-01 1.983893559913e-01 1.999251132117e-01 2.014562118341e-01 2.029834059965e-01 2.045045116908e-01 2.060202179812e-01 2.075303924201e-01 2.090335929458e-01 2.105317573610e-01 2.120217193297e-01 2.135052532997e-01 2.149812614299e-01 2.164484495633e-01 2.179093855283e-01 2.193605784445e-01 2.208036813117e-01 2.222385464156e-01 2.236628584800e-01 2.250790432486e-01 2.264854208522e-01 2.278817347945e-01 2.292685704047e-01 2.306448195263e-01 2.320108688975e-01 2.333660968755e-01 2.347094852740e-01 2.360425190846e-01 2.373630939325e-01 2.386724883046e-01 2.399699279380e-01 2.412546619101e-01 2.425278869186e-01 2.437879090222e-01 2.450354615248e-01 2.462703834740e-01 2.474918215483e-01 2.487004179968e-01 2.498952412783e-01 2.510761401097e-01 2.522434741557e-01 2.533961067281e-01 2.545350478232e-01 2.556590318973e-01 2.567685481173e-01 2.578635069716e-01 2.589430094801e-01 2.600082460658e-01 2.610577480588e-01 2.620915649349e-01 2.631109776618e-01 2.641141467587e-01 2.651013630953e-01 2.660728851082e-01 2.670277241064e-01 2.679670667208e-01 2.688894283011e-01 2.697956404350e-01 2.706853281178e-01 2.715582698666e-01 2.724145291650e-01 2.732534774725e-01 2.740764382543e-01 2.748818989465e-01 2.756700804316e-01 2.764420186160e-01 2.771955679265e-01 2.779327554470e-01 2.786521047772e-01 2.793536431991e-01 2.800385946808e-01 2.807051471789e-01 2.813547084303e-01 2.819866214072e-01 2.826011080112e-01 2.831978953801e-01 2.837768925748e-01 2.843391646908e-01 2.848835754563e-01 2.854107682900e-01 2.859203379239e-01 2.864125860105e-01 2.868877510781e-01 2.873449600467e-01 2.877854025143e-01 2.882086303784e-01 2.886145996559e-01 2.890045297445e-01 2.893768703164e-01 2.897329109049e-01 2.900727929403e-01 2.903955377879e-01 2.907030693459e-01 2.909933681073e-01 2.912689324115e-01 2.915284175716e-01 2.917721426296e-01 2.920012033329e-01 2.922146824260e-01 2.924135221662e-01 2.925981264168e-01 2.927677458328e-01 2.929251461430e-01 2.930666810735e-01 2.931967523582e-01 2.933125800080e-01 2.934161923953e-01 2.935078892581e-01 2.935860603134e-01 2.936540911301e-01 2.937098132711e-01 2.937550109319e-01 2.937902820465e-01 2.938141472489e-01 2.938302244799e-01 2.938353575991e-01 2.938329198507e-01 2.938224074568e-01 2.938027161437e-01 2.937777132098e-01 2.937438115651e-01 2.937056593727e-01 2.936606464634e-01 2.936100424917e-01 2.935563333129e-01 2.934961755585e-01 2.934353635789e-01 2.933697107354e-01 2.933020071945e-01 2.932336020816e-01 2.931620579841e-01 2.930928165715e-01 2.930206082204e-01 2.929513062361e-01 2.928829250350e-01 2.928155550710e-01 2.927529194873e-01 2.926907860889e-01 2.926360132832e-01 2.925827966508e-01 2.925361744683e-01 2.924964013993e-01 2.924604419527e-01 2.924359184213e-01 2.924145802253e-01 2.924052319755e-01 2.924033951528e-01 2.924110063229e-01 2.924313077183e-01 2.924591094816e-01 2.925026206250e-01 2.925548435647e-01 2.926217349856e-01 2.927023710608e-01 2.927940571789e-01 2.929049586146e-01 2.930257016511e-01 2.931657188200e-01 2.933197165242e-01 2.934889254248e-01 2.936786432163e-01 2.938803931450e-01 2.941049024339e-01 2.943430019842e-01 2.946013563250e-01 2.948790939614e-01 2.951718001618e-01 2.954883679249e-01 2.958182924778e-01 2.961720959764e-01 2.965425944924e-01 2.969316176366e-01 2.973431227881e-01 2.977688705096e-01 2.982187846004e-01 2.986833034269e-01 2.991686977579e-01 2.996735420272e-01 3.001931805766e-01 3.007357795306e-01 3.012911681121e-01 3.018677707735e-01 3.024588067108e-01 3.030655745634e-01 3.036914816424e-01 3.043269355112e-01 3.049826838719e-01 3.056476982568e-01 3.063273209149e-01 3.070206830952e-01 3.077220058238e-01 3.084390035799e-01 3.091604290974e-01 3.098950253048e-01 3.106357627154e-01 3.113820882691e-01 3.121379566067e-01 3.128928647809e-01 3.136573511887e-01 3.144190443939e-01 3.151844124344e-01 3.159506509796e-01 3.167115702051e-01 3.174756363277e-01 3.182299833946e-01 3.189838597985e-01 3.197290183363e-01 3.204648590155e-01 3.211960123786e-01 3.219099619861e-01 3.226184669257e-01 3.233084696678e-01 3.239843340744e-01 3.246454142034e-01 3.252833888371e-01 3.259086850857e-01 3.265058794827e-01 3.270853075573e-01 3.276383686812e-01 3.281637008687e-01 3.286673381487e-01 3.291357224414e-01 3.295800330796e-01 3.299875313686e-01 3.303624789152e-01 3.307059754048e-01 3.310062853418e-01 3.312764343711e-01 3.314995882660e-01 3.316863948036e-01 3.318306963360e-01 3.319267742497e-01 3.319856674415e-01 3.319889758448e-01 3.319519053211e-01 3.318616451856e-01 3.317198013333e-01 3.315314086637e-01 3.312820585773e-01 3.309864631824e-01 3.306294515479e-01 3.302183045432e-01 3.297505379522e-01 3.292189162948e-01 3.286357460886e-01 3.279836492179e-01 3.272772500464e-01 3.265055168018e-01 3.256686322568e-01 3.247750989218e-01 3.238084204258e-01 3.227862451578e-01 3.216915192492e-01 3.205336075052e-01 3.193126452667e-01 3.180183088124e-01 3.166675250409e-01 3.152410917986e-01 3.137545313471e-01 3.122008606489e-01 3.105779039250e-01 3.088979407959e-01 3.071431432490e-01 3.053334428222e-01 3.034549631335e-01 3.015143612250e-01 2.995170414236e-01 2.974509230073e-01 2.953355864528e-01 2.931541932668e-01 2.909221809416e-01 2.886364979373e-01 2.862933160497e-01 2.839100708847e-01 2.814693438757e-01 2.789928332697e-01 2.764706726605e-01 2.739088364709e-01 2.713177572535e-01 2.686851764938e-01 2.660351149024e-01 2.633530190010e-01 2.606539394364e-01 2.579429423669e-01 2.552144262066e-01 2.524915571259e-01 2.497597807521e-01 2.470411898989e-01 2.443334190127e-01 2.416420176935e-01 2.389846431061e-01 2.363499217495e-01 2.337656707456e-01 2.312230574828e-01 2.287383831302e-01 2.263219547717e-01 2.239707312378e-01 2.217108394210e-01 2.195330352823e-01 2.174610095661e-01 2.154973020424e-01 2.136477124023e-01 2.119337797314e-01 2.103471551926e-01 2.089140945246e-01 2.076299378311e-01 2.065082409291e-01 2.055602242910e-01 2.047817055391e-01 2.041947119081e-01 2.037897230973e-01 2.035835768656e-01 2.035747679471e-01 2.037637463125e-01 2.041632905400e-01 2.047588676556e-01 2.055669011500e-01 2.065733108464e-01 2.077819866885e-01 2.091923913257e-01 2.107897967905e-01 2.125844813138e-01 2.145553261132e-01 2.167082470422e-01 2.190302797600e-01 2.215106309968e-01 2.241519168081e-01 2.269306576720e-01 2.298530429441e-01 2.328988201273e-01 2.360618834099e-01 2.393377850314e-01 2.427046467158e-01 2.461678077848e-01 2.497038708670e-01 2.533122658130e-01 2.569817491696e-01 2.606969889990e-01 2.644608896233e-01 2.682492672547e-01 2.720677598428e-01 2.758987807855e-01 2.797342890284e-01 2.835736963743e-01 2.873953947463e-01 2.912072602316e-01 2.949884396813e-01 2.987383182425e-01 3.024505468904e-01 3.061102364873e-01 3.097244326248e-01 3.132707339566e-01 3.167559034339e-01 3.201687617937e-01 3.234996576989e-01 3.267548719383e-01 3.299125995597e-01 3.329837614751e-01 3.359532431785e-01 3.388172182132e-01 3.415799766217e-01 3.442220893262e-01 3.467565698380e-01 3.491656498285e-01 3.514534708113e-01 3.536187870101e-01 3.556478030014e-01 3.575542611376e-01 3.593191992886e-01 3.609521141638e-01 3.624478816179e-01 3.637987818637e-01 3.650173279256e-01 3.660852674795e-01 3.670176538139e-01 3.678035776346e-01 3.684444556237e-01 3.689490470398e-01 3.693028267948e-01 3.695230797234e-01 3.695986994947e-01 3.695365732845e-01 3.693422729548e-01 3.690074058556e-01 3.685494695220e-01 3.679570961452e-01 3.672438134633e-01 3.664108087217e-01 3.654571501288e-01 3.643995576139e-01 3.632290672435e-01 3.619634898124e-01 3.606034083379e-01 3.591537109978e-01 3.576299421652e-01 3.560281147596e-01 3.543679664672e-01 3.526501832669e-01 3.508863871294e-01 3.490900417391e-01 3.472623738582e-01 3.454239146267e-01 3.435783679827e-01 3.417396294363e-01 3.399219416836e-01 3.381315835550e-01 3.363883277586e-01 3.346985953797e-01 3.330785967130e-01 3.315423177092e-01 3.300988840780e-01 3.287669991457e-01 3.275542070145e-01 3.264764764305e-01 3.255452797634e-01 3.247711681763e-01 3.241689958664e-01 3.237459686333e-01 3.235137086269e-01 3.234814729158e-01 3.236566928346e-01 3.240476458298e-01 3.246584911557e-01 3.254957353727e-01 3.265619353178e-01 3.278573722595e-01 3.293857053878e-01 3.311436992402e-01 3.331292702643e-01 3.353400107555e-01 3.377690552804e-01 3.404127188488e-01 3.432610203621e-01 3.463062682039e-01 3.495405033722e-01 3.529504952958e-01 3.565279328766e-01 3.602581330402e-01 3.641282936310e-01 3.681276439537e-01 3.722382339381e-01 3.764503333238e-01 3.807449427877e-01 3.851100787168e-01 3.895298137588e-01 3.939877620426e-01 3.984730203514e-01 4.029652615452e-01 4.074525988989e-01 4.119203332120e-01 4.163507672614e-01 4.207340409355e-01 4.250509736128e-01 4.292905689290e-01 4.334395145791e-01 4.374804587179e-01 4.414060527201e-01 4.451980924263e-01 4.488475545000e-01 4.523422233067e-01 4.556680777592e-01 4.588183100583e-01 4.617783455224e-01 4.645404708625e-01 4.670950968240e-01 4.694304046565e-01 4.715431366718e-01 4.734202899331e-01 4.750571901454e-01 4.764473153018e-01 4.775826100875e-01 4.784606870874e-01 4.790743462039e-01 4.794208836763e-01 4.794976463573e-01 4.793006895395e-01 4.788308206963e-01 4.780850155380e-01 4.770642578997e-01 4.757710027661e-01 4.742052867495e-01 4.723715770416e-01 4.702731092446e-01 4.679146945624e-01 4.653041122537e-01 4.624467591696e-01 4.593521194678e-01 4.560304189739e-01 4.524906479475e-01 4.487463565326e-01 4.448109961071e-01 4.406979529492e-01 4.364250882695e-01 4.320072709808e-01 4.274653734924e-01 4.228178832673e-01 4.180859118782e-01 4.132942623719e-01 4.084633472644e-01 4.036203858180e-01 3.987907644142e-01 3.940006355117e-01 3.892789753940e-01 3.846517205931e-01 3.801502365525e-01 3.758017055864e-01 3.716346695885e-01 3.676774837399e-01 3.639567999838e-01 3.604996003491e-01 3.573286659150e-01 3.544676503779e-01 3.519347528733e-01 3.497476481169e-01 3.479195299550e-01 3.464591179546e-01 3.453735678700e-01 3.446625524005e-01 3.443252027613e-01 3.443544212482e-01 3.447389640444e-01 3.454647396591e-01 3.465110770798e-01 3.478594679754e-01 3.494826839385e-01 3.513536260319e-01 3.534436702428e-01 3.557208658693e-01 3.581533781053e-01 3.607077400630e-01 3.633507813647e-01 3.660487146258e-01 3.687692159078e-01 3.714794811931e-01 3.741483354965e-01 3.767461582102e-01 3.792439767495e-01 3.816158857345e-01 3.838363483571e-01 3.858831306004e-01 3.877347761487e-01 3.893733589017e-01 3.907820948907e-01 3.919469258584e-01 3.928568263623e-01 3.935022635698e-01 3.938780985189e-01 3.939780107302e-01 3.938034936378e-01 3.933554068002e-01 3.926360197169e-01 3.916562765838e-01 3.904214231076e-01 3.889461674324e-01 3.872460159514e-01 3.853342351823e-01 3.832366219787e-01 3.809697022195e-01 3.785608691458e-01 3.760366301185e-01 3.734219241279e-01 3.707522192597e-01 3.680524806723e-01 3.653586567581e-01 3.627037977421e-01 3.601164411658e-01 3.576347575701e-01 3.552852997385e-01 3.530997942769e-01 3.511057222440e-01 3.493267817199e-01 3.477871516186e-01 3.465015608233e-01 3.454845255361e-01 3.447458194989e-01 3.442867793378e-01 3.441093397305e-01 3.442047106546e-01 3.445621822317e-01 3.451648014296e-01 3.459914011751e-01 3.470184124267e-01 3.482151512319e-01 3.495513142535e-01 3.509926259203e-01 3.525017964480e-01 3.540451475007e-01 3.555829650816e-01 3.570813197171e-01 3.585044680406e-01 3.598168314983e-01 3.609915100547e-01 3.619961844885e-01 3.628089416393e-01 3.634075289045e-01 3.637742070530e-01 3.638998297816e-01 3.637748604445e-01 3.633992638634e-01 3.627762403999e-01 3.619156156440e-01 3.608367333164e-01 3.595585099185e-01 3.581147343993e-01 3.565392824289e-01 3.548738296801e-01 3.531698889668e-01 3.514782998957e-01 3.498605362923e-01 3.483778496873e-01 3.470964740469e-01 3.460832392539e-01 3.454046225963e-01 3.451257771398e-01 3.453040311026e-01 3.459958229336e-01 3.472439258411e-01 3.490836102645e-01 3.515374314649e-01 3.546125778623e-01 3.583064401573e-01 3.625969812021e-01 3.674531129571e-01 3.728278507513e-01 3.786642304894e-01 3.848933537719e-01 3.914410304444e-01 3.982248246754e-01 4.051560239499e-01 4.121486595333e-01 4.191104608732e-01 4.259537858609e-01 4.325908766436e-01 4.389369985549e-01 4.449151304765e-01 4.504492654068e-01 4.554749852577e-01 4.599318813959e-01 4.637701765015e-01 4.669492055716e-01 4.694372107889e-01 4.712173618318e-01 4.722805826928e-01 4.726340984791e-01 4.722965014584e-01 4.713018776651e-01 4.696981642642e-01 4.675471627056e-01 4.649297649186e-01 4.619365805794e-01 4.586766156926e-01 4.552708438378e-01 4.518489188809e-01 4.485553342470e-01 4.455337327811e-01 4.429334130180e-01 4.408992402100e-01 4.395644656410e-01 4.390492435171e-01 4.394481160919e-01 4.408334570219e-01 4.432402709516e-01 4.466725438080e-01 4.510964874846e-01 4.564435853516e-01 4.626127303197e-01 4.694745346198e-01 4.768780366440e-01 4.846521425659e-01 4.926173258024e-01 5.005857298741e-01 5.083703302956e-01 5.157878798682e-01 5.226600578707e-01 5.288272955330e-01 5.341347227889e-01 5.384525151648e-01 5.416679304414e-01 5.436860924351e-01 5.444420775730e-01 5.438874767278e-01 5.420072883062e-01 5.388095734867e-01 5.343309589493e-01 5.286405192992e-01 5.218304613479e-01 5.140294120093e-01 5.053891986382e-01 4.960926814350e-01 4.863469476599e-01 4.763797127585e-01 4.664402551297e-01 4.567792636209e-01 4.476571801585e-01 4.393182762369e-01 4.319869385478e-01 4.258540312636e-01 4.210571972268e-01 4.176825365862e-01 4.157454705357e-01 4.152022449330e-01 4.159448117782e-01 4.178131651511e-01 4.206140354325e-01 4.241241529480e-01 4.281208822619e-01 4.323806288303e-01 4.367027812978e-01 4.409149576467e-01 4.448764089605e-01 4.484904252589e-01 4.516947730687e-01 4.544736158938e-01 4.568433442184e-01 4.588586872998e-01 4.605998773908e-01 4.621651776858e-01 4.636693924458e-01 4.652212049685e-01 4.669309500486e-01 4.688837514661e-01 4.711442984546e-01 4.737482386452e-01 4.766925002073e-01 4.799508307986e-01 4.834595134641e-01 4.871379067051e-01 4.908901511587e-01 4.946151469359e-01 4.982217437644e-01 5.016291413019e-01 5.047887631568e-01 5.076762654370e-01 5.103082528397e-01 5.127348472980e-01 5.150402509891e-01 5.173398931250e-01 5.197627762332e-01 5.224533383606e-01 5.255405820009e-01 5.291356806170e-01 5.333145953202e-01 5.381017227155e-01 5.434717172475e-01 5.493354551594e-01 5.555526342918e-01 5.619349196690e-01 5.682566117609e-01 5.742770585305e-01 5.797436614179e-01 5.844234515055e-01 5.881012582959e-01 5.906062079490e-01 5.918128433942e-01 5.916476282810e-01 5.900986235215e-01 5.872016345021e-01 5.830533760411e-01 5.777878783159e-01 5.715811255622e-01 5.646311196243e-01 5.571462153783e-01 5.493409414775e-01 5.414136822851e-01 5.335512647631e-01 5.259152453014e-01 5.186447446391e-01 5.118639292934e-01 5.056773344807e-01 5.001958768278e-01 4.955225531550e-01 4.917790196320e-01 4.890924561744e-01 4.875974959128e-01 4.874327743382e-01 4.887149786359e-01 4.915416876774e-01 4.959558351791e-01 5.019517454027e-01 5.094593256440e-01 5.156006636658e-01 5.216021456014e-01 5.282870615776e-01 5.364421494248e-01 5.463400274017e-01 5.575200310338e-01 5.689852284380e-01 5.796767118207e-01 5.889453820643e-01 5.968044766814e-01 6.038619891696e-01 6.109493469226e-01 6.186463699028e-01 6.269466388507e-01 6.352411385260e-01 6.426183113239e-01 6.483281293896e-01 6.521718034338e-01 6.546032974179e-01 6.565319417129e-01 6.588995185943e-01 6.622184104803e-01 6.663337505669e-01 6.705352960420e-01 6.739497219710e-01 6.759906005964e-01 6.766750432113e-01 6.766144089007e-01 6.767020216846e-01 6.776515391430e-01 6.796170425015e-01 6.820891526234e-01 6.841460316491e-01 6.849308026953e-01 6.840754288200e-01 6.818958183321e-01 6.792723674885e-01 6.772457029592e-01 6.765164045015e-01 6.771329592582e-01 6.785147470022e-01 6.797796121518e-01 6.802295487089e-01 6.797144200385e-01 6.786926497397e-01 6.779594742407e-01 6.782188352168e-01 6.796619495818e-01 6.818212970103e-01 6.838069972313e-01 6.847771309014e-01 6.844025103840e-01 6.831196303780e-01 6.820468907892e-01 6.825312413819e-01 6.855510234923e-01 6.912320338893e-01 6.986847935310e-01 7.062319651548e-01 7.119183528966e-01 7.141230791723e-01 6.745983763571e-01 6.188994658605e-01 5.992206290417e-01 5.845601254318e-01 5.849748393191e-01 5.998357365831e-01 6.202536447770e-01 6.360773809167e-01 6.414532415930e-01 6.365838754425e-01 6.264968094345e-01 6.182177573403e-01 6.174045985948e-01 6.259579065228e-01 6.418290547704e-01 6.605144342352e-01 6.769583105384e-01 6.869366625301e-01 6.882170484126e-01 6.816531843483e-01 6.717550344747e-01 6.657174271560e-01 6.699098067237e-01 6.853998943818e-01 7.062362004608e-01 7.226638565392e-01 7.267682562317e-01 7.169315628719e-01 6.994316109252e-01 6.858526732020e-01 6.860064818644e-01 7.000779350351e-01 7.176449619716e-01 7.249926011555e-01 7.137323758562e-01 6.858599621381e-01 6.539496407616e-01 6.353084101608e-01 6.399651864534e-01 6.616304093480e-01 6.828511578509e-01 6.878404309628e-01 6.711332107512e-01 6.396216186121e-01 6.091172064679e-01 5.950387518374e-01 6.008100610619e-01 6.157659062128e-01 6.255063614251e-01 6.229066289627e-01 6.116771740637e-01 6.024541242966e-01 6.036743544509e-01 6.135501441581e-01 6.215479291261e-01 6.177508658135e-01 6.015194656320e-01 5.840935919996e-01 5.823985257816e-01 6.046743228098e-01 6.409165728148e-01 6.705599269124e-01 6.769354783132e-01 6.563207825620e-01 6.208032848968e-01 5.945745865133e-01 5.993032778066e-01 6.346717135718e-01 6.789597790531e-01 7.086427379352e-01 7.126720775937e-01 6.959569913411e-01 6.755754675770e-01 6.699812727545e-01 6.846679983253e-01 7.080812844353e-01 7.230218199020e-01 7.203184794427e-01 7.048247187114e-01 6.923952613756e-01 6.982246409267e-01 7.229165192678e-01 7.509664124510e-01 7.632290704453e-01 7.496463954075e-01 7.151620115221e-01 6.785085069303e-01 6.622987932676e-01 6.755279295716e-01 7.051977163850e-01 7.287828041004e-01 7.311272301962e-01 7.120228384348e-01 6.848425473674e-01 6.677974319943e-01 6.700793917781e-01 6.842138946791e-01 6.940796343688e-01 6.890447817775e-01 6.719435866149e-01 6.575084545492e-01 6.612015801763e-01 6.844259001174e-01 7.116344360795e-01 7.227936212412e-01 7.068485125032e-01 6.685618197065e-01 6.554088851047e-01
 7.606844026337e-01 7.603398365639e-01 7.602299871926e-01 7.603848861322e-01 7.606083664352e-01 7.606636932347e-01 7.604622185297e-01 7.600996166757e-01 7.597717991307e-01 7.596515937973e-01 7.597725983541e-01 7.599775492412e-01 7.600229615874e-01 7.597866615232e-01 7.593803570676e-01 7.590433261825e-01 7.589390275600e-01 7.590433644779e-01 7.591850980667e-01 7.591716470761e-01 7.589194348004e-01 7.585198602714e-01 7.581813627785e-01 7.580644426175e-01 7.581510947496e-01 7.582668557913e-01 7.582196419527e-01 7.579355326992e-01 7.575080744104e-01 7.571451940501e-01 7.570207660966e-01 7.571248124459e-01 7.572494397067e-01 7.571590183558e-01 7.567919614519e-01 7.563069942055e-01 7.559484878252e-01 7.558552310921e-01 7.559631624173e-01 7.560542664898e-01 7.559156082717e-01 7.555065414168e-01 7.549940053645e-01 7.546227567899e-01 7.545249730944e-01 7.546234705153e-01 7.546910530394e-01 7.545163907344e-01 7.540619914380e-01 7.535034367244e-01 7.531038553733e-01 7.530025872567e-01 7.530942063795e-01 7.531147361821e-01 7.528594573799e-01 7.523409572614e-01 7.517707914651e-01 7.513907863225e-01 7.512855206421e-01 7.513194962751e-01 7.512489867847e-01 7.509207874108e-01 7.503853723834e-01 7.498429165862e-01 7.494775322228e-01 7.493294182035e-01 7.492764928700e-01 7.491250263703e-01 7.487555380612e-01 7.482098329129e-01 7.476559348242e-01 7.472533786434e-01 7.470400225483e-01 7.469129717348e-01 7.467051958041e-01 7.462970006343e-01 7.457074105697e-01 7.450928713600e-01 7.446305038496e-01 7.443836210417e-01 7.442498407473e-01 7.440299561651e-01 7.435728317951e-01 7.428987946930e-01 7.422081451534e-01 7.417320224910e-01 7.415327924518e-01 7.414389939103e-01 7.411821231203e-01 7.406126132018e-01 7.398279084376e-01 7.391070356923e-01 7.386848850987e-01 7.385480847158e-01 7.384382256200e-01 7.380684633112e-01 7.373624617442e-01 7.365117762601e-01 7.358220826054e-01 7.354687983935e-01 7.353491464059e-01 7.351611062030e-01 7.346541937372e-01 7.338378042155e-01 7.329664220280e-01 7.323312833352e-01 7.320229503956e-01 7.318589807424e-01 7.315314855541e-01 7.308642424465e-01 7.299562926037e-01 7.290930250830e-01 7.285046042992e-01 7.281803493070e-01 7.278890186255e-01 7.273716944772e-01 7.265522502766e-01 7.255956257746e-01 7.247607908800e-01 7.241823124055e-01 7.237687739927e-01 7.232940888464e-01 7.225911269855e-01 7.216776725117e-01 7.207303283750e-01 7.199297724650e-01 7.193114980170e-01 7.187572760458e-01 7.181096004298e-01 7.173016418944e-01 7.163906104459e-01 7.154959766692e-01 7.147035292975e-01 7.140052322104e-01 7.133236492500e-01 7.125858942223e-01 7.117692649647e-01 7.108989961196e-01 7.100252333927e-01 7.091928220507e-01 7.084133130543e-01 7.076594101790e-01 7.068857625232e-01 7.060551453042e-01 7.051636724133e-01 7.042467205682e-01 7.033574920861e-01 7.025163218030e-01 7.016917980056e-01 7.008348159585e-01 6.999211515256e-01 6.989667752650e-01 6.980113664137e-01 6.970815678863e-01 6.961666317444e-01 6.952373917040e-01 6.942844589396e-01 6.933206559498e-01 6.923564173765e-01 6.913884245805e-01 6.904085418370e-01 6.894152159645e-01 6.884224582001e-01 6.874463515455e-01 6.864789442349e-01 6.854914671492e-01 6.844676520119e-01 6.834247285717e-01 6.823896067010e-01 6.813729509075e-01 6.803569206174e-01 6.793117385969e-01 6.782291380534e-01 6.771308381286e-01 6.760413638459e-01 6.749591390396e-01 6.738616531395e-01 6.727362879873e-01 6.715908417925e-01 6.704436912522e-01 6.693053838044e-01 6.681655311900e-01 6.670049434802e-01 6.658234356844e-01 6.646378481407e-01 6.634588991800e-01 6.622832646721e-01 6.610978508527e-01 6.598937763590e-01 6.586755371820e-01 6.574552265241e-01 6.562387422988e-01 6.550166908925e-01 6.537801317908e-01 6.525295102865e-01 6.512695470243e-01 6.500059367159e-01 6.487392613650e-01 6.474606008287e-01 6.461653674569e-01 6.448589287774e-01 6.435481136445e-01 6.422340286111e-01 6.409108062459e-01 6.395726880122e-01 6.382208608869e-01 6.368614152238e-01 6.355019053357e-01 6.341380371826e-01 6.327616768542e-01 6.313725219925e-01 6.299757853550e-01 6.285768446439e-01 6.271749893850e-01 6.257634079071e-01 6.243385160419e-01 6.229034972210e-01 6.214650990675e-01 6.200218730674e-01 6.185669859774e-01 6.170998282265e-01 6.156228944663e-01 6.141390904978e-01 6.126499206628e-01 6.111516770263e-01 6.096407404991e-01 6.081211532229e-01 6.065967298237e-01 6.050654151631e-01 6.035245939044e-01 6.019755029595e-01 6.004175885390e-01 5.988521784859e-01 5.972802901745e-01 5.956994569965e-01 5.941081172931e-01 5.925101797069e-01 5.909054703359e-01 5.892910060686e-01 5.876669775882e-01 5.860356553586e-01 5.843953145394e-01 5.827482708797e-01 5.810946216767e-01 5.794302241124e-01 5.777575620047e-01 5.760781615121e-01 5.743904319075e-01 5.726943500419e-01 5.709916616622e-01 5.692813505066e-01 5.675615643663e-01 5.658353605088e-01 5.641002151165e-01 5.623566160412e-01 5.606066799158e-01 5.588497510510e-01 5.570831051381e-01 5.553090765401e-01 5.535280876248e-01 5.517374751912e-01 5.499412277190e-01 5.481383995176e-01 5.463254325166e-01 5.445055183862e-01 5.426791703108e-01 5.408436955120e-01 5.390016198761e-01 5.371525745744e-01 5.352938792058e-01 5.334280450063e-01 5.315562089155e-01 5.296752664347e-01 5.277865189401e-01 5.258919977305e-01 5.239891264277e-01 5.220790487281e-01 5.201628085383e-01 5.182389874509e-01 5.163071282239e-01 5.143700190273e-01 5.124245360596e-01 5.104710019524e-01 5.085118947835e-01 5.065449718449e-01 5.045713758749e-01 5.025918023374e-01 5.006042148577e-01 4.986085915176e-01 4.966074270945e-01 4.945996447022e-01 4.925846494386e-01 4.905640014505e-01 4.885368125975e-01 4.865018168983e-01 4.844610642365e-01 4.824134823193e-01 4.803587111615e-01 4.782988407673e-01 4.762321386800e-01 4.741584765758e-01 4.720788227997e-01 4.699934191043e-01 4.679011213230e-01 4.658031207639e-01 4.636995281189e-01 4.615896146503e-01 4.594736465998e-01 4.573518527636e-01 4.552235121864e-01 4.530900138871e-01 4.509515096136e-01 4.488065782772e-01 4.466559152124e-01 4.445000746486e-01 4.423375603572e-01 4.401705619136e-01 4.379989071029e-01 4.358214960010e-01 4.336387322209e-01 4.314508473609e-01 4.292570178259e-01 4.270587004928e-01 4.248564639763e-01 4.226484603490e-01 4.204358376315e-01 4.182184376451e-01 4.159950284751e-01 4.137678038934e-01 4.115362053566e-01 4.093000211891e-01 4.070598754660e-01 4.048152522093e-01 4.025655911560e-01 4.003118274916e-01 3.980539825115e-01 3.957915406065e-01 3.935260187570e-01 3.912571931092e-01 3.889839554470e-01 3.867069466280e-01 3.844255923811e-01 3.821397003863e-01 3.798516729979e-01 3.775604989916e-01 3.752660762906e-01 3.729687568387e-01 3.706679018794e-01 3.683636848561e-01 3.660562345378e-01 3.637458986260e-01 3.614319825869e-01 3.591171170063e-01 3.567998959635e-01 3.544800025976e-01 3.521572717602e-01 3.498313501800e-01 3.475031878556e-01 3.451742048358e-01 3.428428096079e-01 3.405108363256e-01 3.381770061823e-01 3.358406348697e-01 3.335027556855e-01 3.311635344169e-01 3.288226954406e-01 3.264813639208e-01 3.241395496825e-01 3.217968795610e-01 3.194534135365e-01 3.171090695001e-01 3.147631005890e-01 3.124178895620e-01 3.100725183986e-01 3.077271935462e-01 3.053822990787e-01 3.030373976859e-01 3.006921054083e-01 2.983479867603e-01 2.960041410896e-01 2.936611039057e-01 2.913193740367e-01 2.889787409499e-01 2.866393228923e-01 2.843023520433e-01 2.819652901274e-01 2.796307455510e-01 2.772984698279e-01 2.749673267572e-01 2.726398083262e-01 2.703145253435e-01 2.679913189203e-01 2.656720499478e-01 2.633545119245e-01 2.610403627177e-01 2.587305506796e-01 2.564243656297e-01 2.541226617402e-01 2.518245822190e-01 2.495303474116e-01 2.472407742423e-01 2.449565559839e-01 2.426772293501e-01 2.404044749546e-01 2.381366015146e-01 2.358735843979e-01 2.336173411626e-01 2.313671742871e-01 2.291245434225e-01 2.268896663934e-01 2.246610848117e-01 2.224408177975e-01 2.202279457733e-01 2.180229186263e-01 2.158275990747e-01 2.136413160918e-01 2.114642654288e-01 2.092974979056e-01 2.071403273518e-01 2.049927874974e-01 2.028573238816e-01 2.007327170221e-01 1.986206486463e-01 1.965214671116e-01 1.944335812336e-01 1.923599412279e-01 1.902991131092e-01 1.882522297624e-01 1.862206342818e-01 1.842045484247e-01 1.822044687599e-01 1.802205700397e-01 1.782524654019e-01 1.763021117243e-01 1.743699598304e-01 1.724566914200e-01 1.705631330027e-01 1.686899372041e-01 1.668365312878e-01 1.650045720239e-01 1.631944218069e-01 1.614073327629e-01 1.596448736855e-01 1.579060478999e-01 1.561921302653e-01 1.545036771149e-01 1.528422456532e-01 1.512084341679e-01 1.496041054129e-01 1.480283112942e-01 1.464833863390e-01 1.449689111043e-01 1.434864038270e-01 1.420374854445e-01 1.406229357081e-01 1.392424695180e-01 1.378989352230e-01 1.365904639021e-01 1.353203150895e-01 1.340895870928e-01 1.328981485548e-01 1.317480883707e-01 1.306390086655e-01 1.295722272518e-01 1.285492444563e-01 1.275703397238e-01 1.266373147591e-01 1.257505465314e-01 1.249099819849e-01 1.241168931966e-01 1.233720269920e-01 1.226760378012e-01 1.220306121854e-01 1.214352655926e-01 1.208906210138e-01 1.203975037591e-01 1.199546645622e-01 1.195653164831e-01 1.192282504352e-01 1.189435346746e-01 1.187119421945e-01 1.185315649640e-01 1.184039421593e-01 1.183294072224e-01 1.183061899836e-01 1.183367518406e-01 1.184176704560e-01 1.185497065062e-01 1.187332356905e-01 1.189663978896e-01 1.192497943725e-01 1.195825928045e-01 1.199621640528e-01 1.203907631698e-01 1.208648640209e-01 1.213845621163e-01 1.219499629509e-01 1.225578452062e-01 1.232096274414e-01 1.239031073094e-01 1.246363860417e-01 1.254101951197e-01 1.262214410931e-01 1.270713318625e-01 1.279577716959e-01 1.288779577785e-01 1.298329962941e-01 1.308202274851e-01 1.318387843784e-01 1.328889735715e-01 1.339674049072e-01 1.350745427927e-01 1.362086105400e-01 1.373679019218e-01 1.385536876928e-01 1.397632498682e-01 1.409952652743e-01 1.422502444063e-01 1.435241850104e-01 1.448196082373e-01 1.461338683966e-01 1.474660731881e-01 1.488155217761e-01 1.501804305157e-01 1.515610654394e-01 1.529566993359e-01 1.543652784284e-01 1.557874047930e-01 1.572207535855e-01 1.586654965055e-01 1.601217697690e-01 1.615867473831e-01 1.630618679122e-01 1.645444796005e-01 1.660347044282e-01 1.675325351346e-01 1.690357216765e-01 1.705453475058e-01 1.720600074311e-01 1.735785135749e-01 1.751016559291e-01 1.766280702179e-01 1.781576446029e-01 1.796897864909e-01 1.812228598785e-01 1.827585541634e-01 1.842940517848e-01 1.858302486893e-01 1.873669157147e-01 1.889016820689e-01 1.904362454154e-01 1.919686075437e-01 1.934992244870e-01 1.950287345655e-01 1.965543193890e-01 1.980772346935e-01 1.995970417806e-01 2.011119369853e-01 2.026239595785e-01 2.041303024037e-01 2.056321988077e-01 2.071289012533e-01 2.086186688233e-01 2.101038525394e-01 2.115817630978e-01 2.130528905841e-01 2.145179035788e-01 2.159744724701e-01 2.174240805264e-01 2.188660454335e-01 2.202993601460e-01 2.217244657062e-01 2.231408500243e-01 2.245485404046e-01 2.259466058913e-01 2.273347875462e-01 2.287133814627e-01 2.300812520013e-01 2.314390265455e-01 2.327858813828e-01 2.341217710050e-01 2.354472829184e-01 2.367602777801e-01 2.380624289935e-01 2.393526183490e-01 2.406303913059e-01 2.418968027984e-01 2.431496467909e-01 2.443903842809e-01 2.456180139745e-01 2.468316856077e-01 2.480325619940e-01 2.492196191389e-01 2.503926700841e-01 2.515520052296e-01 2.526969259701e-01 2.538277342401e-01 2.549435298605e-01 2.560449196199e-01 2.571318436175e-01 2.582029532494e-01 2.592593374105e-01 2.602999897222e-01 2.613246883191e-01 2.623339981118e-01 2.633269718186e-01 2.643043836282e-01 2.652652078639e-01 2.662097278909e-01 2.671380552089e-01 2.680492222198e-01 2.689446584018e-01 2.698223482252e-01 2.706835579372e-01 2.715282829420e-01 2.723547198126e-01 2.731652799388e-01 2.739573638151e-01 2.747317984262e-01 2.754899970408e-01 2.762291525234e-01 2.769517306139e-01 2.776563249765e-01 2.783432817486e-01 2.790123558817e-01 2.796633861837e-01 2.802971894923e-01 2.809130948794e-01 2.815109271065e-01 2.820918566075e-01 2.826540802488e-01 2.831988111678e-01 2.837256347577e-01 2.842346313882e-01 2.847260595186e-01 2.851995361639e-01 2.856562794164e-01 2.860949306895e-01 2.865162303962e-01 2.869207041612e-01 2.873073540438e-01 2.876782876899e-01 2.880307039767e-01 2.883674645435e-01 2.886870353690e-01 2.889901748011e-01 2.892777947014e-01 2.895477883503e-01 2.898034405308e-01 2.900426951717e-01 2.902663863319e-01 2.904758307658e-01 2.906688803057e-01 2.908487508609e-01 2.910137414460e-01 2.911641982250e-01 2.913018679684e-01 2.914246828343e-01 2.915358964491e-01 2.916326426530e-01 2.917182708979e-01 2.917915058242e-01 2.918525627552e-01 2.919036655849e-01 2.919422980668e-01 2.919720964012e-01 2.919911152677e-01 2.920004158667e-01 2.920017855727e-01 2.919929408272e-01 2.919779105502e-01 2.919542469187e-01 2.919230458147e-01 2.918869038971e-01 2.918426586376e-01 2.917958210040e-01 2.917419025959e-01 2.916846106252e-01 2.916241432684e-01 2.915594878757e-01 2.914944819133e-01 2.914251002936e-01 2.913567229501e-01 2.912866023561e-01 2.912165879636e-01 2.911492753546e-01 2.910803059952e-01 2.910172090389e-01 2.909538761624e-01 2.908953652888e-01 2.908413834471e-01 2.907908442843e-01 2.907488590033e-01 2.907092285636e-01 2.906799057051e-01 2.906564972246e-01 2.906409463804e-01 2.906371208674e-01 2.906388677252e-01 2.906557313155e-01 2.906795885910e-01 2.907174156556e-01 2.907675192338e-01 2.908283650052e-01 2.909072256319e-01 2.909954273462e-01 2.911024028699e-01 2.912220726377e-01 2.913576707828e-01 2.915121390797e-01 2.916794725957e-01 2.918691865917e-01 2.920723100759e-01 2.922964799798e-01 2.925392682648e-01 2.927986416931e-01 2.930813298915e-01 2.933789377111e-01 2.937009101501e-01 2.940400435863e-01 2.944000970824e-01 2.947825498675e-01 2.951812656027e-01 2.956060340485e-01 2.960461575049e-01 2.965105681313e-01 2.969944898779e-01 2.974966863236e-01 2.980236850864e-01 2.985651357540e-01 2.991317887397e-01 2.997147280957e-01 3.003166792953e-01 3.009398423285e-01 3.015765644807e-01 3.022367571930e-01 3.029085856361e-01 3.036004267234e-01 3.043073956525e-01 3.050274968563e-01 3.057669055404e-01 3.065140327096e-01 3.072793769868e-01 3.080533149638e-01 3.088392095499e-01 3.096373121664e-01 3.104396687832e-01 3.112558286577e-01 3.120738851173e-01 3.129007365460e-01 3.137321557305e-01 3.145636356510e-01 3.154031099521e-01 3.162371539395e-01 3.170764940843e-01 3.179111218130e-01 3.187427160875e-01 3.195731235896e-01 3.203919538485e-01 3.212107728754e-01 3.220148042523e-01 3.228118782507e-01 3.235973108611e-01 3.243658282652e-01 3.251259602567e-01 3.258631211009e-01 3.265885650879e-01 3.272906485942e-01 3.279720840972e-01 3.286353541738e-01 3.292681170750e-01 3.298825923337e-01 3.304635633691e-01 3.310187806310e-01 3.315446555551e-01 3.320338142069e-01 3.324966241178e-01 3.329161701569e-01 3.333054194913e-01 3.336539264086e-01 3.339610360803e-01 3.342322793378e-01 3.344534143062e-01 3.346385229251e-01 3.347720442772e-01 3.348601844178e-01 3.349026177694e-01 3.348885983820e-01 3.348319945668e-01 3.347146510539e-01 3.345488953004e-01 3.343269497295e-01 3.340448954319e-01 3.337131832541e-01 3.333140018397e-01 3.328635790099e-01 3.323478867394e-01 3.317710761100e-01 3.311364797257e-01 3.304308300465e-01 3.296707942006e-01 3.288373938251e-01 3.279435380812e-01 3.269840200303e-01 3.259527958443e-01 3.248640045246e-01 3.236981443055e-01 3.224729429856e-01 3.211769355977e-01 3.198118916496e-01 3.183868626054e-01 3.168843625959e-01 3.153252686894e-01 3.136923282143e-01 3.119963810612e-01 3.102375712103e-01 3.084063321995e-01 3.065218402100e-01 3.045644977411e-01 3.025528388534e-01 3.004787096344e-01 2.983431869030e-01 2.961588242622e-01 2.939086083180e-01 2.916158280820e-01 2.892662438814e-01 2.868695138054e-01 2.844311402381e-01 2.819419740272e-01 2.794226973525e-01 2.768581230021e-01 2.742661052160e-01 2.716443292180e-01 2.689928863392e-01 2.663306588822e-01 2.636414522396e-01 2.609505162900e-01 2.582488911116e-01 2.555470335200e-01 2.528566532065e-01 2.501686084418e-01 2.475090272807e-01 2.448658940591e-01 2.422590435882e-01 2.396930734941e-01 2.371676221829e-01 2.347068876733e-01 2.322994548528e-01 2.299716800960e-01 2.277211282424e-01 2.255584299802e-01 2.235006131070e-01 2.215408550716e-01 2.197076812314e-01 2.179930598515e-01 2.164154399402e-01 2.149833346210e-01 2.136966666047e-01 2.125782715318e-01 2.116188511472e-01 2.108403811043e-01 2.102411331318e-01 2.098266287619e-01 2.096104871919e-01 2.095821997408e-01 2.097618406471e-01 2.101367895347e-01 2.107173034825e-01 2.115028321041e-01 2.124845450807e-01 2.136739671010e-01 2.150532980815e-01 2.166323125575e-01 2.183982932313e-01 2.203459202582e-01 2.224766553250e-01 2.247706023422e-01 2.272350689420e-01 2.298499284153e-01 2.326129669912e-01 2.355166749789e-01 2.385424000696e-01 2.416957993358e-01 2.449514324538e-01 2.483120738317e-01 2.517626540903e-01 2.552909837393e-01 2.588970876787e-01 2.625576912035e-01 2.662785273520e-01 2.700380078522e-01 2.738326492787e-01 2.776565792865e-01 2.814904391238e-01 2.853396575946e-01 2.891828596430e-01 2.930203056903e-01 2.968425202524e-01 3.006353680484e-01 3.044045927483e-01 3.081266347165e-01 3.118096213522e-01 3.154375339080e-01 3.190039310896e-01 3.225119428809e-01 3.259393976040e-01 3.292980494640e-01 3.325683236386e-01 3.357504574873e-01 3.388430669624e-01 3.418298089049e-01 3.447214547102e-01 3.474976526275e-01 3.501651528950e-01 3.527184638186e-01 3.551463475553e-01 3.574590760119e-01 3.596374424075e-01 3.616920618240e-01 3.636127443127e-01 3.653954689944e-01 3.670485644705e-01 3.685545476497e-01 3.699276987400e-01 3.711538037883e-01 3.722373529755e-01 3.731816996355e-01 3.739743282848e-01 3.746315783558e-01 3.751380667520e-01 3.755046291657e-01 3.757304401054e-01 3.758098518010e-01 3.757574134218e-01 3.755601415494e-01 3.752328797811e-01 3.747721876661e-01 3.741787229427e-01 3.734663463453e-01 3.726245972809e-01 3.716716417533e-01 3.706037491436e-01 3.694278212288e-01 3.681556259603e-01 3.667816677464e-01 3.653265755712e-01 3.637861641505e-01 3.621741478011e-01 3.604994545226e-01 3.587633077350e-01 3.569861804688e-01 3.551666329304e-01 3.533217020822e-01 3.514611943123e-01 3.495911332043e-01 3.477313965699e-01 3.458849943101e-01 3.440709972498e-01 3.422985101191e-01 3.405797531129e-01 3.389317245861e-01 3.373616692751e-01 3.358876120080e-01 3.345200402638e-01 3.332711949039e-01 3.321574744634e-01 3.311869577172e-01 3.303749723511e-01 3.297308154799e-01 3.292660710943e-01 3.289922118159e-01 3.289159735753e-01 3.290482834260e-01 3.293947315287e-01 3.299607494305e-01 3.307530551134e-01 3.317727436032e-01 3.330238429873e-01 3.345055391265e-01 3.362168402650e-01 3.381583475006e-01 3.403232083767e-01 3.427083945125e-01 3.453081740569e-01 3.481136128771e-01 3.511193026179e-01 3.543122197112e-01 3.576837287946e-01 3.612226954865e-01 3.649152431739e-01 3.687515349983e-01 3.727143602498e-01 3.767925420060e-01 3.809706873969e-01 3.852325469575e-01 3.895679745979e-01 3.939561815537e-01 3.983861504051e-01 4.028404593640e-01 4.073035257652e-01 4.117631260274e-01 4.161997683842e-01 4.206024756830e-01 4.249550492715e-01 4.292411754741e-01 4.334508137313e-01 4.375649792704e-01 4.415740529218e-01 4.454639007182e-01 4.492183670714e-01 4.528306815243e-01 4.562835247326e-01 4.595678514229e-01 4.626730641652e-01 4.655854874594e-01 4.682995620109e-01 4.708002930255e-01 4.730830297527e-01 4.751369686067e-01 4.769535269780e-01 4.785281282820e-01 4.798510005811e-01 4.809182939812e-01 4.817239668429e-01 4.822623738596e-01 4.825324606098e-01 4.825283331660e-01 4.822490279866e-01 4.816935771635e-01 4.808604531753e-01 4.797510644959e-01 4.783652206794e-01 4.767067371014e-01 4.747782373529e-01 4.725842081972e-01 4.701301842451e-01 4.674228905797e-01 4.644692152018e-01 4.612789097147e-01 4.578618348915e-01 4.542291074054e-01 4.503939495438e-01 4.463690035436e-01 4.421704567076e-01 4.378150803875e-01 4.333195787965e-01 4.287053928517e-01 4.239903451564e-01 4.191984302583e-01 4.143518886099e-01 4.094754491153e-01 4.045947321328e-01 3.997347222462e-01 3.949248439217e-01 3.901922393738e-01 3.855653940953e-01 3.810738318385e-01 3.767445028589e-01 3.726087526242e-01 3.686925511782e-01 3.650233805262e-01 3.616268832131e-01 3.585263154624e-01 3.557436662064e-01 3.532962206526e-01 3.512007726347e-01 3.494673743515e-01 3.481060923767e-01 3.471201640131e-01 3.465094995265e-01 3.462711836745e-01 3.463933291373e-01 3.468671879694e-01 3.476748776209e-01 3.487958157110e-01 3.502076544430e-01 3.518832930651e-01 3.537961812484e-01 3.559139577849e-01 3.582058722590e-01 3.606387440241e-01 3.631789546142e-01 3.657940625549e-01 3.684490463627e-01 3.711131934152e-01 3.737531409951e-01 3.763389616472e-01 3.788420222162e-01 3.812334949356e-01 3.834888642158e-01 3.855835148029e-01 3.874964843809e-01 3.892068001673e-01 3.906987698587e-01 3.919568531375e-01 3.929687464896e-01 3.937238961209e-01 3.942169170832e-01 3.944413338250e-01 3.943962155452e-01 3.940836162574e-01 3.935044936150e-01 3.926674787833e-01 3.915806221909e-01 3.902541796453e-01 3.887061941897e-01 3.869487514470e-01 3.850050459369e-01 3.828946917606e-01 3.806411295604e-01 3.782741859832e-01 3.758164562977e-01 3.733014669697e-01 3.707595378104e-01 3.682198669361e-01 3.657198072892e-01 3.632869969864e-01 3.609558365544e-01 3.587577400760e-01 3.567194785505e-01 3.548728573152e-01 3.532378635264e-01 3.518383548490e-01 3.506919299574e-01 3.498102008988e-01 3.492038000307e-01 3.488755762720e-01 3.488245672705e-01 3.490434035410e-01 3.495204421827e-01 3.502405287433e-01 3.511811807656e-01 3.523184769039e-01 3.536223999964e-01 3.550613298853e-01 3.566032357566e-01 3.582094474365e-01 3.598466506744e-01 3.614767303100e-01 3.630619182914e-01 3.645712030908e-01 3.659671495909e-01 3.672219807685e-01 3.683062973285e-01 3.691932289197e-01 3.698667939502e-01 3.703057455192e-01 3.705010319251e-01 3.704446876183e-01 3.701351148906e-01 3.695791855613e-01 3.687839194646e-01 3.677705972539e-01 3.665604533271e-01 3.651842376129e-01 3.636792888005e-01 3.620878622552e-01 3.604603421228e-01 3.588503996166e-01 3.573178932356e-01 3.559263650373e-01 3.547416550210e-01 3.538323678663e-01 3.532620483524e-01 3.530994147903e-01 3.534014048649e-01 3.542219749846e-01 3.556070880468e-01 3.575878127102e-01 3.601886300482e-01 3.634149364490e-01 3.672626236586e-01 3.717098431408e-01 3.767235375666e-01 3.822550338413e-01 3.882470937282e-01 3.946306395318e-01 4.013270117553e-01 4.082554979998e-01 4.153264287991e-01 4.224507179283e-01 4.295373512381e-01 4.364941495941e-01 4.432354576969e-01 4.496736330093e-01 4.557297125399e-01 4.613286752444e-01 4.664038731090e-01 4.708948893676e-01 4.747502154471e-01 4.779307288307e-01 4.804039025295e-01 4.821523180417e-01 4.831689031567e-01 4.834598340176e-01 4.830466910758e-01 4.819613392350e-01 4.802566180807e-01 4.779944514218e-01 4.752560898467e-01 4.721376945595e-01 4.687458461561e-01 4.652069432515e-01 4.616513654515e-01 4.582255646683e-01 4.550763735368e-01 4.523525753301e-01 4.502012869446e-01 4.487542783878e-01 4.481326230132e-01 4.484304408843e-01 4.497167101392e-01 4.520260112383e-01 4.553580574782e-01 4.596759747636e-01 4.649075077761e-01 4.709484907997e-01 4.776658369691e-01 4.849042467362e-01 4.924914262730e-01 5.002421005656e-01 5.079694700744e-01 5.154804398000e-01 5.225953229405e-01 5.291330018129e-01 5.349329017783e-01 5.398452293445e-01 5.437396908486e-01 5.465090941625e-01 5.480622941832e-01 5.483385697148e-01 5.473009644259e-01 5.449377663401e-01 5.412701038574e-01 5.363439046193e-01 5.302383725723e-01 5.230599390575e-01 5.149474776391e-01 5.060687039717e-01 4.966168964018e-01 4.868147296318e-01 4.768966172800e-01 4.671209572180e-01 4.577458892135e-01 4.490281964289e-01 4.412105690151e-01 4.345041606555e-01 4.290835180866e-01 4.250622735577e-01 4.225013455076e-01 4.213892743219e-01 4.216530019765e-01 4.231644997180e-01 4.257446085996e-01 4.291906445474e-01 4.332765078079e-01 4.377811759981e-01 4.424944795988e-01 4.472284235497e-01 4.518301829049e-01 4.561774654606e-01 4.601954830430e-01 4.638416166709e-01 4.671152870049e-01 4.700505502171e-01 4.727062336146e-01 4.751677363948e-01 4.775269589035e-01 4.798880329117e-01 4.823415600107e-01 4.849682508913e-01 4.878281705005e-01 4.909478531248e-01 4.943316451789e-01 4.979454751781e-01 5.017344340285e-01 5.056184871333e-01 5.095019417190e-01 5.132907263003e-01 5.168892396489e-01 5.202237068386e-01 5.232390814482e-01 5.259150271469e-01 5.282657215930e-01 5.303409975216e-01 5.322311174030e-01 5.340499626162e-01 5.359431426775e-01 5.380589876456e-01 5.405453233525e-01 5.435336970255e-01 5.471163430288e-01 5.513467034749e-01 5.562137349247e-01 5.616533067750e-01 5.675382020321e-01 5.736897838204e-01 5.798913499778e-01 5.858953488131e-01 5.914502747380e-01 5.963046382286e-01 6.002338480503e-01 6.030468521697e-01 6.045962403947e-01 6.047929838991e-01 6.035943915756e-01 6.010240722086e-01 5.971520917286e-01 5.920986517909e-01 5.860241113418e-01 5.791122512424e-01 5.715720787776e-01 5.636102082168e-01 5.554383638297e-01 5.472531551965e-01 5.392354030703e-01 5.315552786857e-01 5.243622446121e-01 5.178055571094e-01 5.120231368538e-01 5.071629439844e-01 5.033744227109e-01 5.008098747216e-01 4.996282055768e-01 4.999663914792e-01 5.019471105441e-01 5.056446676075e-01 5.110838318025e-01 5.182287852831e-01 5.242221051721e-01 5.302051721457e-01 5.370357175602e-01 5.455319890336e-01 5.559735384498e-01 5.678810901583e-01 5.802211896517e-01 5.918973709457e-01 6.022398223513e-01 6.112567920517e-01 6.195607704932e-01 6.279846761192e-01 6.370889674589e-01 6.468276980249e-01 6.565370705579e-01 6.652506808719e-01 6.721727909301e-01 6.770771037756e-01 6.804065370181e-01 6.830697181239e-01 6.860145622950e-01 6.897607944693e-01 6.941571097647e-01 6.984910432955e-01 7.018863613472e-01 7.037576954501e-01 7.041291784109e-01 7.036358933435e-01 7.032077981349e-01 7.035996491147e-01 7.049967003858e-01 7.069033778265e-01 7.083837880373e-01 7.085433479294e-01 7.069749049751e-01 7.039651470331e-01 7.003876080350e-01 6.973076906124e-01 6.954746736505e-01 6.949917985534e-01 6.953259749704e-01 6.956318287133e-01 6.952347182304e-01 6.940160570298e-01 6.924730158270e-01 6.914544977150e-01 6.916964166031e-01 6.933931514709e-01 6.960269167529e-01 6.985996647625e-01 7.001290838713e-01 7.001434801460e-01 6.989673590102e-01 6.976814316736e-01 6.977117789251e-01 7.002421153361e-01 7.057049523724e-01 7.135463345172e-01 7.223147457771e-01 7.298948655230e-01 7.276408865631e-01 6.543637537412e-01 6.334829327714e-01 6.108245065710e-01 5.971616616039e-01 6.006470894485e-01 6.191272698342e-01 6.421068880272e-01 6.583425074271e-01 6.616754151854e-01 6.529027514735e-01 6.385668628688e-01 6.277184787775e-01 6.274341075816e-01 6.392179025073e-01 6.588325617027e-01 6.791999721173e-01 6.938545918831e-01 6.990451084550e-01 6.946927407101e-01 6.845705783878e-01 6.754376229393e-01 6.745114313791e-01 6.853862586368e-01 7.051588120843e-01 7.254903880866e-01 7.371401704929e-01 7.348890108383e-01 7.205556420937e-01 7.031064280529e-01 6.944899183299e-01 7.017869740004e-01 7.211132560301e-01 7.398106599017e-01 7.448385110680e-01 7.302399020080e-01 7.006750699790e-01 6.702169334366e-01 6.552446727061e-01 6.627028966234e-01 6.838966599529e-01 7.017183811878e-01 7.026611782039e-01 6.838919368795e-01 6.540247240862e-01 6.283897663699e-01 6.191527561117e-01 6.259052766404e-01 6.369603338705e-01 6.400026392010e-01 6.312239463949e-01 6.172485071619e-01 6.098002198968e-01 6.156042909872e-01 6.295368846194e-01 6.388031757809e-01 6.334543864451e-01 6.143754307002e-01 5.947987185747e-01 5.928981483728e-01 6.164558012431e-01 6.539900061210e-01 6.841140657285e-01 6.904941745049e-01 6.704074728983e-01 6.368119085946e-01 6.135685303556e-01 6.203571407272e-01 6.551298805726e-01 6.965954806233e-01 7.229467720819e-01 7.249171428015e-01 7.086551296792e-01 6.912194236681e-01 6.892463780393e-01 7.057024408720e-01 7.280342890003e-01 7.400369317880e-01 7.343832887497e-01 7.175672373779e-01 7.060145841638e-01 7.138909202273e-01 7.399914045956e-01 7.679600623505e-01 7.792468356367e-01 7.651169606569e-01 7.317081766235e-01 6.978904041213e-01 6.846578261176e-01 6.986889589408e-01 7.264173527828e-01 7.468000915242e-01 7.467913812333e-01 7.278773971081e-01 7.038650861504e-01 6.913521761395e-01 6.965249939761e-01 7.100324310488e-01 7.162956389069e-01 7.066854493794e-01 6.862748203866e-01 6.712727718057e-01 6.768305441173e-01 7.023577595214e-01 7.304805188580e-01 7.407612883480e-01 7.228704971864e-01 6.828396236400e-01 6.691505641277e-01
 7.668541825811e-01 7.665323993428e-01 7.664462360848e-01 7.666219682440e-01 7.668634595286e-01 7.669397726387e-01 7.667638001337e-01 7.664271500462e-01 7.661216114530e-01 7.660229758699e-01 7.661671241529e-01 7.663963431911e-01 7.664654577443e-01 7.662537814757e-01 7.658729253061e-01 7.655599475444e-01 7.654776150682e-01 7.656057312729e-01 7.657753200395e-01 7.657908691414e-01 7.655640458167e-01 7.651876211202e-01 7.648727197107e-01 7.647807231526e-01 7.648937244962e-01 7.650373843133e-01 7.650193614782e-01 7.647624345322e-01 7.643590516625e-01 7.640192894504e-01 7.639218640026e-01 7.640565631716e-01 7.642121397705e-01 7.641497891758e-01 7.638078447150e-01 7.633471665836e-01 7.630149825043e-01 7.629526234797e-01 7.630946616683e-01 7.632169477390e-01 7.631032704051e-01 7.627163697323e-01 7.622293329482e-01 7.618895574135e-01 7.618259687750e-01 7.619569064887e-01 7.620529050251e-01 7.619031687142e-01 7.614744650593e-01 7.609441650161e-01 7.605767676087e-01 7.605088872180e-01 7.606326708389e-01 7.606847380700e-01 7.604600433570e-01 7.599705749486e-01 7.594283151141e-01 7.590779606952e-01 7.590067728322e-01 7.590786254844e-01 7.590453578230e-01 7.587486873802e-01 7.582407051823e-01 7.577244291283e-01 7.573902109623e-01 7.572797288132e-01 7.572666209276e-01 7.571507968919e-01 7.568102891100e-01 7.562920114853e-01 7.557677523470e-01 7.553994133624e-01 7.552220660900e-01 7.551317059723e-01 7.549588962513e-01 7.545828368111e-01 7.540249597554e-01 7.534422598463e-01 7.530131138462e-01 7.528020268075e-01 7.527064022167e-01 7.525254816421e-01 7.521043935909e-01 7.514614858092e-01 7.508015370771e-01 7.503602817600e-01 7.502005471557e-01 7.501489307852e-01 7.499317844402e-01 7.493961752199e-01 7.486412952660e-01 7.479525766113e-01 7.475690186332e-01 7.474763972260e-01 7.474099886401e-01 7.470788964013e-01 7.464052313778e-01 7.455844769432e-01 7.449300085695e-01 7.446207459628e-01 7.445492725488e-01 7.444050403023e-01 7.439339474043e-01 7.431469793670e-01 7.423084012996e-01 7.417144940453e-01 7.414555408726e-01 7.413397435018e-01 7.410527025374e-01 7.404172449764e-01 7.395407983501e-01 7.387159033677e-01 7.381745858869e-01 7.379000186597e-01 7.376537043257e-01 7.371731105924e-01 7.363858639800e-01 7.354656217844e-01 7.346752300764e-01 7.341456241331e-01 7.337782641447e-01 7.333444465178e-01 7.326770935323e-01 7.318001507612e-01 7.308943560778e-01 7.301401129254e-01 7.295682893629e-01 7.290566348647e-01 7.284486903702e-01 7.276796298489e-01 7.268095065524e-01 7.259581621098e-01 7.252104776295e-01 7.245556591813e-01 7.239167938408e-01 7.232212598497e-01 7.224466373369e-01 7.216188665759e-01 7.207877582347e-01 7.199995164077e-01 7.192648504249e-01 7.185556600850e-01 7.178256672771e-01 7.170377697461e-01 7.161888315670e-01 7.153163516960e-01 7.144736952700e-01 7.136785812811e-01 7.128983651813e-01 7.120850688215e-01 7.112154584242e-01 7.103069942074e-01 7.093986363854e-01 7.085156354364e-01 7.076450879593e-01 7.067600767395e-01 7.058534683818e-01 7.049375595396e-01 7.040208486960e-01 7.030983898345e-01 7.021631225169e-01 7.012150032967e-01 7.002701029460e-01 6.993432915857e-01 6.984230734840e-01 6.974802654910e-01 6.965009696901e-01 6.955044777999e-01 6.945187832862e-01 6.935505898886e-01 6.925806793689e-01 6.915803672274e-01 6.905431410023e-01 6.894920891184e-01 6.884522093257e-01 6.874171208077e-01 6.863652482069e-01 6.852857943438e-01 6.841868550880e-01 6.830883962745e-01 6.819991959108e-01 6.809061875740e-01 6.797918395765e-01 6.786570370627e-01 6.775199635890e-01 6.763906878295e-01 6.752631688376e-01 6.741251111148e-01 6.729679791220e-01 6.717976135623e-01 6.706267641456e-01 6.694590516424e-01 6.682850618401e-01 6.670954140897e-01 6.658928335152e-01 6.646810640848e-01 6.634665237158e-01 6.622479953403e-01 6.610165014770e-01 6.597687360537e-01 6.585106373447e-01 6.572488377085e-01 6.559832670008e-01 6.547075079720e-01 6.534175524294e-01 6.521134917115e-01 6.508032608140e-01 6.494928916049e-01 6.481771785955e-01 6.468486156543e-01 6.455074984335e-01 6.441601731153e-01 6.428099142257e-01 6.414564269634e-01 6.400927192275e-01 6.387156211387e-01 6.373291916711e-01 6.359397082761e-01 6.345443704532e-01 6.331374739847e-01 6.317185447715e-01 6.302895561588e-01 6.288545194880e-01 6.274135150215e-01 6.259632156175e-01 6.245002112011e-01 6.230289334413e-01 6.215529019855e-01 6.200692983491e-01 6.185767892137e-01 6.170752901523e-01 6.155653844164e-01 6.140476983104e-01 6.125239309250e-01 6.109903352507e-01 6.094467728420e-01 6.078967511566e-01 6.063394896124e-01 6.047721228641e-01 6.031960318144e-01 6.016117815795e-01 6.000185370198e-01 5.984190594358e-01 5.968123381027e-01 5.951952099385e-01 5.935694617590e-01 5.919370562276e-01 5.902960222183e-01 5.886463948575e-01 5.869908846257e-01 5.853266790324e-01 5.836535646788e-01 5.819731689030e-01 5.802847751142e-01 5.785869499391e-01 5.768833246344e-01 5.751719510568e-01 5.734510097424e-01 5.717231180703e-01 5.699872010409e-01 5.682421681675e-01 5.664915712070e-01 5.647334889603e-01 5.629655929329e-01 5.611907891016e-01 5.594089678632e-01 5.576184159470e-01 5.558205849286e-01 5.540160500521e-01 5.522012671652e-01 5.503795854266e-01 5.485517454656e-01 5.467145889202e-01 5.448693502028e-01 5.430181300969e-01 5.411583716099e-01 5.392914974242e-01 5.374181328211e-01 5.355367920409e-01 5.336474926943e-01 5.317531552292e-01 5.298494090838e-01 5.279378479046e-01 5.260202332032e-01 5.240950417365e-01 5.221627684833e-01 5.202243380856e-01 5.182775342137e-01 5.163225315207e-01 5.143621295041e-01 5.123943611743e-01 5.104194269549e-01 5.084390483345e-01 5.064508914191e-01 5.044556392119e-01 5.024538244507e-01 5.004449343148e-01 4.984290962130e-01 4.964075068891e-01 4.943789509414e-01 4.923431273350e-01 4.903010622788e-01 4.882529577948e-01 4.861976961398e-01 4.841367325898e-01 4.820699132058e-01 4.799957614264e-01 4.779161266365e-01 4.758300203612e-01 4.737369835348e-01 4.716389222374e-01 4.695351448748e-01 4.674245197649e-01 4.653085194032e-01 4.631860573703e-01 4.610574417369e-01 4.589236188193e-01 4.567852846959e-01 4.546401641220e-01 4.524898438423e-01 4.503339267017e-01 4.481714270144e-01 4.460048377114e-01 4.438335333323e-01 4.416559942160e-01 4.394734702187e-01 4.372860167711e-01 4.350922447209e-01 4.328938743614e-01 4.306912923969e-01 4.284832271645e-01 4.262710242687e-01 4.240542557251e-01 4.218315899225e-01 4.196043483569e-01 4.173733910533e-01 4.151363691615e-01 4.128967224776e-01 4.106531212158e-01 4.084042936745e-01 4.061515115672e-01 4.038940390317e-01 4.016315281163e-01 3.993664466296e-01 3.970980469705e-01 3.948250196300e-01 3.925492939618e-01 3.902697547716e-01 3.879854739713e-01 3.856985808832e-01 3.834073865054e-01 3.811127448662e-01 3.788163501145e-01 3.765172755988e-01 3.742143164387e-01 3.719090797540e-01 3.695991202805e-01 3.672867468074e-01 3.649729887339e-01 3.626564635902e-01 3.603385880398e-01 3.580182496258e-01 3.556944787764e-01 3.533688762603e-01 3.510415437635e-01 3.487115583436e-01 3.463808873867e-01 3.440488319821e-01 3.417149599522e-01 3.393800428814e-01 3.370435516994e-01 3.347043769257e-01 3.323656427491e-01 3.300256728692e-01 3.276852585512e-01 3.253446967494e-01 3.230028327929e-01 3.206602310586e-01 3.183179259298e-01 3.159747718220e-01 3.136318874260e-01 3.112896440885e-01 3.089470366000e-01 3.066056572702e-01 3.042652579594e-01 3.019237646240e-01 2.995842075977e-01 2.972455492111e-01 2.949075285930e-01 2.925716806997e-01 2.902372896904e-01 2.879040521039e-01 2.855733783722e-01 2.832435937563e-01 2.809158652079e-01 2.785914618969e-01 2.762696578060e-01 2.739506175311e-01 2.716348364427e-01 2.693208810014e-01 2.670106472082e-01 2.647041336356e-01 2.624015503612e-01 2.601036998982e-01 2.578095196087e-01 2.555189355678e-01 2.532332181754e-01 2.509520255083e-01 2.486769035686e-01 2.464080893660e-01 2.441440169252e-01 2.418855353549e-01 2.396338161694e-01 2.373870662842e-01 2.351487488150e-01 2.329174596948e-01 2.306932103630e-01 2.284774762825e-01 2.262685333097e-01 2.240674814713e-01 2.218761969118e-01 2.196934075487e-01 2.175205947547e-01 2.153581193771e-01 2.132047119598e-01 2.110623470626e-01 2.089304906857e-01 2.068093176285e-01 2.047010204456e-01 2.026045215035e-01 2.005210603831e-01 1.984506113004e-01 1.963928373243e-01 1.943488445576e-01 1.923199093105e-01 1.903055590475e-01 1.883079072285e-01 1.863263445319e-01 1.843601994892e-01 1.824116116693e-01 1.804803316202e-01 1.785678754025e-01 1.766751452123e-01 1.748011773999e-01 1.729476601768e-01 1.711147221997e-01 1.693028333100e-01 1.675138267826e-01 1.657486666965e-01 1.640062757100e-01 1.622891680190e-01 1.605964983253e-01 1.589299449231e-01 1.572908761575e-01 1.556791977260e-01 1.540962536506e-01 1.525426218752e-01 1.510179999553e-01 1.495252475854e-01 1.480641887729e-01 1.466361134088e-01 1.452422068753e-01 1.438822712502e-01 1.425576480929e-01 1.412699772316e-01 1.400189909350e-01 1.388068740122e-01 1.376346488479e-01 1.365011803419e-01 1.354084993442e-01 1.343574757470e-01 1.333488060380e-01 1.323848096164e-01 1.314644599060e-01 1.305887695195e-01 1.297592004398e-01 1.289752402471e-01 1.282391658706e-01 1.275511194428e-01 1.269114018962e-01 1.263208851268e-01 1.257786071559e-01 1.252861040033e-01 1.248440444566e-01 1.244521148544e-01 1.241118770458e-01 1.238218059654e-01 1.235819432612e-01 1.233940932827e-01 1.232568448015e-01 1.231706498416e-01 1.231354783102e-01 1.231496869603e-01 1.232155246158e-01 1.233303122777e-01 1.234945022267e-01 1.237081162475e-01 1.239686421950e-01 1.242784689740e-01 1.246349775144e-01 1.250368541267e-01 1.254853816658e-01 1.259774684512e-01 1.265143941677e-01 1.270947691701e-01 1.277157983775e-01 1.283787756435e-01 1.290810513483e-01 1.298220927372e-01 1.306019848795e-01 1.314175486134e-01 1.322698210157e-01 1.331562592425e-01 1.340753329703e-01 1.350289971024e-01 1.360130740656e-01 1.370282219370e-01 1.380726678379e-01 1.391441560112e-01 1.402444038339e-01 1.413706139810e-01 1.425212683469e-01 1.436974357011e-01 1.448943634988e-01 1.461153827275e-01 1.473567677232e-01 1.486180979917e-01 1.498996142474e-01 1.511978645617e-01 1.525145989669e-01 1.538481348696e-01 1.551963066894e-01 1.565605673394e-01 1.579380311636e-01 1.593279218819e-01 1.607311568011e-01 1.621452879080e-01 1.635702437136e-01 1.650051386050e-01 1.664488063351e-01 1.679023676203e-01 1.693627501681e-01 1.708313292117e-01 1.723067332729e-01 1.737871456783e-01 1.752741571008e-01 1.767650514121e-01 1.782605804291e-01 1.797601523175e-01 1.812614722824e-01 1.827666476221e-01 1.842723061004e-01 1.857799036540e-01 1.872896929336e-01 1.887985441455e-01 1.903085922660e-01 1.918171033801e-01 1.933253789941e-01 1.948323457663e-01 1.963365967376e-01 1.978396319178e-01 1.993389712111e-01 2.008359434757e-01 2.023286996066e-01 2.038173255022e-01 2.053021134901e-01 2.067821238708e-01 2.082565958714e-01 2.097266415140e-01 2.111903891858e-01 2.126476292749e-01 2.140993173060e-01 2.155432016590e-01 2.169808453283e-01 2.184108403603e-01 2.198323222685e-01 2.212463596092e-01 2.226511949270e-01 2.240473960227e-01 2.254345072762e-01 2.268121340274e-01 2.281809214550e-01 2.295388784608e-01 2.308870519872e-01 2.322249335689e-01 2.335514425121e-01 2.348679486552e-01 2.361723225503e-01 2.374658166727e-01 2.387473062098e-01 2.400159372436e-01 2.412731904927e-01 2.425170958865e-01 2.437487547274e-01 2.449672131281e-01 2.461723038125e-01 2.473644627623e-01 2.485425047369e-01 2.497067052421e-01 2.508571013454e-01 2.519928478682e-01 2.531148451520e-01 2.542214196041e-01 2.553128394991e-01 2.563894652313e-01 2.574504570213e-01 2.584963847114e-01 2.595264887207e-01 2.605407402428e-01 2.615392314985e-01 2.625212589465e-01 2.634871727238e-01 2.644365634277e-01 2.653696792170e-01 2.662861067242e-01 2.671853393846e-01 2.680681188218e-01 2.689331060761e-01 2.697812354628e-01 2.706119260655e-01 2.714245013120e-01 2.722203675391e-01 2.729982869938e-01 2.737584882039e-01 2.745012744293e-01 2.752253912011e-01 2.759323127773e-01 2.766212234065e-01 2.772920956900e-01 2.779452943762e-01 2.785798222523e-01 2.791966491671e-01 2.797950593871e-01 2.803753438598e-01 2.809377169715e-01 2.814818554687e-01 2.820081665883e-01 2.825159631770e-01 2.830065025332e-01 2.834786823375e-01 2.839331777291e-01 2.843705064204e-01 2.847895520134e-01 2.851911068146e-01 2.855755795601e-01 2.859419660580e-01 2.862925142908e-01 2.866240867902e-01 2.869406905603e-01 2.872396915549e-01 2.875221754747e-01 2.877888148426e-01 2.880383977546e-01 2.882737123992e-01 2.884922198785e-01 2.886955248531e-01 2.888845819887e-01 2.890575120995e-01 2.892175552845e-01 2.893613109615e-01 2.894929176947e-01 2.896105130710e-01 2.897139355037e-01 2.898063952245e-01 2.898844819424e-01 2.899524617676e-01 2.900074929463e-01 2.900512973121e-01 2.900857051680e-01 2.901076323530e-01 2.901222100029e-01 2.901252146001e-01 2.901207455471e-01 2.901075071498e-01 2.900853793231e-01 2.900585809898e-01 2.900221904458e-01 2.899817481858e-01 2.899348107725e-01 2.898822816835e-01 2.898276036286e-01 2.897664409830e-01 2.897045777442e-01 2.896381373965e-01 2.895708656862e-01 2.895031530732e-01 2.894329961099e-01 2.893657479534e-01 2.892969071865e-01 2.892312208719e-01 2.891669808398e-01 2.891054653923e-01 2.890499552216e-01 2.889955380418e-01 2.889492358204e-01 2.889069395085e-01 2.888715465913e-01 2.888452172502e-01 2.888235747835e-01 2.888151111878e-01 2.888121819513e-01 2.888222246335e-01 2.888422708653e-01 2.888728665589e-01 2.889194492427e-01 2.889745619313e-01 2.890477513632e-01 2.891318777878e-01 2.892324055951e-01 2.893498491502e-01 2.894798986127e-01 2.896323169041e-01 2.897969889138e-01 2.899831870402e-01 2.901869391623e-01 2.904081993896e-01 2.906526015014e-01 2.909115255706e-01 2.911960055738e-01 2.914976201026e-01 2.918213248523e-01 2.921676169804e-01 2.925318054945e-01 2.929227894235e-01 2.933303372292e-01 2.937642319238e-01 2.942178714043e-01 2.946928016099e-01 2.951940276131e-01 2.957113547990e-01 2.962567891271e-01 2.968192213776e-01 2.974054318273e-01 2.980137451306e-01 2.986391583341e-01 2.992910885416e-01 2.999567518402e-01 3.006471802661e-01 3.013544950702e-01 3.020798545605e-01 3.028269946924e-01 3.035858190062e-01 3.043675533707e-01 3.051602201749e-01 3.059708241601e-01 3.067961599986e-01 3.076309956603e-01 3.084841905490e-01 3.093428423558e-01 3.102161609693e-01 3.110971526850e-01 3.119844950698e-01 3.128835142826e-01 3.137823611190e-01 3.146919040099e-01 3.156006934930e-01 3.165130224713e-01 3.174274758246e-01 3.183368137776e-01 3.192507251546e-01 3.201545439820e-01 3.210583645445e-01 3.219534668340e-01 3.228389151059e-01 3.237198212774e-01 3.245833614142e-01 3.254409294033e-01 3.262799313651e-01 3.271042044549e-01 3.279141725963e-01 3.286994172237e-01 3.294719828545e-01 3.302150577715e-01 3.309390818805e-01 3.316361661064e-01 3.323042334850e-01 3.329489230706e-01 3.335558820550e-01 3.341379929216e-01 3.346817181139e-01 3.351915837060e-01 3.356674543909e-01 3.360991394423e-01 3.364987887793e-01 3.368498508771e-01 3.371622180411e-01 3.374298992485e-01 3.376468473843e-01 3.378238430303e-01 3.379436293731e-01 3.380198268658e-01 3.380408461158e-01 3.380074503886e-01 3.379248591642e-01 3.377786521035e-01 3.375843629587e-01 3.373254621764e-01 3.370100589843e-01 3.366363134285e-01 3.361952678185e-01 3.357003161652e-01 3.351335925114e-01 3.345086070105e-01 3.338165698849e-01 3.330560703701e-01 3.322365247837e-01 3.313404637640e-01 3.303863202225e-01 3.293584898507e-01 3.282636894116e-01 3.271047207447e-01 3.258691868994e-01 3.245751215639e-01 3.232035949724e-01 3.217693139593e-01 3.202667472455e-01 3.186910300851e-01 3.170567743506e-01 3.153460738256e-01 3.135776349213e-01 3.117401190003e-01 3.098385774988e-01 3.078794527854e-01 3.058505527634e-01 3.037717204275e-01 3.016274131402e-01 2.994303595108e-01 2.971807464244e-01 2.948726367475e-01 2.925251646110e-01 2.901202431627e-01 2.876791955731e-01 2.851937612124e-01 2.826686343755e-01 2.801173103633e-01 2.775256340556e-01 2.749180204039e-01 2.722823606574e-01 2.696317583659e-01 2.669728735295e-01 2.642992752313e-01 2.616344083703e-01 2.589642570414e-01 2.563115702375e-01 2.536744102324e-01 2.510569590588e-01 2.484786662454e-01 2.459287316912e-01 2.434338442275e-01 2.409871653136e-01 2.386034372998e-01 2.362946667584e-01 2.340565768202e-01 2.319164392842e-01 2.298646058513e-01 2.279233013058e-01 2.260966869872e-01 2.243885433373e-01 2.228211804091e-01 2.213853272285e-01 2.201072366765e-01 2.189825134836e-01 2.180229587625e-01 2.172403683936e-01 2.166291499037e-01 2.162116530041e-01 2.159762637839e-01 2.159393968941e-01 2.160999529583e-01 2.164554131330e-01 2.170190384504e-01 2.177759441394e-01 2.187404089623e-01 2.199006867649e-01 2.212572404261e-01 2.228116811605e-01 2.245478817352e-01 2.264759695128e-01 2.285752059752e-01 2.308493252110e-01 2.332883096722e-01 2.358785216205e-01 2.386236576307e-01 2.415001515739e-01 2.445131571836e-01 2.476443041202e-01 2.508859468782e-01 2.542348411665e-01 2.576696942942e-01 2.611949786112e-01 2.647881637831e-01 2.684483318893e-01 2.721656509407e-01 2.759226000858e-01 2.797228469301e-01 2.835439922069e-01 2.873879092609e-01 2.912404612706e-01 2.950915436296e-01 2.989418698498e-01 3.027701145078e-01 3.065826521763e-01 3.103610459250e-01 3.141013006816e-01 3.178022386004e-01 3.214441487752e-01 3.250362152057e-01 3.285571316787e-01 3.320093164257e-01 3.353871476733e-01 3.386760524407e-01 3.418848687724e-01 3.449921002416e-01 3.480058907472e-01 3.509156536184e-01 3.537140601785e-01 3.564078472020e-01 3.589767271553e-01 3.614329152310e-01 3.637615809891e-01 3.659627833142e-01 3.680387730523e-01 3.699744535625e-01 3.717828715158e-01 3.734473418648e-01 3.749737891399e-01 3.763618141633e-01 3.776002046067e-01 3.787040483712e-01 3.796550522284e-01 3.804665845814e-01 3.811323566556e-01 3.816492351862e-01 3.820289290573e-01 3.822572528828e-01 3.823495976819e-01 3.822982958512e-01 3.821066065382e-01 3.817841234453e-01 3.813197170385e-01 3.807328040340e-01 3.800132371648e-01 3.791719024461e-01 3.782157880533e-01 3.771394740846e-01 3.759625104695e-01 3.746769769258e-01 3.732984897758e-01 3.718312308304e-01 3.702771349245e-01 3.686552774364e-01 3.669599153668e-01 3.652112039513e-01 3.634131920209e-01 3.615734288174e-01 3.597096927378e-01 3.578221699326e-01 3.559316938742e-01 3.540436553139e-01 3.521707609030e-01 3.503290290578e-01 3.485240567351e-01 3.467761406386e-01 3.450918203731e-01 3.434869977961e-01 3.419763661951e-01 3.405683283680e-01 3.392814142658e-01 3.381238506366e-01 3.371105062071e-01 3.362535203135e-01 3.355632479785e-01 3.350528008298e-01 3.347299665992e-01 3.346053969757e-01 3.346876184910e-01 3.349820756222e-01 3.354977678856e-01 3.362367135207e-01 3.372036581635e-01 3.384021030530e-01 3.398306234023e-01 3.414902233072e-01 3.433786584660e-01 3.454923566459e-01 3.478283309500e-01 3.503772630411e-01 3.531356746312e-01 3.560931151849e-01 3.592399358932e-01 3.625673388350e-01 3.660624508614e-01 3.697135212124e-01 3.735080536073e-01 3.774309405989e-01 3.814719762839e-01 3.856123924937e-01 3.898411460244e-01 3.941400842505e-01 3.984951412422e-01 4.028936873715e-01 4.073145510090e-01 4.117480662968e-01 4.161758452798e-01 4.205815343517e-01 4.249543237465e-01 4.292738346140e-01 4.335302274800e-01 4.377063532719e-01 4.417871422383e-01 4.457632959769e-01 4.496152857436e-01 4.533348000218e-01 4.569073785086e-01 4.603197558931e-01 4.635634633533e-01 4.666217489091e-01 4.694898691242e-01 4.721535033997e-01 4.746021211993e-01 4.768312736052e-01 4.788268030577e-01 4.805847740245e-01 4.820954109547e-01 4.833525341128e-01 4.843525183298e-01 4.850854768335e-01 4.855508474919e-01 4.857429597936e-01 4.856594018336e-01 4.852988197630e-01 4.846571739157e-01 4.837375160326e-01 4.825385090307e-01 4.810619732015e-01 4.793112574114e-01 4.772887912117e-01 4.749999536293e-01 4.724504808287e-01 4.696472589701e-01 4.665984982508e-01 4.633133789247e-01 4.598021562727e-01 4.560771877275e-01 4.521516217894e-01 4.480391897354e-01 4.437574533857e-01 4.393212448568e-01 4.347508244205e-01 4.300657592996e-01 4.252866910738e-01 4.204375905403e-01 4.155394829142e-01 4.106205753075e-01 4.057048281603e-01 4.008201367115e-01 3.959942801080e-01 3.912545697831e-01 3.866320535642e-01 3.821541088442e-01 3.778506588740e-01 3.737498146452e-01 3.698797584439e-01 3.662668244940e-01 3.629353715827e-01 3.599091599060e-01 3.572073317168e-01 3.548486047166e-01 3.528461565533e-01 3.512107917977e-01 3.499498798555e-01 3.490637703651e-01 3.485534095704e-01 3.484112333736e-01 3.486273413864e-01 3.491883209989e-01 3.500741106345e-01 3.512667043864e-01 3.527381144649e-01 3.544624926473e-01 3.564111572014e-01 3.585514726091e-01 3.608528632386e-01 3.632806975110e-01 3.658022151087e-01 3.683837307308e-01 3.709922044037e-01 3.735955543840e-01 3.761623222936e-01 3.786627290544e-01 3.810685777731e-01 3.833528666851e-01 3.854906512510e-01 3.874597565056e-01 3.892391513196e-01 3.908113459077e-01 3.921598851511e-01 3.932720192814e-01 3.941365811701e-01 3.947460759587e-01 3.950960620449e-01 3.951816854376e-01 3.950049010775e-01 3.945682718570e-01 3.938760885283e-01 3.929400517499e-01 3.917659820315e-01 3.903722664560e-01 3.887730290771e-01 3.869867241689e-01 3.850375896888e-01 3.829446310758e-01 3.807385436511e-01 3.784441454515e-01 3.760899071739e-01 3.737108413797e-01 3.713332033613e-01 3.689930765938e-01 3.667210441767e-01 3.645478455462e-01 3.625071602254e-01 3.606249236553e-01 3.589306550476e-01 3.574476776471e-01 3.561966569326e-01 3.551968417854e-01 3.544600670730e-01 3.539947391365e-01 3.538058628667e-01 3.538900423918e-01 3.542422141398e-01 3.548495127439e-01 3.556962744367e-01 3.567605900253e-01 3.580172556496e-01 3.594386624143e-01 3.609914618369e-01 3.626436649641e-01 3.643590379853e-01 3.660998411948e-01 3.678320456307e-01 3.695176591266e-01 3.711234367659e-01 3.726155159851e-01 3.739603857686e-01 3.751351924292e-01 3.761100430459e-01 3.768676795789e-01 3.773902375906e-01 3.776646505752e-01 3.776878462751e-01 3.774547249525e-01 3.769746009891e-01 3.762559881086e-01 3.753175167515e-01 3.741842870913e-01 3.728838830446e-01 3.714580160668e-01 3.699472260903e-01 3.684024410667e-01 3.668787312700e-01 3.654359561823e-01 3.641392796741e-01 3.630532217239e-01 3.622478154188e-01 3.617881070185e-01 3.617405255940e-01 3.621646829757e-01 3.631121003178e-01 3.646300723305e-01 3.667482411235e-01 3.694905338948e-01 3.728627278154e-01 3.768577334633e-01 3.814543420944e-01 3.866176738097e-01 3.923003263590e-01 3.984402382427e-01 4.049702497669e-01 4.118109970096e-01 4.188781796298e-01 4.260830422517e-01 4.333338926035e-01 4.405397277487e-01 4.476061409297e-01 4.544453005402e-01 4.609696333993e-01 4.670986641123e-01 4.727568488630e-01 4.778743704202e-01 4.823928742464e-01 4.862584533932e-01 4.894320059065e-01 4.918820740705e-01 4.935889685354e-01 4.945488899235e-01 4.947649438937e-01 4.942621086245e-01 4.930730265285e-01 4.912503714259e-01 4.888602570212e-01 4.859821411194e-01 4.827172746014e-01 4.791727349730e-01 4.754772862110e-01 4.717656588729e-01 4.681819228348e-01 4.648791200649e-01 4.620056473287e-01 4.597084802798e-01 4.581223688615e-01 4.573664163277e-01 4.575356720013e-01 4.586948028979e-01 4.608789501949e-01 4.640825216141e-01 4.682678677568e-01 4.733580603355e-01 4.792461485724e-01 4.857954581860e-01 4.928461929858e-01 5.002239673389e-01 5.077401101430e-01 5.152061100329e-01 5.224273023510e-01 5.292204448694e-01 5.354085195820e-01 5.408272534860e-01 5.453344644206e-01 5.487971746685e-01 5.511137778580e-01 5.522017133375e-01 5.520029374813e-01 5.504905281884e-01 5.476613027387e-01 5.435471129277e-01 5.382037244584e-01 5.317228450605e-01 5.242257597294e-01 5.158628989305e-01 5.068176981672e-01 4.972935981238e-01 4.875264170856e-01 4.777627294269e-01 4.682638136960e-01 4.592939930740e-01 4.511045234586e-01 4.439328637203e-01 4.379714922604e-01 4.333748603759e-01 4.302331294549e-01 4.285736175744e-01 4.283615613233e-01 4.294934899927e-01 4.318228103780e-01 4.351541142442e-01 4.392779670495e-01 4.439708376982e-01 4.490152992833e-01 4.542170844521e-01 4.594027631024e-01 4.644396924272e-01 4.692261821883e-01 4.737038114532e-01 4.778528018388e-01 4.816818547485e-01 4.852376353799e-01 4.885800867077e-01 4.917937366892e-01 4.949613193460e-01 4.981657290255e-01 5.014803813722e-01 5.049524754899e-01 5.086136308490e-01 5.124584654902e-01 5.164592395469e-01 5.205599380585e-01 5.246801825960e-01 5.287319056030e-01 5.326166573996e-01 5.362443005676e-01 5.395370853762e-01 5.424406288394e-01 5.449342167878e-01 5.470277094136e-01 5.487745862618e-01 5.502601900760e-01 5.516090256334e-01 5.529671351546e-01 5.544959169042e-01 5.563599800788e-01 5.587018318177e-01 5.616444871203e-01 5.652547341524e-01 5.695518195873e-01 5.744889908072e-01 5.799574454621e-01 5.857944416187e-01 5.917865613217e-01 5.976942895653e-01 6.032555124455e-01 6.082146448360e-01 6.123328208029e-01 6.154004690325e-01 6.172565079782e-01 6.177832663340e-01 6.169267671519e-01 6.146836258220e-01 6.111065223764e-01 6.063022561256e-01 6.004095087447e-01 5.936112019062e-01 5.861002556145e-01 5.780913110568e-01 5.697977223142e-01 5.614268874567e-01 5.531837846705e-01 5.452554760605e-01 5.378283046757e-01 5.310767622813e-01 5.251783753197e-01 5.203109820817e-01 5.166473674177e-01 5.143710975981e-01 5.136413546850e-01 5.146074541208e-01 5.173753983616e-01 5.220032144701e-01 5.284933852288e-01 5.340897805408e-01 5.397847502368e-01 5.464751634559e-01 5.550188172545e-01 5.657122118098e-01 5.780666745175e-01 5.910194342380e-01 6.034384008633e-01 6.146349982104e-01 6.246171640708e-01 6.340075281680e-01 6.436479883292e-01 6.540877816633e-01 6.652447211300e-01 6.764016519600e-01 6.865341194938e-01 6.947982171827e-01 7.009354833722e-01 7.053737571858e-01 7.090180065086e-01 7.128136398709e-01 7.172782779845e-01 7.222531689959e-01 7.270102249617e-01 7.306630758270e-01 7.326202425312e-01 7.329111006590e-01 7.321925610202e-01 7.314326147565e-01 7.314282574545e-01 7.324002945930e-01 7.338685737426e-01 7.348885460625e-01 7.345323946628e-01 7.323500450483e-01 7.285950274405e-01 7.241244374541e-01 7.200131533914e-01 7.170456444107e-01 7.153675191981e-01 7.144841620489e-01 7.135827981304e-01 7.120129853365e-01 7.096923862508e-01 7.071734995596e-01 7.053836059690e-01 7.051302092424e-01 7.066542172066e-01 7.094263810350e-01 7.123666185407e-01 7.143544139285e-01 7.147517642554e-01 7.137196176079e-01 7.122189039141e-01 7.116605615586e-01 7.133494486745e-01 7.179930826465e-01 7.254449334349e-01 7.347555616242e-01 7.445625423472e-01 7.002225319690e-01 6.600554935924e-01 6.430022977784e-01 6.232807200479e-01 6.137901264085e-01 6.212967411305e-01 6.420696068737e-01 6.650867863689e-01 6.795070899420e-01 6.800118640001e-01 6.684672798145e-01 6.525698122710e-01 6.422001678594e-01 6.442719517886e-01 6.588879895047e-01 6.799071289777e-01 6.989616005737e-01 7.095549617621e-01 7.092267922717e-01 7.001227242846e-01 6.883427719803e-01 6.817977466792e-01 6.865391100188e-01 7.029287483143e-01 7.248510619632e-01 7.428509121740e-01 7.489984823000e-01 7.408684562410e-01 7.233104004966e-01 7.071957745971e-01 7.038828666437e-01 7.172799436081e-01 7.400959881948e-01 7.585807049916e-01 7.610752572577e-01 7.441598196617e-01 7.147790257077e-01 6.876758308122e-01 6.772875904747e-01 6.870995422482e-01 7.065902561338e-01 7.197969784737e-01 7.160221381160e-01 6.953063333451e-01 6.679085498440e-01 6.482330889618e-01 6.447210256321e-01 6.530852805724e-01 6.607072928391e-01 6.572593795658e-01 6.421072622831e-01 6.247427716890e-01 6.180437271367e-01 6.272768795468e-01 6.444686363205e-01 6.549983916270e-01 6.489277828716e-01 6.282957733035e-01 6.076189602919e-01 6.055421760072e-01 6.291964570330e-01 6.662855820822e-01 6.954492594566e-01 7.012050773727e-01 6.819843538183e-01 6.514289651392e-01 6.325040156160e-01 6.422098869187e-01 6.765129508085e-01 7.147886371459e-01 7.373470256973e-01 7.370187646272e-01 7.212908419608e-01 7.070524979619e-01 7.088725124070e-01 7.271416167817e-01 7.484411316715e-01 7.576783572883e-01 7.494052259260e-01 7.316523825005e-01 7.211462643553e-01 7.307513330217e-01 7.575013845094e-01 7.845097576905e-01 7.941364447764e-01 7.791707606722e-01 7.469919424391e-01 7.164592385503e-01 7.066482453437e-01 7.217009554546e-01 7.474231681772e-01 7.643227744285e-01 7.616359297327e-01 7.427231202584e-01 7.219098489682e-01 7.141557464888e-01 7.226446182730e-01 7.361408240905e-01 7.394761970379e-01 7.258674943913e-01 7.025173784630e-01 6.870319446491e-01 6.942351138547e-01 7.217025671362e-01 7.504851111924e-01 7.598689258152e-01 7.402250215678e-01 6.988618044877e-01 6.843547441989e-01
 7.728244843964e-01 7.725249603917e-01 7.724619248134e-01 7.726575524929e-01 7.729168728222e-01 7.730144844382e-01 7.728640781145e-01 7.725527611880e-01 7.722687116248e-01 7.721911173240e-01 7.723584269453e-01 7.726114487463e-01 7.727040955583e-01 7.725168792584e-01 7.721612940895e-01 7.718711593956e-01 7.718104543477e-01 7.719623701759e-01 7.721600273812e-01 7.722042742785e-01 7.720024847049e-01 7.716485090521e-01 7.713569001307e-01 7.712895643791e-01 7.714287879450e-01 7.716002113204e-01 7.716112253034e-01 7.713810302453e-01 7.710008973492e-01 7.706844433336e-01 7.706137103924e-01 7.707792876038e-01 7.709651968804e-01 7.709304778540e-01 7.706131712303e-01 7.701765744196e-01 7.698706144213e-01 7.698395295228e-01 7.700152154275e-01 7.701682160927e-01 7.700789372072e-01 7.697139503247e-01 7.692528331785e-01 7.689443122820e-01 7.689148245624e-01 7.690778040965e-01 7.692013040603e-01 7.690768973459e-01 7.686732327055e-01 7.681716118800e-01 7.678363217637e-01 7.678016571403e-01 7.679572227253e-01 7.680403752298e-01 7.678464235009e-01 7.673857767696e-01 7.668712978497e-01 7.665503123216e-01 7.665133000225e-01 7.666233328856e-01 7.666266939710e-01 7.663616313994e-01 7.658804676724e-01 7.653904093270e-01 7.650876295829e-01 7.650150387570e-01 7.650416341182e-01 7.649610075288e-01 7.646493177090e-01 7.641581134135e-01 7.636638547283e-01 7.633295161316e-01 7.631887223355e-01 7.631350691895e-01 7.629967144009e-01 7.626530315156e-01 7.621264055995e-01 7.615756966462e-01 7.611800003531e-01 7.610046439780e-01 7.609472799299e-01 7.608056788537e-01 7.604198646054e-01 7.598080679100e-01 7.591791818027e-01 7.587730523558e-01 7.586529606262e-01 7.586432986829e-01 7.584657098459e-01 7.579636202700e-01 7.572388212371e-01 7.565828394331e-01 7.562381295936e-01 7.561892258630e-01 7.561667189246e-01 7.558739119065e-01 7.552325434037e-01 7.544422557368e-01 7.538231461052e-01 7.535584706468e-01 7.535351672122e-01 7.534349364793e-01 7.529987772203e-01 7.522421450639e-01 7.514364231289e-01 7.508847252527e-01 7.506748019982e-01 7.506077583395e-01 7.503604767803e-01 7.497571715595e-01 7.489122926793e-01 7.481270936051e-01 7.476329489676e-01 7.474084325860e-01 7.472069424954e-01 7.467625901625e-01 7.460085624349e-01 7.451252429784e-01 7.443797278092e-01 7.438991291276e-01 7.435783631561e-01 7.431851901627e-01 7.425539422994e-01 7.417137729650e-01 7.408505969445e-01 7.401427739703e-01 7.396176346614e-01 7.391491844542e-01 7.385806209000e-01 7.378513730914e-01 7.370225104090e-01 7.362151432798e-01 7.355124909893e-01 7.349018096291e-01 7.343057245676e-01 7.336528810594e-01 7.329208871461e-01 7.321358769603e-01 7.313483382685e-01 7.306045022694e-01 7.299151843284e-01 7.292512926998e-01 7.285651704479e-01 7.278207991940e-01 7.270150212523e-01 7.261878573765e-01 7.253922234836e-01 7.246434854990e-01 7.239083143519e-01 7.231389755167e-01 7.223143338371e-01 7.214527337701e-01 7.205921680079e-01 7.197560952622e-01 7.189305802372e-01 7.180907842715e-01 7.172311251805e-01 7.163639128551e-01 7.154950983042e-01 7.146191359325e-01 7.137288477667e-01 7.128269817272e-01 7.119310100161e-01 7.110537766226e-01 7.101816298882e-01 7.092837874512e-01 7.083499312744e-01 7.074014812888e-01 7.064653300883e-01 7.055462969313e-01 7.046236289086e-01 7.036686041763e-01 7.026773374541e-01 7.016754435241e-01 7.006852371410e-01 6.996985883621e-01 6.986931205855e-01 6.976599262403e-01 6.966090039373e-01 6.955600194457e-01 6.945207663445e-01 6.934756257287e-01 6.924080364866e-01 6.913215496959e-01 6.902342296851e-01 6.891548853547e-01 6.880768471825e-01 6.869870009436e-01 6.858780002275e-01 6.847564843758e-01 6.836361792173e-01 6.825184303547e-01 6.813927405857e-01 6.802520356047e-01 6.790978702508e-01 6.779359025026e-01 6.767714357706e-01 6.756019286796e-01 6.744188292251e-01 6.732199453399e-01 6.720111716721e-01 6.707996950051e-01 6.695835675819e-01 6.683566430394e-01 6.671156776309e-01 6.658608285372e-01 6.646011362871e-01 6.633409876184e-01 6.620747638720e-01 6.607951537719e-01 6.595039793080e-01 6.582065261224e-01 6.569067247221e-01 6.556024320864e-01 6.542885005330e-01 6.529603379162e-01 6.516241724780e-01 6.502845121930e-01 6.489386899179e-01 6.475809394072e-01 6.462112229272e-01 6.448323032359e-01 6.434470711097e-01 6.420558166012e-01 6.406543389142e-01 6.392415336786e-01 6.378198302227e-01 6.363935700645e-01 6.349593786852e-01 6.335160986627e-01 6.320640747128e-01 6.306035247602e-01 6.291357297636e-01 6.276609525914e-01 6.261764373973e-01 6.246826030313e-01 6.231814415765e-01 6.216732862923e-01 6.201552620110e-01 6.186282066829e-01 6.170928745602e-01 6.155486887371e-01 6.139981613282e-01 6.124399389090e-01 6.108717064951e-01 6.092948804778e-01 6.077109748622e-01 6.061182066603e-01 6.045175457679e-01 6.029104668807e-01 6.012941735494e-01 5.996693813022e-01 5.980373420709e-01 5.963967485255e-01 5.947466923782e-01 5.930911818084e-01 5.914275170209e-01 5.897539247439e-01 5.880739756928e-01 5.863851738367e-01 5.846876982623e-01 5.829845549497e-01 5.812736301740e-01 5.795521082690e-01 5.778245560411e-01 5.760892971160e-01 5.743455457195e-01 5.725943597999e-01 5.708357650911e-01 5.690676080790e-01 5.672919599542e-01 5.655099179439e-01 5.637185043261e-01 5.619189800609e-01 5.601136206592e-01 5.582989860806e-01 5.564768848558e-01 5.546492707280e-01 5.528118906150e-01 5.509681569519e-01 5.491180418261e-01 5.472584310337e-01 5.453910567121e-01 5.435176116111e-01 5.416360338697e-01 5.397474048652e-01 5.378522761122e-01 5.359484941881e-01 5.340368850330e-01 5.321192125140e-01 5.301938357203e-01 5.282618122082e-01 5.263233323303e-01 5.243773696768e-01 5.224233736961e-01 5.204631712235e-01 5.184957096982e-01 5.165209983521e-01 5.145401456642e-01 5.125524357719e-01 5.105566911679e-01 5.085550819740e-01 5.065465260415e-01 5.045308607367e-01 5.025096969266e-01 5.004816425740e-01 4.984464495289e-01 4.964052709499e-01 4.943575921270e-01 4.923026572814e-01 4.902422828951e-01 4.881763712176e-01 4.861027180342e-01 4.840235358094e-01 4.819378599355e-01 4.798451559477e-01 4.777477654496e-01 4.756451837364e-01 4.735355232642e-01 4.714203597518e-01 4.692986465617e-01 4.671710146898e-01 4.650386460425e-01 4.629011244996e-01 4.607568794761e-01 4.586075751508e-01 4.564526484413e-01 4.542914207615e-01 4.521253705436e-01 4.499544680963e-01 4.477775804896e-01 4.455964271518e-01 4.434100226337e-01 4.412176885538e-01 4.390205727525e-01 4.368185797935e-01 4.346107247161e-01 4.324000928377e-01 4.301845921195e-01 4.279634066303e-01 4.257383640073e-01 4.235075561204e-01 4.212718492211e-01 4.190329986980e-01 4.167901533545e-01 4.145426071487e-01 4.122915568221e-01 4.100363697813e-01 4.077757844239e-01 4.055123302777e-01 4.032439404831e-01 4.009717193795e-01 3.986979289466e-01 3.964199092422e-01 3.941382004666e-01 3.918534664619e-01 3.895630929374e-01 3.872705076888e-01 3.849752644161e-01 3.826775823173e-01 3.803772786321e-01 3.780741560934e-01 3.757672195610e-01 3.734577193199e-01 3.711456401034e-01 3.688308805731e-01 3.665145098238e-01 3.641965302714e-01 3.618755026458e-01 3.595533122303e-01 3.572283422953e-01 3.549008041276e-01 3.525723839359e-01 3.502425853783e-01 3.479111729322e-01 3.455792052932e-01 3.432450578418e-01 3.409097091835e-01 3.385734109969e-01 3.362361930792e-01 3.338977953467e-01 3.315600041883e-01 3.292206306746e-01 3.268819197437e-01 3.245428191682e-01 3.222024946261e-01 3.198629032151e-01 3.175231635160e-01 3.151835176748e-01 3.128454322811e-01 3.105070743786e-01 3.081693490368e-01 3.058328170183e-01 3.034970780144e-01 3.011618766408e-01 2.988290975308e-01 2.964977399055e-01 2.941683143291e-01 2.918407261214e-01 2.895140006611e-01 2.871898227943e-01 2.848684483793e-01 2.825494476931e-01 2.802341394598e-01 2.779211621978e-01 2.756105450055e-01 2.733035041513e-01 2.709996835477e-01 2.687004193323e-01 2.664061880597e-01 2.641148413975e-01 2.618282690965e-01 2.595461683730e-01 2.572684437921e-01 2.549964943866e-01 2.527303944234e-01 2.504697949508e-01 2.482155411987e-01 2.459663557606e-01 2.437234430966e-01 2.414881628806e-01 2.392593112558e-01 2.370390321113e-01 2.348260210905e-01 2.326205904457e-01 2.304239602078e-01 2.282355182242e-01 2.260553277632e-01 2.238857197206e-01 2.217251259397e-01 2.195750763417e-01 2.174352788972e-01 2.153058130103e-01 2.131869786099e-01 2.110803932917e-01 2.089855491597e-01 2.069039408929e-01 2.048352558536e-01 2.027792646710e-01 2.007367079134e-01 1.987085057422e-01 1.966951188583e-01 1.946976655341e-01 1.927157541174e-01 1.907495075604e-01 1.888004764289e-01 1.868678066577e-01 1.849541708426e-01 1.830590430869e-01 1.811831344200e-01 1.793269128543e-01 1.774910712488e-01 1.756754765806e-01 1.738834844954e-01 1.721124699207e-01 1.703654957670e-01 1.686419860821e-01 1.669419812266e-01 1.652678683993e-01 1.636200896911e-01 1.619987619900e-01 1.604057165947e-01 1.588407593490e-01 1.573041738083e-01 1.557981379662e-01 1.543228816138e-01 1.528794068067e-01 1.514693525171e-01 1.500911885525e-01 1.487475410521e-01 1.474389252439e-01 1.461654614126e-01 1.449303434114e-01 1.437320601954e-01 1.425721507876e-01 1.414517584190e-01 1.403699828131e-01 1.393308201907e-01 1.383331602523e-01 1.373777379092e-01 1.364664641776e-01 1.355972522187e-01 1.347730868712e-01 1.339945264402e-01 1.332617731842e-01 1.325758518878e-01 1.319365293964e-01 1.313440968744e-01 1.308004855300e-01 1.303043681397e-01 1.298582939632e-01 1.294603896040e-01 1.291111053783e-01 1.288124246102e-01 1.285626622275e-01 1.283621780932e-01 1.282121004166e-01 1.281098765465e-01 1.280583716025e-01 1.280558020605e-01 1.281010242322e-01 1.281959687986e-01 1.283380354903e-01 1.285282485044e-01 1.287663569642e-01 1.290497608979e-01 1.293800773665e-01 1.297548966385e-01 1.301739012324e-01 1.306375829018e-01 1.311430952783e-01 1.316915667811e-01 1.322808895156e-01 1.329093319893e-01 1.335790667029e-01 1.342863326389e-01 1.350315789797e-01 1.358133738705e-01 1.366295157173e-01 1.374817572877e-01 1.383670319811e-01 1.392840201279e-01 1.402338243611e-01 1.412117974964e-01 1.422206166226e-01 1.432575078581e-01 1.443211058601e-01 1.454121231525e-01 1.465267060456e-01 1.476665437710e-01 1.488298217145e-01 1.500152756411e-01 1.512223590534e-01 1.524490530610e-01 1.536954362111e-01 1.549606502490e-01 1.562431950793e-01 1.575423981579e-01 1.588572089737e-01 1.601867541178e-01 1.615314000988e-01 1.628889456779e-01 1.642594395612e-01 1.656420021943e-01 1.670352983392e-01 1.684395081190e-01 1.698526009540e-01 1.712753512236e-01 1.727061715413e-01 1.741438188346e-01 1.755892336577e-01 1.770397726798e-01 1.784965760407e-01 1.799585920920e-01 1.814243820332e-01 1.828951641329e-01 1.843680745991e-01 1.858443742091e-01 1.873230662600e-01 1.888023077454e-01 1.902836655637e-01 1.917648899244e-01 1.932462943515e-01 1.947274794484e-01 1.962065831846e-01 1.976856686366e-01 1.991620308152e-01 2.006359860452e-01 2.021087134008e-01 2.035769610020e-01 2.050421625395e-01 2.065036098339e-01 2.079599957717e-01 2.094124649870e-01 2.108593608565e-01 2.123003635435e-01 2.137358211602e-01 2.151643774494e-01 2.165864658489e-01 2.180008441032e-01 2.194084799741e-01 2.208086605847e-01 2.222004833880e-01 2.235839129174e-01 2.249584103951e-01 2.263242546452e-01 2.276807340752e-01 2.290272247492e-01 2.303643201548e-01 2.316908515262e-01 2.330062144187e-01 2.343115780977e-01 2.356047988159e-01 2.368871134092e-01 2.381577215684e-01 2.394159895719e-01 2.406629113382e-01 2.418967671171e-01 2.431176397105e-01 2.443260226732e-01 2.455210020236e-01 2.467030102858e-01 2.478705079385e-01 2.490241062557e-01 2.501638056212e-01 2.512885817334e-01 2.523989062440e-01 2.534943950497e-01 2.545752571939e-01 2.556403992775e-01 2.566902322756e-01 2.577241967113e-01 2.587426727145e-01 2.597452611109e-01 2.607313096853e-01 2.617013359682e-01 2.626549601652e-01 2.635913109655e-01 2.645114887508e-01 2.654141200408e-01 2.662991238637e-01 2.671677261108e-01 2.680183759945e-01 2.688519038480e-01 2.696678131502e-01 2.704657183381e-01 2.712462194376e-01 2.720083708937e-01 2.727532935825e-01 2.734796171031e-01 2.741876968155e-01 2.748780468931e-01 2.755493467846e-01 2.762029485304e-01 2.768378911047e-01 2.774544444411e-01 2.780528588044e-01 2.786325912910e-01 2.791945009754e-01 2.797373974391e-01 2.802625886715e-01 2.807695934352e-01 2.812578876876e-01 2.817283990373e-01 2.821806384300e-01 2.826147661147e-01 2.830311483467e-01 2.834293902853e-01 2.838104606439e-01 2.841734605329e-01 2.845191954311e-01 2.848480920766e-01 2.851586116878e-01 2.854540956888e-01 2.857311816049e-01 2.859927085886e-01 2.862379245051e-01 2.864666001421e-01 2.866802521454e-01 2.868772821083e-01 2.870601300820e-01 2.872274895308e-01 2.873797888222e-01 2.875193640821e-01 2.876426849012e-01 2.877545091703e-01 2.878521862498e-01 2.879365772682e-01 2.880097039331e-01 2.880690832374e-01 2.881192506709e-01 2.881561440887e-01 2.881831914884e-01 2.882004965018e-01 2.882062465415e-01 2.882056891762e-01 2.881939330583e-01 2.881756899973e-01 2.881491015303e-01 2.881149025957e-01 2.880764862529e-01 2.880298755814e-01 2.879801274751e-01 2.879239014028e-01 2.878647893041e-01 2.878027077735e-01 2.877365305192e-01 2.876713309799e-01 2.876017248532e-01 2.875341426348e-01 2.874652986552e-01 2.873969502553e-01 2.873329450456e-01 2.872675085993e-01 2.872091228655e-01 2.871512806026e-01 2.871001653626e-01 2.870546043373e-01 2.870129920307e-01 2.869820786646e-01 2.869549927458e-01 2.869395015292e-01 2.869316580578e-01 2.869333128750e-01 2.869489394730e-01 2.869717381574e-01 2.870118337972e-01 2.870608189171e-01 2.871255826212e-01 2.872054335455e-01 2.872974723800e-01 2.874105025277e-01 2.875347348778e-01 2.876809247390e-01 2.878425546248e-01 2.880222985263e-01 2.882246276756e-01 2.884407422201e-01 2.886830552926e-01 2.889416706811e-01 2.892236345144e-01 2.895274839819e-01 2.898503499360e-01 2.902006087928e-01 2.905676522257e-01 2.909628231968e-01 2.913783502926e-01 2.918170713571e-01 2.922822185268e-01 2.927661390017e-01 2.932798390221e-01 2.938112753616e-01 2.943702286044e-01 2.949521251859e-01 2.955545927332e-01 2.961851536358e-01 2.968327924272e-01 2.975083157317e-01 2.982027200762e-01 2.989196851741e-01 2.996604119961e-01 3.004172629566e-01 3.012000304297e-01 3.019977950638e-01 3.028173154014e-01 3.036549917401e-01 3.045075115563e-01 3.053815077684e-01 3.062651049447e-01 3.071692133972e-01 3.080837537272e-01 3.090116047157e-01 3.099539923280e-01 3.109010682529e-01 3.118653153648e-01 3.128317223165e-01 3.138087746823e-01 3.147916085326e-01 3.157755027238e-01 3.167683227270e-01 3.177566408916e-01 3.187509834420e-01 3.197405835250e-01 3.207276612893e-01 3.217141515997e-01 3.226889925484e-01 3.236640451667e-01 3.246248147327e-01 3.255782227116e-01 3.265199148447e-01 3.274449658454e-01 3.283614167941e-01 3.292537344705e-01 3.301330632391e-01 3.309896099943e-01 3.318238293451e-01 3.326386225251e-01 3.334216902854e-01 3.341849927501e-01 3.349144012181e-01 3.356156660826e-01 3.362869673482e-01 3.369195800492e-01 3.375247266510e-01 3.380852530448e-01 3.386132193877e-01 3.390991295107e-01 3.395406209930e-01 3.399443898746e-01 3.402959633034e-01 3.406083804367e-01 3.408674932944e-01 3.410789754091e-01 3.412419925221e-01 3.413462757976e-01 3.414056850874e-01 3.414021597074e-01 3.413471481435e-01 3.412342187206e-01 3.410583198250e-01 3.408301238106e-01 3.405316836486e-01 3.401786914299e-01 3.397576644496e-01 3.392721093177e-01 3.387270069935e-01 3.381072742859e-01 3.374306102026e-01 3.366784913280e-01 3.358629217108e-01 3.349799640678e-01 3.340224997975e-01 3.330044787453e-01 3.319076544687e-01 3.307485525835e-01 3.295167228435e-01 3.282126896609e-01 3.268459721929e-01 3.254001125904e-01 3.238946068724e-01 3.223144468342e-01 3.206686616678e-01 3.189591098280e-01 3.171761622471e-01 3.153379885321e-01 3.134267544029e-01 3.114591464304e-01 3.094294046402e-01 3.073359859588e-01 3.051940463305e-01 3.029864134738e-01 3.007339533757e-01 2.984259748548e-01 2.960698346965e-01 2.936742251400e-01 2.912274021301e-01 2.887529637234e-01 2.862345075378e-01 2.836895955811e-01 2.811190964320e-01 2.785197373255e-01 2.759113159871e-01 2.732800309689e-01 2.706486314281e-01 2.680110527348e-01 2.653754617231e-01 2.627557441235e-01 2.601425873189e-01 2.575619151786e-01 2.550037092866e-01 2.524857574699e-01 2.500143015349e-01 2.475890651356e-01 2.452339720479e-01 2.429384054927e-01 2.407268908956e-01 2.385993537572e-01 2.365638268536e-01 2.346388129029e-01 2.328172620558e-01 2.311262214454e-01 2.295590385397e-01 2.281335359182e-01 2.268574813050e-01 2.257304351316e-01 2.247750994485e-01 2.239809069350e-01 2.233694161580e-01 2.229382609987e-01 2.226919685156e-01 2.226430328109e-01 2.227809034536e-01 2.231238418916e-01 2.236608071542e-01 2.243993576175e-01 2.253397176646e-01 2.264723561018e-01 2.278087583975e-01 2.293301767839e-01 2.310455801160e-01 2.329433551716e-01 2.350164379963e-01 2.372665484283e-01 2.396738369868e-01 2.422450875057e-01 2.449607153490e-01 2.478176811286e-01 2.508097257805e-01 2.539188722087e-01 2.571485822436e-01 2.604763027442e-01 2.639031364933e-01 2.674155630102e-01 2.709995615604e-01 2.746566097478e-01 2.783632132285e-01 2.821232656062e-01 2.859181565493e-01 2.897421931138e-01 2.935906206352e-01 2.974442907755e-01 3.013086925582e-01 3.051621856695e-01 3.090051558389e-01 3.128292211100e-01 3.166186655589e-01 3.203807083488e-01 3.240913301374e-01 3.277560717832e-01 3.313633592709e-01 3.349025787587e-01 3.383788549525e-01 3.417709263392e-01 3.450870361906e-01 3.483124911770e-01 3.514434250191e-01 3.544819653064e-01 3.574099633436e-01 3.602379160943e-01 3.629483348973e-01 3.655435782593e-01 3.680218702493e-01 3.703693805173e-01 3.725980636664e-01 3.746885740988e-01 3.766492192862e-01 3.784745720975e-01 3.801564748753e-01 3.817062021285e-01 3.831057804760e-01 3.843680281193e-01 3.854835841848e-01 3.864510676544e-01 3.872793208691e-01 3.879525441606e-01 3.884881117141e-01 3.888724605910e-01 3.891131501207e-01 3.892138616285e-01 3.891654984135e-01 3.889850217304e-01 3.886594748407e-01 3.882022951258e-01 3.876152284257e-01 3.868942338216e-01 3.860564345498e-01 3.850913536217e-01 3.840163845082e-01 3.828304654106e-01 3.815374754000e-01 3.801524400582e-01 3.786694866260e-01 3.771079545377e-01 3.754674148421e-01 3.737579619577e-01 3.719930215086e-01 3.701722277477e-01 3.683158052194e-01 3.664259893235e-01 3.645162559685e-01 3.626001361834e-01 3.606821730856e-01 3.587833398866e-01 3.569064194797e-01 3.550702080316e-01 3.532856953289e-01 3.515631358503e-01 3.499212907375e-01 3.483664308009e-01 3.469174570019e-01 3.455845271204e-01 3.443802253070e-01 3.433205231308e-01 3.424128979196e-01 3.416723210342e-01 3.411084975728e-01 3.407315681443e-01 3.405520429203e-01 3.405760245322e-01 3.408138051664e-01 3.412703310864e-01 3.419502328265e-01 3.428584759868e-01 3.439963221362e-01 3.453657637019e-01 3.469669001580e-01 3.487964424520e-01 3.508528658281e-01 3.531313742458e-01 3.556251739430e-01 3.583287352543e-01 3.612319271869e-01 3.643279582350e-01 3.676039592774e-01 3.710494275900e-01 3.746538522008e-01 3.784021081644e-01 3.822828536006e-01 3.862801629296e-01 3.903804338961e-01 3.945705138519e-01 3.988310096385e-01 4.031513874769e-01 4.075129363186e-01 4.119005439390e-01 4.163006185385e-01 4.206933703806e-01 4.250689729291e-01 4.294072797703e-01 4.336946896776e-01 4.379189921470e-01 4.420599247691e-01 4.461091482785e-01 4.500482105375e-01 4.538650968227e-01 4.575481125772e-01 4.610803791822e-01 4.644543928419e-01 4.676538965891e-01 4.706686320295e-01 4.734898012686e-01 4.761026282416e-01 4.785026646096e-01 4.806754217204e-01 4.826146239736e-01 4.843136967201e-01 4.857609235350e-01 4.869539989292e-01 4.878838659984e-01 4.885468621648e-01 4.889386043820e-01 4.890530227304e-01 4.888909603655e-01 4.884472134554e-01 4.877220410327e-01 4.867159306635e-01 4.854275892040e-01 4.838612898571e-01 4.820174995100e-01 4.799019842937e-01 4.775192298566e-01 4.748749014315e-01 4.719763568586e-01 4.688327447815e-01 4.654532655287e-01 4.618496638190e-01 4.580340156218e-01 4.540192140043e-01 4.498217764715e-01 4.454569163390e-01 4.409434466488e-01 4.363004318048e-01 4.315465532997e-01 4.267069654743e-01 4.218020237513e-01 4.168578910872e-01 4.118990191371e-01 4.069523890109e-01 4.020464949064e-01 3.972080437382e-01 3.924676256147e-01 3.878535065051e-01 3.833948517773e-01 3.791215822098e-01 3.750611491712e-01 3.712418262671e-01 3.676889381332e-01 3.644272483414e-01 3.614784447888e-01 3.588623199542e-01 3.565949079183e-01 3.546876100486e-01 3.531524647437e-01 3.519920337430e-01 3.512078070562e-01 3.507974950429e-01 3.507512322546e-01 3.510595207053e-01 3.517046870191e-01 3.526678230939e-01 3.539263128235e-01 3.554537116602e-01 3.572225477132e-01 3.592024137779e-01 3.613616920047e-01 3.636668436798e-01 3.660858435485e-01 3.685838606717e-01 3.711283974262e-01 3.736868568958e-01 3.762266891666e-01 3.787179453374e-01 3.811308459724e-01 3.834379413981e-01 3.856136440408e-01 3.876347650984e-01 3.894793609206e-01 3.911280975988e-01 3.925651425137e-01 3.937757579005e-01 3.947494063643e-01 3.954755157744e-01 3.959497043195e-01 3.961676829945e-01 3.961283080385e-01 3.958355856247e-01 3.952911614913e-01 3.945061461442e-01 3.934882897024e-01 3.922520020378e-01 3.908143574060e-01 3.891900873601e-01 3.874053921049e-01 3.854793366581e-01 3.834384341709e-01 3.813123506961e-01 3.791257949723e-01 3.769147022486e-01 3.747053541509e-01 3.725311607461e-01 3.704262381951e-01 3.684179575640e-01 3.665411090411e-01 3.648218932458e-01 3.632872298114e-01 3.619638714052e-01 3.608706474808e-01 3.600250885825e-01 3.594418094359e-01 3.591270708355e-01 3.590857861502e-01 3.593156271122e-01 3.598097691022e-01 3.605572052907e-01 3.615397161491e-01 3.627375019588e-01 3.641246012580e-01 3.656729986817e-01 3.673512545884e-01 3.691240595922e-01 3.709584247258e-01 3.728155954438e-01 3.746618497034e-01 3.764598954943e-01 3.781731267450e-01 3.797716289369e-01 3.812206708649e-01 3.824956863355e-01 3.835701215216e-01 3.844216178541e-01 3.850385019117e-01 3.854036270506e-01 3.855154450020e-01 3.853718503601e-01 3.849766818883e-01 3.843453041745e-01 3.834901597000e-01 3.824417705812e-01 3.812276350741e-01 3.798862959143e-01 3.784632388301e-01 3.770059733313e-01 3.755737999732e-01 3.742246574351e-01 3.730246571360e-01 3.720396783642e-01 3.713391123320e-01 3.709904644958e-01 3.710565525780e-01 3.716008333710e-01 3.726727653233e-01 3.743180906213e-01 3.765703199263e-01 3.794472967389e-01 3.829580971415e-01 3.870931113080e-01 3.918324764337e-01 3.971382324899e-01 4.029629845815e-01 4.092454888220e-01 4.159151414945e-01 4.228927654698e-01 4.300923440442e-01 4.374260524892e-01 4.447978691704e-01 4.521156955295e-01 4.592857678550e-01 4.662168415155e-01 4.728217991353e-01 4.790167975368e-01 4.847266280147e-01 4.898800171018e-01 4.944178027551e-01 4.982862986092e-01 5.014435929736e-01 5.038604675086e-01 5.055153928706e-01 5.064048520678e-01 5.065343586387e-01 5.059261819450e-01 5.046183262779e-01 5.026594868115e-01 5.001218273696e-01 4.970856502952e-01 4.936517105591e-01 4.899330615107e-01 4.860569745258e-01 4.821636734503e-01 4.783981149912e-01 4.749150965452e-01 4.718648443615e-01 4.693953763556e-01 4.676434855192e-01 4.667256074763e-01 4.667382891211e-01 4.677434055461e-01 4.697749754144e-01 4.728248714100e-01 4.768527538065e-01 4.817781599316e-01 4.874901501896e-01 4.938497751118e-01 5.006924655281e-01 5.078416436418e-01 5.151060256993e-01 5.222923487706e-01 5.292085338463e-01 5.356660152876e-01 5.414926721862e-01 5.465222278785e-01 5.506138058394e-01 5.536437351887e-01 5.555085205941e-01 5.561359829466e-01 5.554738187337e-01 5.535047154829e-01 5.502348087477e-01 5.457058470822e-01 5.399878889674e-01 5.331849685832e-01 5.254326690708e-01 5.168940645462e-01 5.077677774245e-01 4.982714108547e-01 4.886478572571e-01 4.791575553947e-01 4.700621843618e-01 4.616289845006e-01 4.541020438963e-01 4.477035404861e-01 4.426111897261e-01 4.389485138692e-01 4.367827172770e-01 4.361060625617e-01 4.368571326233e-01 4.389070233912e-01 4.420887627470e-01 4.462009199891e-01 4.510238860660e-01 4.563434858883e-01 4.619503323916e-01 4.676655379050e-01 4.733336877819e-01 4.788391642415e-01 4.841054780466e-01 4.890861411291e-01 4.937795200790e-01 4.982036613962e-01 5.024095202288e-01 5.064603904479e-01 5.104256420213e-01 5.143806747347e-01 5.183818245176e-01 5.224788730994e-01 5.266922933743e-01 5.310187265725e-01 5.354290952275e-01 5.398656422436e-01 5.442550900635e-01 5.485040866059e-01 5.525200631470e-01 5.562099827183e-01 5.594957125001e-01 5.623238204206e-01 5.646662622851e-01 5.665352981728e-01 5.679774373698e-01 5.690834266918e-01 5.699751315957e-01 5.708052708566e-01 5.717463410609e-01 5.729691378905e-01 5.746431530510e-01 5.769016449974e-01 5.798419896105e-01 5.835047207617e-01 5.878641934800e-01 5.928368083688e-01 5.982694984994e-01 6.039668853443e-01 6.096878845990e-01 6.151728136786e-01 6.201597517332e-01 6.243962599607e-01 6.276633618370e-01 6.297754045593e-01 6.306045398908e-01 6.300704881779e-01 6.281532193019e-01 6.248915385354e-01 6.203668650980e-01 6.147157933852e-01 6.080998644265e-01 6.007160170845e-01 5.927740954654e-01 5.844898319718e-01 5.760890791619e-01 5.677842182495e-01 5.597924272075e-01 5.523203403002e-01 5.455741941775e-01 5.397606945809e-01 5.350785649212e-01 5.317337832844e-01 5.299110866751e-01 5.297861069848e-01 5.314965134178e-01 5.351349635100e-01 5.407431676470e-01 5.457335191140e-01 5.509020148281e-01 5.571878761870e-01 5.654936306162e-01 5.761437629571e-01 5.886494498157e-01 6.019249937882e-01 6.148079601531e-01 6.265902303475e-01 6.372842117536e-01 6.475285348397e-01 6.581808571629e-01 6.697914988519e-01 6.822472941670e-01 6.947834462563e-01 7.063170675962e-01 7.159558750830e-01 7.234048846812e-01 7.290772434790e-01 7.338714995361e-01 7.387257877973e-01 7.441474080986e-01 7.499586479658e-01 7.554068061050e-01 7.595831355268e-01 7.618829186558e-01 7.623361611392e-01 7.616185170788e-01 7.607344393305e-01 7.605218000038e-01 7.612388546613e-01 7.624259565546e-01 7.631321915985e-01 7.624022143782e-01 7.597464087607e-01 7.553838451587e-01 7.501488871560e-01 7.451155431662e-01 7.410890597803e-01 7.382403019930e-01 7.360975137651e-01 7.338668960014e-01 7.309166750879e-01 7.271894913518e-01 7.233037093120e-01 7.202777882594e-01 7.190280072882e-01 7.198871304031e-01 7.223685850493e-01 7.253549055795e-01 7.276137340583e-01 7.283447678198e-01 7.275158586342e-01 7.259002097819e-01 7.247820148946e-01 7.254595117939e-01 7.287996905854e-01 7.349822107170e-01 7.432885670986e-01 7.382846266189e-01 6.740197956090e-01 6.674688759691e-01 6.521390247083e-01 6.378641969359e-01 6.345775658660e-01 6.460563085622e-01 6.671537818670e-01 6.875447734848e-01 6.981532600141e-01 6.954616066420e-01 6.827059362857e-01 6.681957161081e-01 6.612716779972e-01 6.671116954202e-01 6.837288845802e-01 7.037232988372e-01 7.187917013163e-01 7.236282118130e-01 7.176937360886e-01 7.052687911816e-01 6.939789491187e-01 6.916053855603e-01 7.019535487170e-01 7.221679240880e-01 7.440326930925e-01 7.581999923374e-01 7.586611720743e-01 7.457151182123e-01 7.266325932449e-01 7.131606174924e-01 7.150495142629e-01 7.329009740838e-01 7.570121026319e-01 7.737274203918e-01 7.734113292562e-01 7.552224056642e-01 7.279180918513e-01 7.059737519069e-01 7.009188130001e-01 7.126117545580e-01 7.293187575376e-01 7.368803705681e-01 7.278108216561e-01 7.052000339287e-01 6.808384316659e-01 6.678060668276e-01 6.705587584522e-01 6.811277542068e-01 6.861292364290e-01 6.770357373259e-01 6.560197007368e-01 6.350986603821e-01 6.281776290320e-01 6.393752175689e-01 6.585842284638e-01 6.699850279046e-01 6.638290827579e-01 6.430150444820e-01 6.226152550064e-01 6.208178912821e-01 6.437073766565e-01 6.787011791784e-01 7.053102400339e-01 7.094982011963e-01 6.910961012096e-01 6.643122915580e-01 6.507235970163e-01 6.640917873182e-01 6.981920054544e-01 7.331813022004e-01 7.517399604470e-01 7.490280432192e-01 7.339379021532e-01 7.230359786776e-01 7.286388394402e-01 7.486145785566e-01 7.688784953105e-01 7.755771760547e-01 7.651628011173e-01 7.470679343994e-01 7.379990664832e-01 7.492101250409e-01 7.759913395721e-01 8.012143607208e-01 8.084554614515e-01 7.922365879812e-01 7.612508346634e-01 7.342320832159e-01 7.281111032921e-01 7.443531662836e-01 7.680835341275e-01 7.813536694018e-01 7.757549328016e-01 7.566303834760e-01 7.388741213473e-01 7.358193239712e-01 7.477501402039e-01 7.616475453311e-01 7.626943438357e-01 7.457969814230e-01 7.201152076746e-01 7.044754650232e-01 7.132740098744e-01 7.423936567253e-01 7.715900623953e-01 7.800494380617e-01 7.588616854532e-01 7.165891096566e-01 7.012075585361e-01
 7.785797967867e-01 7.783022169859e-01 7.782614733219e-01 7.784760268227e-01 7.787530750098e-01 7.788721625851e-01 7.787475585735e-01 7.784606084401e-01 7.781977146707e-01 7.781404717565e-01 7.783307774073e-01 7.786069946650e-01 7.787229327569e-01 7.785602733138e-01 7.782293053410e-01 7.779615713815e-01 7.779217202288e-01 7.780974002249e-01 7.783233200132e-01 7.783957672433e-01 7.782184314781e-01 7.778864895694e-01 7.776176491003e-01 7.775751242838e-01 7.777399927543e-01 7.779393727505e-01 7.779789900680e-01 7.777750905114e-01 7.774175410067e-01 7.771240318366e-01 7.770804309173e-01 7.772764659901e-01 7.774919027326e-01 7.774845850628e-01 7.771916721231e-01 7.767788146557e-01 7.764991250587e-01 7.764988600692e-01 7.767082831111e-01 7.768910508513e-01 7.768257917290e-01 7.764827339710e-01 7.760473899961e-01 7.757704092453e-01 7.757747512564e-01 7.759688842194e-01 7.761196113388e-01 7.760200558200e-01 7.756416199042e-01 7.751688950135e-01 7.748655766239e-01 7.748635246200e-01 7.750503410763e-01 7.751647953975e-01 7.750012283713e-01 7.745693363536e-01 7.740822923317e-01 7.737903753815e-01 7.737880551476e-01 7.739359885808e-01 7.739755622052e-01 7.737419704656e-01 7.732873350512e-01 7.728233733759e-01 7.725518863688e-01 7.725177449177e-01 7.725839985188e-01 7.725377963411e-01 7.722549559627e-01 7.717900498667e-01 7.713263818213e-01 7.710261546229e-01 7.709218658712e-01 7.709047977707e-01 7.708007221751e-01 7.704891543503e-01 7.699937960674e-01 7.694748293165e-01 7.691128184293e-01 7.689730754594e-01 7.689547071071e-01 7.688517771420e-01 7.685008149960e-01 7.679199775574e-01 7.673224506255e-01 7.669513976802e-01 7.668712872571e-01 7.669037226074e-01 7.667650023187e-01 7.662965403307e-01 7.656022559968e-01 7.649782891148e-01 7.646731420827e-01 7.646681275121e-01 7.646893873342e-01 7.644348216317e-01 7.638253957077e-01 7.630654258204e-01 7.624827922525e-01 7.622626994726e-01 7.622877208820e-01 7.622311100116e-01 7.618298414579e-01 7.611033859796e-01 7.603310659048e-01 7.598219949741e-01 7.596616051737e-01 7.596431691591e-01 7.594352454686e-01 7.588639322263e-01 7.580515319286e-01 7.573064139310e-01 7.568598578248e-01 7.566855975658e-01 7.565286454458e-01 7.561205954295e-01 7.553997169266e-01 7.545542161358e-01 7.538540621784e-01 7.534225138492e-01 7.531489642024e-01 7.527959795601e-01 7.522010373205e-01 7.513985527206e-01 7.505781930620e-01 7.499175299924e-01 7.494391224707e-01 7.490135044892e-01 7.484853761081e-01 7.477958984201e-01 7.470089498374e-01 7.462462741738e-01 7.455887615573e-01 7.450224472406e-01 7.444694834898e-01 7.438596747310e-01 7.431710929460e-01 7.424291518302e-01 7.416856043338e-01 7.409867744272e-01 7.403432425861e-01 7.397245934684e-01 7.390832666312e-01 7.383827383624e-01 7.376209754487e-01 7.368395541139e-01 7.360911450106e-01 7.353895912885e-01 7.346996739979e-01 7.339749452944e-01 7.331965736745e-01 7.323819598500e-01 7.315698033854e-01 7.307807069006e-01 7.300011295543e-01 7.292072615573e-01 7.283953550837e-01 7.275775558019e-01 7.267574161630e-01 7.259277825729e-01 7.250836205864e-01 7.242287903486e-01 7.233824855800e-01 7.225556899029e-01 7.217317698028e-01 7.208796100984e-01 7.199919866918e-01 7.190925621956e-01 7.182065256657e-01 7.173375483363e-01 7.164626682110e-01 7.155533596283e-01 7.146089839157e-01 7.136575028353e-01 7.127177878291e-01 7.117797824390e-01 7.108217677929e-01 7.098356093668e-01 7.088335207583e-01 7.078358443910e-01 7.068466235192e-01 7.058503050110e-01 7.048304729088e-01 7.037931399547e-01 7.027567322568e-01 7.017281911996e-01 7.007005178796e-01 6.996597878283e-01 6.985995254332e-01 6.975285909399e-01 6.964594217982e-01 6.953928234675e-01 6.943164723504e-01 6.932251651941e-01 6.921210358985e-01 6.910098758522e-01 6.898964052616e-01 6.887770178393e-01 6.876432181985e-01 6.864942112230e-01 6.853362703789e-01 6.841759302716e-01 6.830103911554e-01 6.818339626618e-01 6.806425146862e-01 6.794385866625e-01 6.782302774504e-01 6.770215991038e-01 6.758057411473e-01 6.745765195188e-01 6.733363484287e-01 6.720902238596e-01 6.708418094270e-01 6.695888765169e-01 6.683250559692e-01 6.670477964241e-01 6.657627851170e-01 6.644743486337e-01 6.631792366706e-01 6.618719584173e-01 6.605532512376e-01 6.592254885757e-01 6.578914791126e-01 6.565512996733e-01 6.552004378931e-01 6.538383648128e-01 6.524683436231e-01 6.510928152422e-01 6.497097881531e-01 6.483171962634e-01 6.469161411670e-01 6.455065317621e-01 6.440898783827e-01 6.426655551367e-01 6.412318845707e-01 6.397888195103e-01 6.383385390390e-01 6.368810079674e-01 6.354136864276e-01 6.339374910983e-01 6.324527419596e-01 6.309591014185e-01 6.294591771966e-01 6.279512987609e-01 6.264334527150e-01 6.249073356830e-01 6.233735096050e-01 6.218309586082e-01 6.202805808127e-01 6.187235089204e-01 6.171576066823e-01 6.155821371776e-01 6.140007602099e-01 6.124091616462e-01 6.108092680195e-01 6.092034820415e-01 6.075892751701e-01 6.059652482828e-01 6.043345955424e-01 6.026950446110e-01 6.010469001414e-01 5.993930260202e-01 5.977306218304e-01 5.960585095302e-01 5.943795645910e-01 5.926932429295e-01 5.909975174176e-01 5.892954135055e-01 5.875851069189e-01 5.858647416538e-01 5.841373677854e-01 5.824036585544e-01 5.806594344571e-01 5.789082346777e-01 5.771505226976e-01 5.753830139513e-01 5.736085264757e-01 5.718275846305e-01 5.700374418635e-01 5.682406878362e-01 5.664371359731e-01 5.646239391045e-01 5.628029988026e-01 5.609758617589e-01 5.591400686735e-01 5.572973656756e-01 5.554478558307e-01 5.535895126901e-01 5.517234388481e-01 5.498505559946e-01 5.479703612467e-01 5.460831622694e-01 5.441889741873e-01 5.422874793766e-01 5.403773565525e-01 5.384611910808e-01 5.365375119554e-01 5.346061535820e-01 5.326688240539e-01 5.307238090076e-01 5.287712218836e-01 5.268120791554e-01 5.248459314655e-01 5.228727008487e-01 5.208932251754e-01 5.189066961281e-01 5.169131471329e-01 5.149129440086e-01 5.129059002753e-01 5.108919035279e-01 5.088721393042e-01 5.068461456891e-01 5.048126866792e-01 5.027726741784e-01 5.007263829977e-01 4.986727886912e-01 4.966142530086e-01 4.945499016358e-01 4.924785830153e-01 4.904011156169e-01 4.883169233957e-01 4.862268255641e-01 4.841313127812e-01 4.820304991450e-01 4.799226304847e-01 4.778091813617e-01 4.756897077732e-01 4.735638357282e-01 4.714332678457e-01 4.692967779425e-01 4.671540476182e-01 4.650070427671e-01 4.628543774981e-01 4.606948190447e-01 4.585312482970e-01 4.563609119287e-01 4.541856502434e-01 4.520067506910e-01 4.498227063413e-01 4.476324549953e-01 4.454379560533e-01 4.432375279969e-01 4.410310350009e-01 4.388223294525e-01 4.366078837293e-01 4.343891027407e-01 4.321665592856e-01 4.299383312592e-01 4.277051243012e-01 4.254683445039e-01 4.232262280647e-01 4.209800536081e-01 4.187318406239e-01 4.164783036728e-01 4.142216974034e-01 4.119604670980e-01 4.096939754755e-01 4.074241469037e-01 4.051517148794e-01 4.028757366279e-01 4.005971751673e-01 3.983150224533e-01 3.960286636109e-01 3.937387617176e-01 3.914461950585e-01 3.891500512885e-01 3.868519808096e-01 3.845518929334e-01 3.822477273165e-01 3.799424942523e-01 3.776330480525e-01 3.753208162299e-01 3.730072639768e-01 3.706914868655e-01 3.683734466920e-01 3.660543077059e-01 3.637322270899e-01 3.614083677218e-01 3.590831371502e-01 3.567554558504e-01 3.544269971980e-01 3.520975857404e-01 3.497661566654e-01 3.474347003984e-01 3.451019462811e-01 3.427674036601e-01 3.404329207898e-01 3.380970182091e-01 3.357607139580e-01 3.334254502095e-01 3.310885326042e-01 3.287513085722e-01 3.264153707928e-01 3.240780123865e-01 3.217416245579e-01 3.194056934945e-01 3.170705704556e-01 3.147368192570e-01 3.124032595398e-01 3.100701892783e-01 3.077381878249e-01 3.054084100734e-01 3.030794539298e-01 3.007532062086e-01 2.984284068825e-01 2.961046317312e-01 2.937833801196e-01 2.914641412900e-01 2.891483761409e-01 2.868358194361e-01 2.845253090991e-01 2.822188473871e-01 2.799144345030e-01 2.776136140353e-01 2.753171942963e-01 2.730248759937e-01 2.707370939521e-01 2.684536549424e-01 2.661736825830e-01 2.638990351618e-01 2.616297549204e-01 2.593653452091e-01 2.571079618188e-01 2.548561077045e-01 2.526096311508e-01 2.503706581605e-01 2.481373485594e-01 2.459114662732e-01 2.436926893109e-01 2.414815160297e-01 2.392788895249e-01 2.370840074962e-01 2.348971393060e-01 2.327189182935e-01 2.305502815868e-01 2.283910321330e-01 2.262423210531e-01 2.241038171986e-01 2.219754038539e-01 2.198582168774e-01 2.177516079122e-01 2.156572221748e-01 2.135757912379e-01 2.115066653118e-01 2.094505041527e-01 2.074073383206e-01 2.053776862751e-01 2.033634652021e-01 2.013640173853e-01 1.993799085662e-01 1.974118548363e-01 1.954599554236e-01 1.935249553386e-01 1.916084909855e-01 1.897095034372e-01 1.878293853392e-01 1.859687307048e-01 1.841268059880e-01 1.823059296759e-01 1.805064040951e-01 1.787283247264e-01 1.769734521642e-01 1.752409986756e-01 1.735322555145e-01 1.718480835153e-01 1.701888857214e-01 1.685566415199e-01 1.669510082145e-01 1.653719051545e-01 1.638211416564e-01 1.622990513902e-01 1.608064800938e-01 1.593457801981e-01 1.579154172889e-01 1.565172825400e-01 1.551524576980e-01 1.538196025711e-01 1.525231240440e-01 1.512617279926e-01 1.500361180274e-01 1.488485418784e-01 1.476967833505e-01 1.465837608665e-01 1.455106324733e-01 1.444769380166e-01 1.434853504745e-01 1.425337358803e-01 1.416240911600e-01 1.407581651568e-01 1.399350953163e-01 1.391572921524e-01 1.384236352141e-01 1.377343623282e-01 1.370922263305e-01 1.364954405289e-01 1.359455066517e-01 1.354433778031e-01 1.349868210303e-01 1.345795230439e-01 1.342195894875e-01 1.339071643918e-01 1.336439199359e-01 1.334275351725e-01 1.332605215351e-01 1.331419602311e-01 1.330700834183e-01 1.330473657106e-01 1.330710918098e-01 1.331417498519e-01 1.332605126113e-01 1.334242258024e-01 1.336352053192e-01 1.338908452632e-01 1.341905729407e-01 1.345363502057e-01 1.349249844539e-01 1.353564937462e-01 1.358306070863e-01 1.363449770565e-01 1.369019999564e-01 1.374974710928e-01 1.381324929898e-01 1.388052706556e-01 1.395142210113e-01 1.402601002857e-01 1.410411449515e-01 1.418561644876e-01 1.427050136615e-01 1.435851559047e-01 1.444969779571e-01 1.454394367927e-01 1.464111079726e-01 1.474118271592e-01 1.484381995205e-01 1.494915147456e-01 1.505710514207e-01 1.516734587518e-01 1.528002525705e-01 1.539491349805e-01 1.551187640514e-01 1.563097102262e-01 1.575204817423e-01 1.587497893432e-01 1.599978628158e-01 1.612618620595e-01 1.625431011476e-01 1.638388104414e-01 1.651497510806e-01 1.664741989230e-01 1.678110746034e-01 1.691608811732e-01 1.705209308360e-01 1.718921247734e-01 1.732735406254e-01 1.746633971117e-01 1.760624161931e-01 1.774692583308e-01 1.788830108136e-01 1.803039688698e-01 1.817298241522e-01 1.831610017488e-01 1.845974103132e-01 1.860366370290e-01 1.874804931271e-01 1.889259274213e-01 1.903739853298e-01 1.918236636891e-01 1.932745402104e-01 1.947263745808e-01 1.961783054040e-01 1.976302584945e-01 1.990809584135e-01 2.005298449852e-01 2.019780179633e-01 2.034231151908e-01 2.048655660412e-01 2.063047429942e-01 2.077399303466e-01 2.091712295792e-01 2.105974329927e-01 2.120189942873e-01 2.134356613427e-01 2.148463196257e-01 2.162509635414e-01 2.176489452108e-01 2.190402944421e-01 2.204243377507e-01 2.218003810200e-01 2.231691248223e-01 2.245288851386e-01 2.258800286236e-01 2.272222825978e-01 2.285547128061e-01 2.298777405099e-01 2.311904919508e-01 2.324926806752e-01 2.337852355864e-01 2.350658600903e-01 2.363358841263e-01 2.375940201402e-01 2.388402598102e-01 2.400748401468e-01 2.412963372698e-01 2.425056403320e-01 2.437015742074e-01 2.448837915673e-01 2.460531086578e-01 2.472082719327e-01 2.483499147342e-01 2.494773782175e-01 2.505896599454e-01 2.516879067491e-01 2.527708257506e-01 2.538388023990e-01 2.548914566048e-01 2.559281194742e-01 2.569496430357e-01 2.579546083119e-01 2.589435665189e-01 2.599160991991e-01 2.608711833402e-01 2.618106487937e-01 2.627322764556e-01 2.636374455579e-01 2.645254509585e-01 2.653956169593e-01 2.662489854931e-01 2.670842850163e-01 2.679018041590e-01 2.687019442185e-01 2.694834718317e-01 2.702472671519e-01 2.709921902169e-01 2.717195203364e-01 2.724281945035e-01 2.731178532759e-01 2.737899471403e-01 2.744433068452e-01 2.750777375302e-01 2.756935199664e-01 2.762909496764e-01 2.768705498163e-01 2.774303021950e-01 2.779723070763e-01 2.784951562004e-01 2.789998047701e-01 2.794859034823e-01 2.799529415150e-01 2.804026446258e-01 2.808330787284e-01 2.812462150277e-01 2.816409376456e-01 2.820170314589e-01 2.823764771339e-01 2.827172179626e-01 2.830410657303e-01 2.833477168761e-01 2.836363390777e-01 2.839090877644e-01 2.841641842211e-01 2.844039061977e-01 2.846265427722e-01 2.848333091152e-01 2.850249908845e-01 2.851997531375e-01 2.853615066865e-01 2.855071214274e-01 2.856384995913e-01 2.857564752605e-01 2.858596849162e-01 2.859512276439e-01 2.860285216265e-01 2.860936819890e-01 2.861476022169e-01 2.861882241753e-01 2.862202298671e-01 2.862394855460e-01 2.862501148783e-01 2.862504153807e-01 2.862411894872e-01 2.862255157377e-01 2.861996672284e-01 2.861686409888e-01 2.861291403948e-01 2.860845654420e-01 2.860349307540e-01 2.859786093533e-01 2.859212457638e-01 2.858574474420e-01 2.857934409062e-01 2.857257985938e-01 2.856568349845e-01 2.855894342290e-01 2.855184594975e-01 2.854526593899e-01 2.853851632653e-01 2.853222576049e-01 2.852625201361e-01 2.852047141987e-01 2.851556536022e-01 2.851081131450e-01 2.850705141101e-01 2.850380714806e-01 2.850138094408e-01 2.850007934983e-01 2.849938497425e-01 2.850020771185e-01 2.850176348496e-01 2.850479645041e-01 2.850905471693e-01 2.851452175723e-01 2.852185513168e-01 2.853020149727e-01 2.854063851209e-01 2.855250575208e-01 2.856616033640e-01 2.858185153315e-01 2.859897512479e-01 2.861863652540e-01 2.863979853755e-01 2.866340738391e-01 2.868903916000e-01 2.871667307216e-01 2.874701910943e-01 2.877905140835e-01 2.881402452289e-01 2.885097550433e-01 2.889045610926e-01 2.893253074420e-01 2.897669398920e-01 2.902389726444e-01 2.907307827327e-01 2.912514971361e-01 2.917959832921e-01 2.923642817831e-01 2.929618300095e-01 2.935793678864e-01 2.942274064176e-01 2.948959732870e-01 2.955911773059e-01 2.963119306235e-01 2.970526967672e-01 2.978226698486e-01 2.986097392102e-01 2.994241407699e-01 3.002588499295e-01 3.011133723706e-01 3.019923044235e-01 3.028853649148e-01 3.038038352018e-01 3.047359677757e-01 3.056873176783e-01 3.066562434578e-01 3.076360869415e-01 3.086370554377e-01 3.096448291387e-01 3.106697232966e-01 3.117038491738e-01 3.127454860761e-01 3.138008423366e-01 3.148562627711e-01 3.159242667620e-01 3.169920853358e-01 3.180640166226e-01 3.191395053668e-01 3.202097868847e-01 3.212858168770e-01 3.223522251235e-01 3.234187654599e-01 3.244773807764e-01 3.255264684806e-01 3.265716948593e-01 3.275983460642e-01 3.286187748784e-01 3.296203789129e-01 3.306066858653e-01 3.315781639611e-01 3.325238817786e-01 3.334557209339e-01 3.343577514961e-01 3.352390858173e-01 3.360936009544e-01 3.369163398812e-01 3.377153993901e-01 3.384755922667e-01 3.392092406950e-01 3.399033924427e-01 3.405603366849e-01 3.411832934326e-01 3.417580563331e-01 3.422992846366e-01 3.427903742945e-01 3.432394835467e-01 3.436433028391e-01 3.439929185499e-01 3.443008651080e-01 3.445494263301e-01 3.447516989301e-01 3.448969960846e-01 3.449846166877e-01 3.450215534272e-01 3.449914788324e-01 3.449100467133e-01 3.447616316123e-01 3.445529723040e-01 3.442845328610e-01 3.439449456312e-01 3.435495697499e-01 3.430790173105e-01 3.425478508100e-01 3.419484485543e-01 3.412764760372e-01 3.405433326536e-01 3.397306344852e-01 3.388573613194e-01 3.379082587755e-01 3.368885807580e-01 3.358031720713e-01 3.346373553010e-01 3.334108886650e-01 3.321053995081e-01 3.307339926582e-01 3.292936059086e-01 3.277778282015e-01 3.262023191807e-01 3.245482383371e-01 3.228354588398e-01 3.210522508008e-01 3.192024077284e-01 3.172953722442e-01 3.153164772066e-01 3.132866467010e-01 3.111907063036e-01 3.090414120378e-01 3.068398358383e-01 3.045794424276e-01 3.022806610206e-01 2.999249583088e-01 2.975335614129e-01 2.951010034629e-01 2.926282200566e-01 2.901314421836e-01 2.875960519521e-01 2.850462539985e-01 2.824707403346e-01 2.798823856123e-01 2.772892512508e-01 2.746840612712e-01 2.720911823069e-01 2.694978071335e-01 2.669249723846e-01 2.643732167341e-01 2.618449614194e-01 2.593612278314e-01 2.569111356946e-01 2.545202777658e-01 2.521835039408e-01 2.499139350341e-01 2.477248071869e-01 2.456117085000e-01 2.436003469473e-01 2.416837949816e-01 2.398817216131e-01 2.381997486620e-01 2.366409783005e-01 2.352266625793e-01 2.339487324306e-01 2.328303088244e-01 2.318683788438e-01 2.310736123779e-01 2.304568234544e-01 2.300118266825e-01 2.297597227496e-01 2.296899073717e-01 2.298165818510e-01 2.301390889947e-01 2.306545101711e-01 2.313749195227e-01 2.322856630673e-01 2.333991016434e-01 2.347047677691e-01 2.362008215698e-01 2.378895389999e-01 2.397546252400e-01 2.418044397263e-01 2.440209966867e-01 2.464045767798e-01 2.489476898197e-01 2.516364921168e-01 2.544736293416e-01 2.574375913731e-01 2.605316162866e-01 2.637391235431e-01 2.670509649704e-01 2.704650385897e-01 2.739595859587e-01 2.775382731788e-01 2.811811037657e-01 2.848834911410e-01 2.886386521074e-01 2.924286651324e-01 2.962578548992e-01 3.001024198716e-01 3.039652839649e-01 3.078332059774e-01 3.116939294861e-01 3.155513898666e-01 3.193810798832e-01 3.231899407193e-01 3.269608946322e-01 3.306880031830e-01 3.343721726254e-01 3.379921194874e-01 3.415561972931e-01 3.450464795138e-01 3.484621329494e-01 3.518000067179e-01 3.550446619189e-01 3.582043130501e-01 3.612600688331e-01 3.642155266629e-01 3.670652906256e-01 3.697970585238e-01 3.724206720000e-01 3.749154468300e-01 3.772916979550e-01 3.795378035993e-01 3.816507613161e-01 3.836363338275e-01 3.854773350050e-01 3.871871064868e-01 3.887511696281e-01 3.901730417006e-01 3.914546294023e-01 3.925830533510e-01 3.935738164654e-01 3.944104418378e-01 3.951026170951e-01 3.956494774523e-01 3.960440332914e-01 3.962997238209e-01 3.964026986554e-01 3.963679064642e-01 3.961906946612e-01 3.958708603388e-01 3.954217551475e-01 3.948310842922e-01 3.941177023585e-01 3.932747062848e-01 3.923092090130e-01 3.912318608406e-01 3.900357510738e-01 3.887406002735e-01 3.873415710039e-01 3.858502050723e-01 3.842761718653e-01 3.826183495709e-01 3.808970621762e-01 3.791095924681e-01 3.772720686885e-01 3.753933333420e-01 3.734781851521e-01 3.715462203774e-01 3.695981327966e-01 3.676538814305e-01 3.657200647819e-01 3.638092091125e-01 3.619378990662e-01 3.601117559754e-01 3.583509796985e-01 3.566642859236e-01 3.550653698931e-01 3.535702214736e-01 3.521870344516e-01 3.509338332081e-01 3.498189727735e-01 3.488572286620e-01 3.480602666089e-01 3.474361942286e-01 3.469997156858e-01 3.467576672319e-01 3.467192060758e-01 3.468929593294e-01 3.472837470712e-01 3.478984669190e-01 3.487404535074e-01 3.498123585864e-01 3.511164898693e-01 3.526515830954e-01 3.544163600620e-01 3.564086831515e-01 3.586223073590e-01 3.610550677774e-01 3.636967875127e-01 3.665405044456e-01 3.695782431221e-01 3.727977972698e-01 3.761902300412e-01 3.797411733497e-01 3.834398203591e-01 3.872722559512e-01 3.912227812044e-01 3.952799434346e-01 3.994255187880e-01 4.036463278694e-01 4.079271411575e-01 4.122488416708e-01 4.166013417759e-01 4.209634235445e-01 4.253219846463e-01 4.296630222516e-01 4.339657326103e-01 4.382213292400e-01 4.424091128488e-01 4.465173119084e-01 4.505314053761e-01 4.544340643460e-01 4.582165211758e-01 4.618598071306e-01 4.653542106544e-01 4.686866546173e-01 4.718424858413e-01 4.748152739967e-01 4.775875876339e-01 4.801527644018e-01 4.825004348668e-01 4.846190905460e-01 4.865029339781e-01 4.881401322638e-01 4.895267740306e-01 4.906542637967e-01 4.915157320917e-01 4.921088704087e-01 4.924254724847e-01 4.924648544658e-01 4.922228210454e-01 4.916972001591e-01 4.908888544754e-01 4.897946745699e-01 4.884189095876e-01 4.867618273843e-01 4.848268145704e-01 4.826179246324e-01 4.801409539466e-01 4.774023009356e-01 4.744098139865e-01 4.711723594177e-01 4.676996816333e-01 4.640044467894e-01 4.600987445885e-01 4.559971221750e-01 4.517160298715e-01 4.472708242185e-01 4.426815424055e-01 4.379671927878e-01 4.331494765729e-01 4.282505507443e-01 4.232940253835e-01 4.183063918611e-01 4.133117512102e-01 4.083392017772e-01 4.034162584644e-01 3.985708917476e-01 3.938337317605e-01 3.892330324105e-01 3.847991398973e-01 3.805605808198e-01 3.765458392279e-01 3.727813103215e-01 3.692940065075e-01 3.661064102558e-01 3.632388308481e-01 3.607118732612e-01 3.585382766000e-01 3.567308973551e-01 3.552970336410e-01 3.542387770305e-01 3.535579445776e-01 3.532464268773e-01 3.532968559494e-01 3.536945111063e-01 3.544217704903e-01 3.554590741933e-01 3.567804767007e-01 3.583612501802e-01 3.601701615839e-01 3.621776020836e-01 3.643514906638e-01 3.666573955482e-01 3.690635448945e-01 3.715351104075e-01 3.740403828022e-01 3.765451777075e-01 3.790191547431e-01 3.814323763300e-01 3.837564467354e-01 3.859648070567e-01 3.880326248239e-01 3.899380675332e-01 3.916612239998e-01 3.931841463238e-01 3.944920118015e-01 3.955726990853e-01 3.964156303888e-01 3.970141043983e-01 3.973646202564e-01 3.974635793633e-01 3.973152739494e-01 3.969209268796e-01 3.962893830343e-01 3.954303612300e-01 3.943550695926e-01 3.930818470217e-01 3.916251476862e-01 3.900080405849e-01 3.882537168618e-01 3.863840340787e-01 3.844311801443e-01 3.824189248336e-01 3.803795708503e-01 3.783453527221e-01 3.763438308501e-01 3.744110951778e-01 3.725755726803e-01 3.708683172169e-01 3.693194668027e-01 3.679534995598e-01 3.667966485876e-01 3.658693398174e-01 3.651878213838e-01 3.647655196902e-01 3.646106169346e-01 3.647262568665e-01 3.651106970946e-01 3.657564290326e-01 3.666525520728e-01 3.677816188413e-01 3.691222270826e-01 3.706508534484e-01 3.723365115304e-01 3.741502230313e-01 3.760558817899e-01 3.780206347684e-01 3.800073247995e-01 3.819779050119e-01 3.838992530068e-01 3.857325032871e-01 3.874484617608e-01 3.890135142076e-01 3.903986597107e-01 3.915836812068e-01 3.925419678322e-01 3.932622078840e-01 3.937312071316e-01 3.939424671635e-01 3.938976472810e-01 3.935984750394e-01 3.930619551103e-01 3.923021922128e-01 3.913457392558e-01 3.902250356867e-01 3.889750849008e-01 3.876450513721e-01 3.862817887637e-01 3.849438379660e-01 3.836922428409e-01 3.825914867953e-01 3.817098631475e-01 3.811145473853e-01 3.808755869675e-01 3.810550892374e-01 3.817154142703e-01 3.829087540751e-01 3.846771349738e-01 3.870552400382e-01 3.900613278040e-01 3.937033139049e-01 3.979716089053e-01 4.028447420928e-01 4.082859604597e-01 4.142454699219e-01 4.206626800698e-01 4.274644361794e-01 4.345724635105e-01 4.418988930300e-01 4.493521099547e-01 4.568383533718e-01 4.642617891121e-01 4.715286132178e-01 4.785446149939e-01 4.852220867983e-01 4.914759061776e-01 4.972303436462e-01 5.024119927217e-01 5.069594396567e-01 5.108217282888e-01 5.139523949059e-01 5.163247242737e-01 5.179158453761e-01 5.187210320899e-01 5.187489665863e-01 5.180195697008e-01 5.165741354671e-01 5.144629386409e-01 5.117566013195e-01 5.085403707537e-01 5.049155205439e-01 5.009994040199e-01 4.969195319866e-01 4.928196108708e-01 4.888474059045e-01 4.851574661713e-01 4.819048027809e-01 4.792361886603e-01 4.772909628138e-01 4.761846506802e-01 4.760135352201e-01 4.768400101502e-01 4.786935823209e-01 4.815671697748e-01 4.854139698318e-01 4.901541872210e-01 4.956696204016e-01 5.018204234278e-01 5.084382002474e-01 5.153419265915e-01 5.223389989156e-01 5.292322814078e-01 5.358311038073e-01 5.419441826526e-01 5.473995830604e-01 5.520367368931e-01 5.557128093015e-01 5.583108207036e-01 5.597330860987e-01 5.599134361499e-01 5.588085836775e-01 5.564090333790e-01 5.527342218518e-01 5.478355945298e-01 5.417999766243e-01 5.347407577742e-01 5.268112766658e-01 5.181888555298e-01 5.090827544559e-01 4.997279939372e-01 4.903739239828e-01 4.812890423012e-01 4.727371612915e-01 4.649799843232e-01 4.582532813918e-01 4.527590289872e-01 4.486534495137e-01 4.460298991732e-01 4.449235527420e-01 4.452976266116e-01 4.470590139915e-01 4.500608369336e-01 4.541161573274e-01 4.590206173373e-01 4.645521555394e-01 4.705055070022e-01 4.766841914557e-01 4.829240571894e-01 4.890926292112e-01 4.950889737722e-01 5.008576666578e-01 5.063671640922e-01 5.116256124233e-01 5.166630953745e-01 5.215239965221e-01 5.262712616059e-01 5.309599677941e-01 5.356455955349e-01 5.403651268387e-01 5.451370048178e-01 5.499569771437e-01 5.547911284059e-01 5.595876221704e-01 5.642671816468e-01 5.687442923944e-01 5.729216051099e-01 5.767075767921e-01 5.800237091959e-01 5.828093695996e-01 5.850388473082e-01 5.867151552512e-01 5.878878085209e-01 5.886404392842e-01 5.890981318608e-01 5.894177316087e-01 5.897730152250e-01 5.903550480500e-01 5.913391941047e-01 5.928858169214e-01 5.951130708105e-01 5.980816506710e-01 6.017980187550e-01 6.061924312865e-01 6.111397750489e-01 6.164507829227e-01 6.218951203499e-01 6.272172798903e-01 6.321475348272e-01 6.364318139396e-01 6.398304909636e-01 6.421516368810e-01 6.432440362691e-01 6.430115185436e-01 6.414209610295e-01 6.384854894588e-01 6.342820663502e-01 6.289246972477e-01 6.225737898095e-01 6.154178020246e-01 6.076621322176e-01 5.995360056058e-01 5.912638999722e-01 5.830824698836e-01 5.752218823539e-01 5.679131059480e-01 5.613881582086e-01 5.558705447685e-01 5.515891404343e-01 5.487537895635e-01 5.475646983333e-01 5.481902168830e-01 5.507562987672e-01 5.553432667254e-01 5.595808559190e-01 5.640390480849e-01 5.697011826482e-01 5.775199853543e-01 5.878560511798e-01 6.002303540498e-01 6.135390708979e-01 6.265945843106e-01 6.386706353937e-01 6.497853838223e-01 6.605984559965e-01 6.719925914805e-01 6.845294527941e-01 6.980770630630e-01 7.118284556925e-01 7.246469240428e-01 7.355914587816e-01 7.443321964970e-01 7.512663057902e-01 7.572859617808e-01 7.633204191035e-01 7.698619396827e-01 7.767042263903e-01 7.830627538903e-01 7.879927471296e-01 7.908703653697e-01 7.917173169536e-01 7.912237292916e-01 7.904270432202e-01 7.902041618013e-01 7.908471329435e-01 7.919211092161e-01 7.924730538955e-01 7.915238072395e-01 7.885526404262e-01 7.837468243162e-01 7.779178550656e-01 7.721324091044e-01 7.672033043156e-01 7.633131164202e-01 7.599924418191e-01 7.564478736513e-01 7.520498743106e-01 7.467503950549e-01 7.412220608314e-01 7.365809322616e-01 7.338730606167e-01 7.335627807107e-01 7.352627111112e-01 7.378812150874e-01 7.401247426705e-01 7.410642807578e-01 7.404807222648e-01 7.389211100842e-01 7.374469250322e-01 7.371972907223e-01 7.390358260927e-01 7.434473124894e-01 7.499752061708e-01 7.006746973401e-01 6.793598220496e-01 6.717261225387e-01 6.611805127577e-01 6.547844114033e-01 6.585992052885e-01 6.730369025095e-01 6.921902112570e-01 7.075590153637e-01 7.128990618183e-01 7.072040450844e-01 6.951667542854e-01 6.849592812664e-01 6.839582494667e-01 6.943419475826e-01 7.118309210380e-01 7.286172218898e-01 7.376678724964e-01 7.358423912944e-01 7.249562727555e-01 7.111500689941e-01 7.025696797916e-01 7.055131332877e-01 7.207759578611e-01 7.427830071459e-01 7.624868190656e-01 7.717246384331e-01 7.668405564241e-01 7.506362004873e-01 7.319915536745e-01 7.223203691051e-01 7.288348836095e-01 7.490573449933e-01 7.720553903297e-01 7.853831154647e-01 7.819603054242e-01 7.634867757654e-01 7.399707770565e-01 7.246437835100e-01 7.253569997493e-01 7.384389031809e-01 7.515556459038e-01 7.528126026276e-01 7.381494514143e-01 7.137431702135e-01 6.927216798023e-01 6.865031014338e-01 6.955568344626e-01 7.086823471926e-01 7.120107038001e-01 6.986132928904e-01 6.729551215869e-01 6.489476955901e-01 6.411147595766e-01 6.526917465372e-01 6.723141946664e-01 6.837754832689e-01 6.778502628423e-01 6.581136484140e-01 6.395146375982e-01 6.388267103810e-01 6.605471015290e-01 6.921185405976e-01 7.146492692843e-01 7.161565605928e-01 6.981887406622e-01 6.754697624924e-01 6.677952393657e-01 6.853040722592e-01 7.194805619781e-01 7.513057271831e-01 7.659391356197e-01 7.609846513344e-01 7.467280520998e-01 7.392283126396e-01 7.484199490355e-01 7.698062353696e-01 7.889032596204e-01 7.932573939454e-01 7.812443379332e-01 7.635496226000e-01 7.565082965045e-01 7.694326082770e-01 7.958504080817e-01 8.186225362103e-01 8.228077205207e-01 8.048572072840e-01 7.748617724683e-01 7.513534393563e-01 7.489817049674e-01 7.664929526604e-01 7.883070583756e-01 7.979533911938e-01 7.893521799907e-01 7.698388185558e-01 7.548674343891e-01 7.561818939440e-01 7.713605769761e-01 7.858096093144e-01 7.850794612516e-01 7.656337359989e-01 7.383840348761e-01 7.231150302346e-01 7.336143960417e-01 7.641810660534e-01 7.935654470969e-01 8.010666481880e-01 7.785515753789e-01 7.357680178230e-01 7.197033175167e-01
 7.841057540692e-01 7.838496273980e-01 7.838301943996e-01 7.840630338569e-01 7.843575694531e-01 7.844983191337e-01 7.843993337412e-01 7.841361227479e-01 7.838931913602e-01 7.838563168882e-01 7.840688569995e-01 7.843682537669e-01 7.845073182352e-01 7.843688954213e-01 7.840619286923e-01 7.838160750670e-01 7.837965038788e-01 7.839958284948e-01 7.842498146574e-01 7.843501666455e-01 7.841967026295e-01 7.838863475638e-01 7.836399964697e-01 7.836218418165e-01 7.838121014175e-01 7.840391838379e-01 7.841071967947e-01 7.839288835451e-01 7.835935547547e-01 7.833225986401e-01 7.833063286765e-01 7.835319289793e-01 7.837771161337e-01 7.837963752121e-01 7.835277324517e-01 7.831379644813e-01 7.828845073903e-01 7.829152000274e-01 7.831575172398e-01 7.833697235687e-01 7.833277979235e-01 7.830066600067e-01 7.825972483634e-01 7.823517783993e-01 7.823893608795e-01 7.826138197990e-01 7.827917497070e-01 7.827164587988e-01 7.823636681566e-01 7.819194429714e-01 7.816481555364e-01 7.816775650156e-01 7.818958877900e-01 7.820412961739e-01 7.819079666521e-01 7.815046854250e-01 7.810445089110e-01 7.807819543734e-01 7.808140404747e-01 7.809997710866e-01 7.810754278159e-01 7.808726528248e-01 7.804441068444e-01 7.800061649401e-01 7.797663874634e-01 7.797706541272e-01 7.798760218930e-01 7.798642594869e-01 7.796093271439e-01 7.791713383303e-01 7.787377102766e-01 7.784718760475e-01 7.784040026790e-01 7.784231132153e-01 7.783534282079e-01 7.780737668169e-01 7.776094140273e-01 7.771220943407e-01 7.767936563523e-01 7.766901832333e-01 7.767102961646e-01 7.766457974539e-01 7.763292603551e-01 7.757794725715e-01 7.752134046071e-01 7.748775322647e-01 7.748376301562e-01 7.749116964523e-01 7.748114897350e-01 7.743766640695e-01 7.737124564430e-01 7.731214625621e-01 7.728554757510e-01 7.728949351908e-01 7.729592984261e-01 7.727425381932e-01 7.721652513497e-01 7.714356120706e-01 7.708900398548e-01 7.707148679555e-01 7.707881536003e-01 7.707745933037e-01 7.704081410273e-01 7.697117239694e-01 7.689735666777e-01 7.685072394358e-01 7.683973792303e-01 7.684260957600e-01 7.682577091173e-01 7.677184458644e-01 7.669390768698e-01 7.662340513829e-01 7.658360766200e-01 7.657117943919e-01 7.655990766183e-01 7.652273385829e-01 7.645398982136e-01 7.637326635986e-01 7.630783461417e-01 7.626965363956e-01 7.624693210008e-01 7.621569436156e-01 7.615984234812e-01 7.608342196526e-01 7.600570857549e-01 7.594439367957e-01 7.590122373714e-01 7.586294930754e-01 7.581420625186e-01 7.574929529608e-01 7.567485861223e-01 7.560306165183e-01 7.554187543338e-01 7.548965559602e-01 7.543877535530e-01 7.538211532459e-01 7.531761533341e-01 7.524777008335e-01 7.517785360773e-01 7.511253560868e-01 7.505276670323e-01 7.499548661455e-01 7.493586729397e-01 7.487024529723e-01 7.479850925079e-01 7.472498184878e-01 7.465494056712e-01 7.458951471749e-01 7.452507826784e-01 7.445717075760e-01 7.438396989738e-01 7.430729659060e-01 7.423094358290e-01 7.415679734326e-01 7.408348421561e-01 7.400872218875e-01 7.393244496128e-01 7.385565907937e-01 7.377849938549e-01 7.370024887563e-01 7.362047716325e-01 7.353982048216e-01 7.346023280339e-01 7.338263327937e-01 7.330509129419e-01 7.322452398399e-01 7.314048058798e-01 7.305545802333e-01 7.297199742788e-01 7.289016209950e-01 7.280743986912e-01 7.272115665305e-01 7.263154582533e-01 7.254147797966e-01 7.245266462749e-01 7.236377629070e-01 7.227276118440e-01 7.217896406432e-01 7.208377750346e-01 7.198917315758e-01 7.189535570070e-01 7.180063988034e-01 7.170353567705e-01 7.160480184442e-01 7.150635836185e-01 7.140869325360e-01 7.131101457841e-01 7.121193011091e-01 7.111088868314e-01 7.100896155047e-01 7.090730062379e-01 7.080572767038e-01 7.070320101769e-01 7.059908257416e-01 7.049378236686e-01 7.038784901268e-01 7.028168792918e-01 7.017483796190e-01 7.006652986528e-01 6.995670515243e-01 6.984611081446e-01 6.973532075665e-01 6.962390636648e-01 6.951138415008e-01 6.939735151328e-01 6.928214045019e-01 6.916657031027e-01 6.905094493880e-01 6.893451021363e-01 6.881677498885e-01 6.869793030489e-01 6.857861002689e-01 6.845901569561e-01 6.833895468278e-01 6.821770257004e-01 6.809517722520e-01 6.797192857420e-01 6.784837238963e-01 6.772402872849e-01 6.759850050481e-01 6.747185959495e-01 6.734432028732e-01 6.721617029047e-01 6.708736314018e-01 6.695752953650e-01 6.682650177444e-01 6.669478359630e-01 6.656250014976e-01 6.642940563115e-01 6.629536914070e-01 6.616050948412e-01 6.602478083874e-01 6.588832739963e-01 6.575114188697e-01 6.561301551157e-01 6.547387799119e-01 6.533415241712e-01 6.519359023810e-01 6.505204789769e-01 6.490967363188e-01 6.476642540911e-01 6.462229870453e-01 6.447750897570e-01 6.433193345753e-01 6.418533488558e-01 6.403790717691e-01 6.388973748968e-01 6.374067845334e-01 6.359080481816e-01 6.344030682790e-01 6.328885879090e-01 6.313652855482e-01 6.298350735482e-01 6.282949579306e-01 6.267467226466e-01 6.251926921806e-01 6.236293121386e-01 6.220569707021e-01 6.204771691402e-01 6.188886152464e-01 6.172917743941e-01 6.156890592262e-01 6.140774453056e-01 6.124560762504e-01 6.108277827049e-01 6.091919714402e-01 6.075467483441e-01 6.058950190757e-01 6.042352096060e-01 6.025648106722e-01 6.008878323984e-01 5.992037583323e-01 5.975093188915e-01 5.958084074162e-01 5.940998546416e-01 5.923818498354e-01 5.906573807657e-01 5.889250037952e-01 5.871842006194e-01 5.854361045221e-01 5.836814879784e-01 5.819170243890e-01 5.801447964081e-01 5.783657074185e-01 5.765783795995e-01 5.747837409222e-01 5.729820523496e-01 5.711712067674e-01 5.693524959932e-01 5.675272543477e-01 5.656946308354e-01 5.638537824454e-01 5.620070271149e-01 5.601516296325e-01 5.582884548697e-01 5.564183942003e-01 5.545406293880e-01 5.526552952443e-01 5.507636814575e-01 5.488642002210e-01 5.469566728545e-01 5.450427140770e-01 5.431214921160e-01 5.411928525446e-01 5.392578062352e-01 5.373155995052e-01 5.353656312772e-01 5.334095436556e-01 5.314455569987e-01 5.294748543613e-01 5.274984190019e-01 5.255146772817e-01 5.235238589825e-01 5.215261213227e-01 5.195218703228e-01 5.175099192609e-01 5.154929563959e-01 5.134697573249e-01 5.114391532355e-01 5.094024602787e-01 5.073588439354e-01 5.053081591548e-01 5.032528309748e-01 5.011914516742e-01 4.991226915905e-01 4.970479628099e-01 4.949671136295e-01 4.928794131566e-01 4.907867427814e-01 4.886880006862e-01 4.865826133694e-01 4.844724180891e-01 4.823563078211e-01 4.802330847346e-01 4.781049979586e-01 4.759705227716e-01 4.738304517028e-01 4.716864049422e-01 4.695366297637e-01 4.673806332569e-01 4.652200009507e-01 4.630523198746e-01 4.608793502741e-01 4.587029529043e-01 4.565207721743e-01 4.543337198587e-01 4.521426556574e-01 4.499450772501e-01 4.477426857562e-01 4.455357980754e-01 4.433232190258e-01 4.411065255017e-01 4.388868505960e-01 4.366618963566e-01 4.344332714019e-01 4.321995451683e-01 4.299600431959e-01 4.277168560930e-01 4.254705624858e-01 4.232199735778e-01 4.209669137591e-01 4.187092627489e-01 4.164468108921e-01 4.141807868060e-01 4.119109981694e-01 4.096371042480e-01 4.073618597444e-01 4.050825161837e-01 4.028001721033e-01 4.005149232056e-01 3.982252619269e-01 3.959322287032e-01 3.936377195314e-01 3.913395844908e-01 3.890395855789e-01 3.867371783271e-01 3.844313558448e-01 3.821233008855e-01 3.798131209590e-01 3.774995913353e-01 3.751852852812e-01 3.728685993423e-01 3.705498347552e-01 3.682299302005e-01 3.659082676020e-01 3.635842916577e-01 3.612591265809e-01 3.589320752434e-01 3.566041501460e-01 3.542760215042e-01 3.519457977577e-01 3.496148837405e-01 3.472834774963e-01 3.449504080536e-01 3.426173834342e-01 3.402843362353e-01 3.379509492483e-01 3.356177478121e-01 3.332843950047e-01 3.309497984800e-01 3.286166770258e-01 3.262836475062e-01 3.239512264537e-01 3.216203533150e-01 3.192893872275e-01 3.169588643310e-01 3.146302271671e-01 3.123018534695e-01 3.099761598645e-01 3.076526407453e-01 3.053301832634e-01 3.030098236390e-01 3.006913751177e-01 2.983742650210e-01 2.960613077380e-01 2.937508421307e-01 2.914434757697e-01 2.891393828637e-01 2.868371252176e-01 2.845388194770e-01 2.822445810343e-01 2.799541001986e-01 2.776684481962e-01 2.753870786999e-01 2.731100160955e-01 2.708380597406e-01 2.685707472486e-01 2.663089908944e-01 2.640526425867e-01 2.618023606048e-01 2.595580841508e-01 2.573203594178e-01 2.550882470874e-01 2.528634353204e-01 2.506454071547e-01 2.484350602668e-01 2.462333996068e-01 2.440397115009e-01 2.418532685713e-01 2.396763128465e-01 2.375070867713e-01 2.353482683808e-01 2.331995520807e-01 2.310600878917e-01 2.289313640913e-01 2.268130047188e-01 2.247053719805e-01 2.226097418015e-01 2.205268032775e-01 2.184554100007e-01 2.163972607036e-01 2.143513504691e-01 2.123202435971e-01 2.103027754196e-01 2.083004599059e-01 2.063129539440e-01 2.043408746894e-01 2.023838656975e-01 2.004442917717e-01 1.985216366305e-01 1.966166484035e-01 1.947303265515e-01 1.928620856487e-01 1.910130252368e-01 1.891842084342e-01 1.873754723616e-01 1.855884443792e-01 1.838235324945e-01 1.820802125149e-01 1.803599708419e-01 1.786630290334e-01 1.769903657840e-01 1.753442170378e-01 1.737227341481e-01 1.721278634556e-01 1.705601479331e-01 1.690196663815e-01 1.675085218438e-01 1.660268872421e-01 1.645754697561e-01 1.631554612343e-01 1.617653237207e-01 1.604082803921e-01 1.590848207569e-01 1.577942623932e-01 1.565402831226e-01 1.553202250907e-01 1.541357796375e-01 1.529892995673e-01 1.518802476070e-01 1.508100760354e-01 1.497792600326e-01 1.487870244340e-01 1.478367166296e-01 1.469267964388e-01 1.460592056394e-01 1.452341082209e-01 1.444512829474e-01 1.437129920663e-01 1.430184721552e-01 1.423678479769e-01 1.417635346358e-01 1.412036076025e-01 1.406902225866e-01 1.402232197874e-01 1.398017295826e-01 1.394280104694e-01 1.390998973692e-01 1.388186796683e-01 1.385851512609e-01 1.383971814657e-01 1.382575307149e-01 1.381635946974e-01 1.381153553260e-01 1.381155721276e-01 1.381607272578e-01 1.382523574909e-01 1.383891570881e-01 1.385699302963e-01 1.387972705463e-01 1.390678688761e-01 1.393816430092e-01 1.397387931621e-01 1.401368271366e-01 1.405775751010e-01 1.410582850522e-01 1.415791738405e-01 1.421403249748e-01 1.427382340505e-01 1.433743936127e-01 1.440478562343e-01 1.447562791666e-01 1.455008776376e-01 1.462782330824e-01 1.470883423789e-01 1.479318568632e-01 1.488053840574e-01 1.497100337361e-01 1.506431430799e-01 1.516039475323e-01 1.525937282416e-01 1.536082918787e-01 1.546494055124e-01 1.557154771104e-01 1.568040355723e-01 1.579164179880e-01 1.590496845359e-01 1.602040535365e-01 1.613785540770e-01 1.625714884845e-01 1.637836539196e-01 1.650118075208e-01 1.662570010785e-01 1.675177832359e-01 1.687929320980e-01 1.700829660173e-01 1.713851093683e-01 1.727009354038e-01 1.740281492689e-01 1.753654669697e-01 1.767136293052e-01 1.780706162414e-01 1.794369627398e-01 1.808109371765e-01 1.821919447434e-01 1.835799140989e-01 1.849732938307e-01 1.863722709819e-01 1.877765147068e-01 1.891844336270e-01 1.905965809972e-01 1.920116780625e-01 1.934281655587e-01 1.948478133466e-01 1.962676068817e-01 1.976882753015e-01 1.991094352149e-01 2.005295416769e-01 2.019491465716e-01 2.033668174981e-01 2.047826406011e-01 2.061967203261e-01 2.076075290017e-01 2.090151087186e-01 2.104191037855e-01 2.118188056430e-01 2.132142620536e-01 2.146036694175e-01 2.159885263873e-01 2.173668211000e-01 2.187388927325e-01 2.201042098519e-01 2.214618443145e-01 2.228126464737e-01 2.241548914950e-01 2.254887672115e-01 2.268146149027e-01 2.281309047373e-01 2.294386316926e-01 2.307357014955e-01 2.320230782429e-01 2.333004900597e-01 2.345662552144e-01 2.358216725717e-01 2.370653528218e-01 2.382966590149e-01 2.395165451831e-01 2.407235502299e-01 2.419185695582e-01 2.431007131856e-01 2.442690514628e-01 2.454246674117e-01 2.465658986228e-01 2.476935763009e-01 2.488067810956e-01 2.499053758835e-01 2.509893291748e-01 2.520580146155e-01 2.531117364043e-01 2.541494068923e-01 2.551712976757e-01 2.561775673726e-01 2.571667867519e-01 2.581406136032e-01 2.590977648100e-01 2.600378801691e-01 2.609615655240e-01 2.618675342859e-01 2.627568447524e-01 2.636282380481e-01 2.644822684106e-01 2.653183522466e-01 2.661361985940e-01 2.669362506772e-01 2.677182392542e-01 2.684814967404e-01 2.692270360227e-01 2.699536298348e-01 2.706616432946e-01 2.713514560674e-01 2.720221902201e-01 2.726746398802e-01 2.733079930186e-01 2.739228671938e-01 2.745185984391e-01 2.750950252606e-01 2.756535151211e-01 2.761919077382e-01 2.767124007408e-01 2.772139009031e-01 2.776966292122e-01 2.781604663688e-01 2.786057979698e-01 2.790328979718e-01 2.794408489021e-01 2.798312013273e-01 2.802030387064e-01 2.805562826135e-01 2.808929593339e-01 2.812101942557e-01 2.815114654729e-01 2.817945183737e-01 2.820605687932e-01 2.823098406037e-01 2.825413706220e-01 2.827584993833e-01 2.829577198483e-01 2.831417875791e-01 2.833108898088e-01 2.834634102090e-01 2.836028529379e-01 2.837258911645e-01 2.838365922112e-01 2.839327263979e-01 2.840151185097e-01 2.840859011425e-01 2.841424230263e-01 2.841892810548e-01 2.842228355912e-01 2.842454505752e-01 2.842591244789e-01 2.842606733015e-01 2.842555765431e-01 2.842392860412e-01 2.842161765999e-01 2.841852975973e-01 2.841461114626e-01 2.841025573350e-01 2.840517408965e-01 2.839977997980e-01 2.839377453506e-01 2.838746149269e-01 2.838096888190e-01 2.837400930289e-01 2.836722772211e-01 2.836010947230e-01 2.835318143254e-01 2.834635814833e-01 2.833951870196e-01 2.833324839790e-01 2.832694250256e-01 2.832146556712e-01 2.831617622502e-01 2.831158826748e-01 2.830778518819e-01 2.830446168233e-01 2.830244510028e-01 2.830088293705e-01 2.830071116443e-01 2.830148826046e-01 2.830337284916e-01 2.830687338833e-01 2.831123070487e-01 2.831755917698e-01 2.832510635542e-01 2.833436962992e-01 2.834547465327e-01 2.835793894227e-01 2.837284106460e-01 2.838909194822e-01 2.840779121711e-01 2.842837301154e-01 2.845098016526e-01 2.847613544135e-01 2.850304235960e-01 2.853290073642e-01 2.856464497409e-01 2.859903654088e-01 2.863601996993e-01 2.867517481559e-01 2.871739710461e-01 2.876167646777e-01 2.880906389465e-01 2.885876760502e-01 2.891117520757e-01 2.896658197689e-01 2.902413023016e-01 2.908500456768e-01 2.914808746524e-01 2.921414990192e-01 2.928291956516e-01 2.935401783652e-01 2.942832263079e-01 2.950456171566e-01 2.958401267151e-01 2.966565517626e-01 2.974976675819e-01 2.983659592490e-01 2.992526438254e-01 3.001689828007e-01 3.011020045376e-01 3.020601692629e-01 3.030386580901e-01 3.040344637043e-01 3.050545024519e-01 3.060866020779e-01 3.071414701515e-01 3.082093435390e-01 3.092911137391e-01 3.103908139719e-01 3.114962527925e-01 3.126200382263e-01 3.137478193653e-01 3.148871862915e-01 3.160340155712e-01 3.171823321288e-01 3.183416638826e-01 3.194968559797e-01 3.206586337404e-01 3.218177430894e-01 3.229737694212e-01 3.241310467941e-01 3.252757939352e-01 3.264211768440e-01 3.275518145366e-01 3.286750253273e-01 3.297872734419e-01 3.308811918434e-01 3.319666242385e-01 3.330266442227e-01 3.340746017031e-01 3.350982827943e-01 3.360982167802e-01 3.370786131697e-01 3.380258978544e-01 3.389528396747e-01 3.398440780877e-01 3.407058697348e-01 3.415363111798e-01 3.423255603733e-01 3.430853622642e-01 3.437996681622e-01 3.444783580071e-01 3.451137587240e-01 3.457022539706e-01 3.462520881999e-01 3.467467106291e-01 3.472003104208e-01 3.475987891332e-01 3.479461706423e-01 3.482441789024e-01 3.484800871308e-01 3.486677176777e-01 3.487907288790e-01 3.488582871778e-01 3.488665480890e-01 3.488079496673e-01 3.486948466856e-01 3.485086622936e-01 3.482655231758e-01 3.479528948959e-01 3.475718737552e-01 3.471291326029e-01 3.466081024419e-01 3.460278426997e-01 3.453702194780e-01 3.446449361422e-01 3.438504942228e-01 3.429774415534e-01 3.420422339604e-01 3.410257928643e-01 3.399439604248e-01 3.387882533885e-01 3.375577982523e-01 3.362624146566e-01 3.348869412466e-01 3.334496856829e-01 3.319357194161e-01 3.303534919029e-01 3.287070958327e-01 3.269840535814e-01 3.252053358523e-01 3.233519051673e-01 3.214407153214e-01 3.194673208955e-01 3.174296495238e-01 3.153428146668e-01 3.131904436989e-01 3.109935021720e-01 3.087423234220e-01 3.064425260576e-01 3.041047211383e-01 3.017157122046e-01 2.992998864853e-01 2.968423311713e-01 2.943588813688e-01 2.918521331676e-01 2.893182570192e-01 2.867789012633e-01 2.842192898428e-01 2.816624153452e-01 2.791042285050e-01 2.765502629974e-01 2.740169283310e-01 2.714945126636e-01 2.690080540053e-01 2.665491324988e-01 2.641341972825e-01 2.617715109011e-01 2.594586826895e-01 2.572205643891e-01 2.550481087420e-01 2.529634240700e-01 2.509685137202e-01 2.490702450781e-01 2.472874161436e-01 2.456129664835e-01 2.440722295185e-01 2.426599604940e-01 2.413911472307e-01 2.402755829068e-01 2.393103970297e-01 2.385182368276e-01 2.378890415716e-01 2.374414420502e-01 2.371751683618e-01 2.370926981170e-01 2.372069534256e-01 2.375063657347e-01 2.380071240653e-01 2.387002551148e-01 2.395899549809e-01 2.406777535953e-01 2.419525999177e-01 2.434256663958e-01 2.450792888859e-01 2.469196867951e-01 2.489374457577e-01 2.511242982031e-01 2.534829677464e-01 2.559931293587e-01 2.586607311548e-01 2.614681624601e-01 2.644108502268e-01 2.674828131787e-01 2.706661827959e-01 2.739639781547e-01 2.773553115057e-01 2.808382849197e-01 2.844021415714e-01 2.880330081909e-01 2.917312493093e-01 2.954752750361e-01 2.992669447112e-01 3.030902396574e-01 3.069371788011e-01 3.108053935622e-01 3.146735600273e-01 3.185475105275e-01 3.224070617325e-01 3.262494578326e-01 3.300703738084e-01 3.338517308916e-01 3.375994050955e-01 3.412930181753e-01 3.449343333297e-01 3.485161755737e-01 3.520247206896e-01 3.554661538223e-01 3.588199092902e-01 3.620925507727e-01 3.652716754013e-01 3.683500862428e-01 3.713331270147e-01 3.742002342554e-01 3.769626397849e-01 3.796035323324e-01 3.821242812200e-01 3.845256733392e-01 3.867913031930e-01 3.889340658577e-01 3.909363041300e-01 3.928048485926e-01 3.945349215001e-01 3.961183810867e-01 3.975653152497e-01 3.988599447851e-01 4.000126261023e-01 4.010177269236e-01 4.018704350382e-01 4.025821510756e-01 4.031366600588e-01 4.035498952673e-01 4.038131706166e-01 4.039289983758e-01 4.039057407774e-01 4.037320264332e-01 4.034251186042e-01 4.029754432964e-01 4.023916112532e-01 4.016795315862e-01 4.008334412647e-01 3.998713734300e-01 3.987845699063e-01 3.975873171276e-01 3.962838083318e-01 3.948738693772e-01 3.933760578335e-01 3.917841386783e-01 3.901165197179e-01 3.883764385136e-01 3.865702409792e-01 3.847146899572e-01 3.828089823828e-01 3.808729044583e-01 3.789100147237e-01 3.769331737976e-01 3.749569482416e-01 3.729862663572e-01 3.710411870296e-01 3.691280676595e-01 3.672623845971e-01 3.654576277025e-01 3.637232006487e-01 3.620779023174e-01 3.605295023559e-01 3.590942015957e-01 3.577848104169e-01 3.566110916482e-01 3.555895805552e-01 3.547283355050e-01 3.540416436797e-01 3.535383878752e-01 3.532278635771e-01 3.531211399477e-01 3.532238084889e-01 3.535433458066e-01 3.540868982752e-01 3.548564004368e-01 3.558562469415e-01 3.570870175786e-01 3.585493316795e-01 3.602429178383e-01 3.621635295279e-01 3.643077635842e-01 3.666708269118e-01 3.692448876178e-01 3.720240184798e-01 3.749970995541e-01 3.781557787445e-01 3.814887666016e-01 3.849824597143e-01 3.886266042668e-01 3.924049846939e-01 3.963057842079e-01 4.003141443125e-01 4.044127218363e-01 4.085897074910e-01 4.128253370791e-01 4.171076290174e-01 4.214193352481e-01 4.257425376373e-01 4.300654499652e-01 4.343675670946e-01 4.386363598059e-01 4.428556708828e-01 4.470072796499e-01 4.510820455685e-01 4.550583237219e-01 4.589263270705e-01 4.626701046470e-01 4.662748779318e-01 4.697314840622e-01 4.730205953733e-01 4.761354874769e-01 4.790622092719e-01 4.817879218373e-01 4.843051568553e-01 4.865993412475e-01 4.886653523269e-01 4.904919656974e-01 4.920699623193e-01 4.933949138665e-01 4.944560204667e-01 4.952511392116e-01 4.957723606576e-01 4.960155026888e-01 4.959789409163e-01 4.956565771148e-01 4.950502928043e-01 4.941569183414e-01 4.929770992018e-01 4.915127877339e-01 4.897648611171e-01 4.877388942960e-01 4.854372135996e-01 4.828669208968e-01 4.800347629708e-01 4.769479243806e-01 4.736174255511e-01 4.700526326234e-01 4.662673798987e-01 4.622729921435e-01 4.580863401377e-01 4.537224790991e-01 4.491994930498e-01 4.445367590192e-01 4.397542075510e-01 4.348744275492e-01 4.299198549578e-01 4.249160303410e-01 4.198881371915e-01 4.148626847713e-01 4.098683795319e-01 4.049325560421e-01 4.000855715792e-01 3.953563948261e-01 3.907748799578e-01 3.863707731630e-01 3.821721273249e-01 3.782079429741e-01 3.745041905297e-01 3.710869309749e-01 3.679772020400e-01 3.651969148390e-01 3.627625633859e-01 3.606866433610e-01 3.589820998725e-01 3.576511381628e-01 3.566982704753e-01 3.561197969245e-01 3.559077863588e-01 3.560535740131e-01 3.565388324799e-01 3.573478234264e-01 3.584560523234e-01 3.598388828483e-01 3.614691024184e-01 3.633156735748e-01 3.653478960120e-01 3.675328559909e-01 3.698373556723e-01 3.722276080150e-01 3.746696180496e-01 3.771316524809e-01 3.795808992037e-01 3.819875654772e-01 3.843218808834e-01 3.865572944205e-01 3.886677659528e-01 3.906303866266e-01 3.924242375825e-01 3.940307522104e-01 3.954336455383e-01 3.966195802754e-01 3.975786803916e-01 3.983009063066e-01 3.987838834366e-01 3.990228547522e-01 3.990192642885e-01 3.987772983747e-01 3.983012447452e-01 3.976034950638e-01 3.966932585252e-01 3.955871508169e-01 3.943027019103e-01 3.928581898232e-01 3.912795434481e-01 3.895874369851e-01 3.878115157008e-01 3.859790873681e-01 3.841184558403e-01 3.822633921210e-01 3.804416252592e-01 3.786873063161e-01 3.770312304779e-01 3.755013070980e-01 3.741295168764e-01 3.729410810947e-01 3.719587779670e-01 3.712054112265e-01 3.706958608581e-01 3.704438236720e-01 3.704574726922e-01 3.707384760360e-01 3.712868633909e-01 3.720936095221e-01 3.731472250408e-01 3.744331527527e-01 3.759273424838e-01 3.776069670149e-01 3.794418715964e-01 3.814013362836e-01 3.834533990501e-01 3.855588758716e-01 3.876852164141e-01 3.897924535860e-01 3.918477878873e-01 3.938142349229e-01 3.956568565618e-01 3.973494617994e-01 3.988578054732e-01 4.001627694511e-01 4.012403297330e-01 4.020758341507e-01 4.026592254020e-01 4.029797013778e-01 4.030442905175e-01 4.028521880891e-01 4.024190280948e-01 4.017630897090e-01 4.009059409344e-01 3.998850208752e-01 3.987343405902e-01 3.975015124728e-01 3.962378650471e-01 3.949989290382e-01 3.938473968852e-01 3.928482923447e-01 3.920707084251e-01 3.915811639929e-01 3.914501267271e-01 3.917413575761e-01 3.925142112754e-01 3.938225557206e-01 3.957085135292e-01 3.982063936257e-01 4.013344634713e-01 4.050996205907e-01 4.094931191643e-01 4.144925997503e-01 4.200607314096e-01 4.261472209022e-01 4.326906247231e-01 4.396175420945e-01 4.468471745294e-01 4.542917660190e-01 4.618570187509e-01 4.694501257957e-01 4.769712939134e-01 4.843259841003e-01 4.914192770094e-01 4.981620242416e-01 5.044671472929e-01 5.102553601680e-01 5.154571782957e-01 5.200047550327e-01 5.238493484937e-01 5.269433964354e-01 5.292570893744e-01 5.307707679266e-01 5.314770451389e-01 5.313871217845e-01 5.305203145550e-01 5.289174421515e-01 5.266339238191e-01 5.237379668343e-01 5.203208953969e-01 5.164831355180e-01 5.123456313848e-01 5.080385525506e-01 5.037061493162e-01 4.995015584695e-01 4.955794043059e-01 4.920973148419e-01 4.892040636634e-01 4.870388584394e-01 4.857197891708e-01 4.853401336600e-01 4.859641642182e-01 4.876178493457e-01 4.902935122427e-01 4.939403762527e-01 4.984759323837e-01 5.037791375466e-01 5.097045492082e-01 5.160833230982e-01 5.227279394062e-01 5.294468392419e-01 5.360380749737e-01 5.423106458735e-01 5.480759174445e-01 5.531591642509e-01 5.574041196841e-01 5.606708407221e-01 5.628481426835e-01 5.638447652935e-01 5.636002633462e-01 5.620833535042e-01 5.592917241741e-01 5.552613113584e-01 5.500521416942e-01 5.437672071256e-01 5.365352304862e-01 5.285214672780e-01 5.199226414558e-01 5.109564327791e-01 5.018721099824e-01 4.929263917640e-01 4.843912506481e-01 4.765304954058e-01 4.695940058493e-01 4.638050149827e-01 4.593410143423e-01 4.563311124401e-01 4.548360899600e-01 4.548574123957e-01 4.563301154811e-01 4.591306933415e-01 4.630978404812e-01 4.680300117074e-01 4.737207702875e-01 4.799540753877e-01 4.865319048931e-01 4.932780305875e-01 5.000407694735e-01 5.067111460591e-01 5.132046621047e-01 5.194810285333e-01 5.255260256059e-01 5.313502945279e-01 5.369904851937e-01 5.424863047506e-01 5.478901380580e-01 5.532420244269e-01 5.585746363855e-01 5.639040921755e-01 5.692177439851e-01 5.744876970641e-01 5.796547999474e-01 5.846474541033e-01 5.893750015593e-01 5.937419516801e-01 5.976570701757e-01 6.010343883152e-01 6.038171148992e-01 6.059683853804e-01 6.074923151960e-01 6.084298497797e-01 6.088637129232e-01 6.089184331883e-01 6.087469010565e-01 6.085357374242e-01 6.084770611231e-01 6.087671015059e-01 6.095824454359e-01 6.110580084408e-01 6.132883676296e-01 6.162958236279e-01 6.200429229373e-01 6.244198588743e-01 6.292559875095e-01 6.343357559861e-01 6.394026156817e-01 6.441948979888e-01 6.484448022302e-01 6.519116784480e-01 6.543852523426e-01 6.557003362934e-01 6.557507192377e-01 6.544779965527e-01 6.518903209933e-01 6.480421262482e-01 6.430422768329e-01 6.370405113658e-01 6.302160903268e-01 6.227841104573e-01 6.149651458511e-01 6.070013964370e-01 5.991357518101e-01 5.916154145757e-01 5.846934836369e-01 5.786119023088e-01 5.736205878795e-01 5.699518869599e-01 5.678283790071e-01 5.674466576845e-01 5.689616832922e-01 5.724900528179e-01 5.759045929151e-01 5.795417973390e-01 5.844293918231e-01 5.915726097812e-01 6.013741410856e-01 6.133738833830e-01 6.264566843824e-01 6.394095113039e-01 6.514919419880e-01 6.627267248491e-01 6.737977353127e-01 6.856229959944e-01 6.987850384478e-01 7.131475798353e-01 7.278693735918e-01 7.417673526291e-01 7.538536010521e-01 7.637666686038e-01 7.718878206775e-01 7.791063079495e-01 7.863432354837e-01 7.940744204918e-01 8.020612443285e-01 8.094773362049e-01 8.153339791794e-01 8.189783551099e-01 8.204184811303e-01 8.203497749323e-01 8.198360391218e-01 8.197912879712e-01 8.205376540956e-01 8.216615124669e-01 8.222135104713e-01 8.211963633029e-01 8.180635775123e-01 8.129803609219e-01 8.067390483875e-01 8.003985373910e-01 7.947713905687e-01 7.900408280449e-01 7.857228188248e-01 7.810036672448e-01 7.752322995194e-01 7.683520117890e-01 7.610620711862e-01 7.545656596442e-01 7.500424163319e-01 7.481133305186e-01 7.485366658463e-01 7.503115467358e-01 7.521566416741e-01 7.530759540885e-01 7.527115531665e-01 7.513918533597e-01 7.499012705853e-01 7.490790893710e-01 7.495308882720e-01 7.515388092320e-01 7.345310008380e-01 6.798676830694e-01 6.795197231616e-01 6.744949543709e-01 6.709884261717e-01 6.736356118752e-01 6.841341594145e-01 6.998402564120e-01 7.149237302637e-01 7.235444718954e-01 7.229849072446e-01 7.151565933550e-01 7.060222439345e-01 7.026615376943e-01 7.091992093261e-01 7.241142407674e-01 7.411475439429e-01 7.529826793637e-01 7.548055831719e-01 7.463273846293e-01 7.319156480932e-01 7.190600792572e-01 7.152346566702e-01 7.240158052393e-01 7.429088316297e-01 7.645014319225e-01 7.801647022238e-01 7.837990868863e-01 7.743628891553e-01 7.567846323591e-01 7.405683805392e-01 7.355332699551e-01 7.456856192050e-01 7.660186661044e-01 7.855625194365e-01 7.940190324056e-01 7.872527129539e-01 7.693724557537e-01 7.509923119440e-01 7.431891034453e-01 7.496777842189e-01 7.636345522882e-01 7.727042646679e-01 7.675076857341e-01 7.473988165149e-01 7.214664044104e-01 7.038479849646e-01 7.040423306460e-01 7.188249276127e-01 7.344612871335e-01 7.369885325275e-01 7.209198354292e-01 6.924246551832e-01 6.664647335584e-01 6.574879070915e-01 6.679668866971e-01 6.861980092265e-01 6.965412925706e-01 6.907790312369e-01 6.731097539570e-01 6.577800537449e-01 6.592681347973e-01 6.799013989947e-01 7.072315737216e-01 7.244644200209e-01 7.222071835341e-01 7.040617025170e-01 6.852747249951e-01 6.835866985894e-01 7.053326599701e-01 7.397492863728e-01 7.686615691986e-01 7.797005064468e-01 7.729000267810e-01 7.598138643165e-01 7.557548823817e-01 7.681868062920e-01 7.904951237839e-01 8.081288738509e-01 8.102293595646e-01 7.971373835075e-01 7.806395037044e-01 7.763455691343e-01 7.912983771592e-01 8.172197846242e-01 8.371227294607e-01 8.377403000137e-01 8.176134256104e-01 7.882982741466e-01 7.680838362072e-01 7.692964082778e-01 7.880337794495e-01 8.080344002126e-01 8.142092055196e-01 8.026912641370e-01 7.827060188815e-01 7.701810195814e-01 7.753108954807e-01 7.932445735570e-01 8.081134156333e-01 8.059278507461e-01 7.846141496451e-01 7.566163933730e-01 7.423585970809e-01 7.547754806253e-01 7.866534862071e-01 8.160281240188e-01 8.225409192384e-01 7.989224897079e-01 7.559878317796e-01 7.396673218088e-01
 7.893883662756e-01 7.891534093117e-01 7.891544848023e-01 7.894048182516e-01 7.897164962007e-01 7.898792060386e-01 7.898053687129e-01 7.895650082362e-01 7.893415261632e-01 7.893247241486e-01 7.895592264827e-01 7.898812387696e-01 7.900430734389e-01 7.899283224487e-01 7.896450007614e-01 7.894200764474e-01 7.894205841037e-01 7.896432572135e-01 7.899255197317e-01 7.900529952456e-01 7.899228763375e-01 7.896336429036e-01 7.894094304494e-01 7.894145969439e-01 7.896306240135e-01 7.898852783699e-01 7.899813186859e-01 7.898275191384e-01 7.895139399217e-01 7.892655626816e-01 7.892760702684e-01 7.895313491822e-01 7.898055363437e-01 7.898508783808e-01 7.896058851819e-01 7.892392023293e-01 7.890119053164e-01 7.890733179544e-01 7.893481442031e-01 7.895888851117e-01 7.895696684024e-01 7.892703197745e-01 7.888871445999e-01 7.886728658236e-01 7.887429881905e-01 7.889975236470e-01 7.892020140699e-01 7.891509670810e-01 7.888230922733e-01 7.884078956828e-01 7.881678870136e-01 7.882285533183e-01 7.884781401311e-01 7.886539189510e-01 7.885508136912e-01 7.881756138977e-01 7.877420660841e-01 7.875089003270e-01 7.875751914954e-01 7.877984008234e-01 7.879098784849e-01 7.877376592257e-01 7.873343866999e-01 7.869225066021e-01 7.867147776939e-01 7.867569987577e-01 7.869015254096e-01 7.869235337542e-01 7.866960564055e-01 7.862851724886e-01 7.858814409976e-01 7.856496910626e-01 7.856183321923e-01 7.856734699067e-01 7.856380006724e-01 7.853898864541e-01 7.849560985897e-01 7.845007694115e-01 7.842055310900e-01 7.841384776175e-01 7.841968516650e-01 7.841707038209e-01 7.838881473061e-01 7.833691905751e-01 7.828342995209e-01 7.825342804589e-01 7.825341812606e-01 7.826492682058e-01 7.825878128865e-01 7.821860096112e-01 7.815520343886e-01 7.809944628779e-01 7.807677114947e-01 7.808511043280e-01 7.809583533519e-01 7.807794009087e-01 7.802339029375e-01 7.795353998971e-01 7.790263074083e-01 7.788964778834e-01 7.790179198731e-01 7.790473180906e-01 7.787149656579e-01 7.780490308972e-01 7.773449434517e-01 7.769222906705e-01 7.768622551865e-01 7.769383739747e-01 7.768091004945e-01 7.763017905405e-01 7.755554802463e-01 7.748916449473e-01 7.745421698951e-01 7.744677623915e-01 7.743991428627e-01 7.740632688481e-01 7.734096715663e-01 7.726414045293e-01 7.720331342791e-01 7.717010544813e-01 7.715200338650e-01 7.712482238608e-01 7.707266028146e-01 7.700007789374e-01 7.692677645136e-01 7.687020162727e-01 7.683168456357e-01 7.679773871972e-01 7.675305512824e-01 7.669225445025e-01 7.662208924753e-01 7.655480208036e-01 7.649817292622e-01 7.645045664710e-01 7.640394619002e-01 7.635165850499e-01 7.629152809637e-01 7.622609018606e-01 7.616066230863e-01 7.609991496168e-01 7.604477318154e-01 7.599209526668e-01 7.593701829706e-01 7.587587726158e-01 7.580861971319e-01 7.573976215769e-01 7.567457532806e-01 7.561383919499e-01 7.555403581244e-01 7.549074116609e-01 7.542221015481e-01 7.535044316150e-01 7.527895640177e-01 7.520962741724e-01 7.514093853535e-01 7.507091418521e-01 7.499964137411e-01 7.492786667188e-01 7.485556762221e-01 7.478211813874e-01 7.470703782950e-01 7.463128090888e-01 7.455678276637e-01 7.448434219493e-01 7.441168066332e-01 7.433578439467e-01 7.425654884912e-01 7.417654466552e-01 7.409827493708e-01 7.402151974378e-01 7.394361487035e-01 7.386204555964e-01 7.377738747090e-01 7.369247969615e-01 7.360880657664e-01 7.352495092901e-01 7.343875548445e-01 7.334985098058e-01 7.325980761117e-01 7.317038979382e-01 7.308181114564e-01 7.299205337308e-01 7.289986452985e-01 7.280628500719e-01 7.271308648999e-01 7.262071149545e-01 7.252818586659e-01 7.243412717267e-01 7.233823600427e-01 7.224152002460e-01 7.214517196367e-01 7.204884675069e-01 7.195144209582e-01 7.185248764425e-01 7.175236137428e-01 7.165170407506e-01 7.155080709490e-01 7.144916969682e-01 7.134601064908e-01 7.124136955744e-01 7.113606672798e-01 7.103059981956e-01 7.092443568207e-01 7.081711352924e-01 7.070832336476e-01 7.059839247346e-01 7.048823123362e-01 7.037793126146e-01 7.026675367568e-01 7.015428818047e-01 7.004078178395e-01 6.992679098297e-01 6.981262021508e-01 6.969780351301e-01 6.958187810493e-01 6.946466546936e-01 6.934679561097e-01 6.922859424054e-01 6.910958022798e-01 6.898936001501e-01 6.886805304893e-01 6.874589154933e-01 6.862314423908e-01 6.849970199722e-01 6.837517357531e-01 6.824951265409e-01 6.812316765904e-01 6.799629461887e-01 6.786853354529e-01 6.773986962935e-01 6.761038239795e-01 6.748001622041e-01 6.734895116680e-01 6.721712408905e-01 6.708433866325e-01 6.695060834352e-01 6.681625855137e-01 6.668102856141e-01 6.654485534646e-01 6.640784922284e-01 6.626999063603e-01 6.613124061298e-01 6.599183075570e-01 6.585159071079e-01 6.571033624585e-01 6.556826941110e-01 6.542546411666e-01 6.528173479632e-01 6.513723341809e-01 6.499208239181e-01 6.484591178767e-01 6.469898139155e-01 6.455124699677e-01 6.440256126124e-01 6.425307330612e-01 6.410298912761e-01 6.395193763109e-01 6.380000221604e-01 6.364731970022e-01 6.349373463064e-01 6.333936106045e-01 6.318437663901e-01 6.302847803111e-01 6.287156231520e-01 6.271402720039e-01 6.255565092153e-01 6.239643999466e-01 6.223646109056e-01 6.207565523938e-01 6.191386582573e-01 6.175138760005e-01 6.158810489940e-01 6.142387159683e-01 6.125895838570e-01 6.109325943268e-01 6.092662732682e-01 6.075930948945e-01 6.059119823944e-01 6.042219941012e-01 6.025254246005e-01 6.008212961239e-01 5.991076975317e-01 5.973860837546e-01 5.956574633424e-01 5.939205049349e-01 5.921763493142e-01 5.904241667277e-01 5.886632473155e-01 5.868942874463e-01 5.851190582998e-01 5.833356932339e-01 5.815440203556e-01 5.797466734671e-01 5.779401352038e-01 5.761252919911e-01 5.743041445619e-01 5.724747535158e-01 5.706377500144e-01 5.687942197114e-01 5.669424825129e-01 5.650822201731e-01 5.632162946115e-01 5.613420600410e-01 5.594605211431e-01 5.575725468859e-01 5.556768008950e-01 5.537734104038e-01 5.518633682305e-01 5.499456688621e-01 5.480204774613e-01 5.460894611071e-01 5.441513989598e-01 5.422051476711e-01 5.402526343143e-01 5.382928370709e-01 5.363253496966e-01 5.343527079718e-01 5.323730230051e-01 5.303862647585e-01 5.283928068989e-01 5.263920208142e-01 5.243839794085e-01 5.223714670855e-01 5.203524313329e-01 5.183255572559e-01 5.162926915317e-01 5.142528926422e-01 5.122062552082e-01 5.101543359448e-01 5.080962472391e-01 5.060311128950e-01 5.039607878505e-01 5.018835932139e-01 4.998002072816e-01 4.977106717530e-01 4.956149383359e-01 4.935130345166e-01 4.914069295178e-01 4.892944051612e-01 4.871756555292e-01 4.850516893658e-01 4.829202137988e-01 4.807841806751e-01 4.786426256059e-01 4.764960745894e-01 4.743442571904e-01 4.721874905086e-01 4.700244641406e-01 4.678555673378e-01 4.656820795278e-01 4.635024479589e-01 4.613185241667e-01 4.591308795941e-01 4.569380938387e-01 4.547405527239e-01 4.525375605498e-01 4.503284759148e-01 4.481156919827e-01 4.458986617791e-01 4.436777624742e-01 4.414527798857e-01 4.392235804074e-01 4.369886790026e-01 4.347501859926e-01 4.325070648726e-01 4.302595297615e-01 4.280098408148e-01 4.257559857278e-01 4.234984645008e-01 4.212371380608e-01 4.189714365211e-01 4.167013876530e-01 4.144296642653e-01 4.121534768800e-01 4.098750762188e-01 4.075936685819e-01 4.053081989467e-01 4.030198756977e-01 4.007287570709e-01 3.984344469146e-01 3.961375877657e-01 3.938385487801e-01 3.915364701268e-01 3.892328449146e-01 3.869263621261e-01 3.846171854069e-01 3.823062291439e-01 3.799927240933e-01 3.776776144869e-01 3.753615118603e-01 3.730425980353e-01 3.707226721402e-01 3.684004901292e-01 3.660771044880e-01 3.637524279509e-01 3.614272175451e-01 3.591004723461e-01 3.567733110619e-01 3.544451051790e-01 3.521148735528e-01 3.497854267678e-01 3.474549975515e-01 3.451247493931e-01 3.427947047179e-01 3.404634810091e-01 3.381323074867e-01 3.358018110377e-01 3.334707239291e-01 3.311415054366e-01 3.288131052138e-01 3.264848480195e-01 3.241578113695e-01 3.218309447504e-01 3.195054938210e-01 3.171823680616e-01 3.148606527183e-01 3.125410914574e-01 3.102233280458e-01 3.079066148585e-01 3.055924023006e-01 3.032810154342e-01 3.009720603716e-01 2.986670676365e-01 2.963643699604e-01 2.940651253019e-01 2.917690023721e-01 2.894768253794e-01 2.871879015558e-01 2.849038811437e-01 2.826236946006e-01 2.803483983683e-01 2.780775960357e-01 2.758113545255e-01 2.735500189848e-01 2.712942151926e-01 2.690444891500e-01 2.668009918379e-01 2.645637475963e-01 2.623322050686e-01 2.601077170626e-01 2.578898430066e-01 2.556792476563e-01 2.534770460872e-01 2.512823194389e-01 2.490953969986e-01 2.469172273982e-01 2.447468763310e-01 2.425863759727e-01 2.404359672939e-01 2.382948853225e-01 2.361639961724e-01 2.340431166369e-01 2.319334743905e-01 2.298357297652e-01 2.277490770126e-01 2.256749957501e-01 2.236128978929e-01 2.215627821643e-01 2.195271972192e-01 2.175048058306e-01 2.154966582542e-01 2.135036729843e-01 2.115254261577e-01 2.095622073115e-01 2.076154510619e-01 2.056853309943e-01 2.037726456173e-01 2.018782641825e-01 2.000003844804e-01 1.981419651052e-01 1.963025389852e-01 1.944824990981e-01 1.926842755461e-01 1.909059652050e-01 1.891498971020e-01 1.874160498332e-01 1.857036941860e-01 1.840162266903e-01 1.823527431263e-01 1.807145088991e-01 1.791021092275e-01 1.775138374855e-01 1.759532444068e-01 1.744203880993e-01 1.729157873187e-01 1.714408957518e-01 1.699945265080e-01 1.685783614992e-01 1.671938048688e-01 1.658405158272e-01 1.645213273860e-01 1.632349910375e-01 1.619820432816e-01 1.607648861369e-01 1.595823305082e-01 1.584365339497e-01 1.573279887168e-01 1.562562148503e-01 1.552236841776e-01 1.542296546484e-01 1.532748259730e-01 1.523613952392e-01 1.514876747859e-01 1.506564594059e-01 1.498674177582e-01 1.491199210823e-01 1.484167824833e-01 1.477555490991e-01 1.471388525715e-01 1.465671675664e-01 1.460390083464e-01 1.455564153446e-01 1.451184259500e-01 1.447251229278e-01 1.443795311379e-01 1.440779440339e-01 1.438232141296e-01 1.436136821279e-01 1.434494948624e-01 1.433322020515e-01 1.432602766560e-01 1.432331008173e-01 1.432521033122e-01 1.433138967402e-01 1.434218097168e-01 1.435729418001e-01 1.437675420514e-01 1.440069614892e-01 1.442871504637e-01 1.446098569415e-01 1.449747794878e-01 1.453802261310e-01 1.458261875651e-01 1.463109561580e-01 1.468343835994e-01 1.473962651887e-01 1.479950387050e-01 1.486305998376e-01 1.493007683876e-01 1.500053922980e-01 1.507453052232e-01 1.515161217966e-01 1.523207045933e-01 1.531556990595e-01 1.540208945186e-01 1.549161753028e-01 1.558385709758e-01 1.567891597577e-01 1.577665411912e-01 1.587683220524e-01 1.597961529783e-01 1.608466050309e-01 1.619205606419e-01 1.630161706430e-01 1.641320396807e-01 1.652696519671e-01 1.664249594009e-01 1.675998166365e-01 1.687924676712e-01 1.700006393299e-01 1.712260467616e-01 1.724648118740e-01 1.737193454273e-01 1.749867317956e-01 1.762661635657e-01 1.775584161301e-01 1.788606821229e-01 1.801734955275e-01 1.814964744764e-01 1.828278937769e-01 1.841686215537e-01 1.855159101625e-01 1.868706175092e-01 1.882315119728e-01 1.895974815270e-01 1.909685433259e-01 1.923436566070e-01 1.937221759301e-01 1.951042518627e-01 1.964876950083e-01 1.978737289979e-01 1.992609341433e-01 2.006486574627e-01 2.020368434126e-01 2.034243428280e-01 2.048112507335e-01 2.061968579714e-01 2.075799107607e-01 2.089611405718e-01 2.103390015366e-01 2.117131695704e-01 2.130836354649e-01 2.144494078607e-01 2.158108175711e-01 2.171662579971e-01 2.185159956524e-01 2.198596871770e-01 2.211969197043e-01 2.225273055801e-01 2.238499133593e-01 2.251648492736e-01 2.264718092147e-01 2.277693700722e-01 2.290587870139e-01 2.303380553949e-01 2.316076856331e-01 2.328670225648e-01 2.341151524152e-01 2.353536322755e-01 2.365804377017e-01 2.377955701243e-01 2.389993758129e-01 2.401903418686e-01 2.413694239136e-01 2.425350929406e-01 2.436880681985e-01 2.448273789828e-01 2.459525446244e-01 2.470644347901e-01 2.481610766980e-01 2.492436792728e-01 2.503110590565e-01 2.513629546986e-01 2.524004007911e-01 2.534216410064e-01 2.544275670200e-01 2.554174343568e-01 2.563901550486e-01 2.573475954986e-01 2.582873084273e-01 2.592104357379e-01 2.601164172665e-01 2.610044413786e-01 2.618755334169e-01 2.627285325778e-01 2.635638425057e-01 2.643815980254e-01 2.651802266196e-01 2.659613471004e-01 2.667240718933e-01 2.674680024763e-01 2.681933137464e-01 2.689004008581e-01 2.695884819314e-01 2.702573867437e-01 2.709072048078e-01 2.715381786355e-01 2.721502537953e-01 2.727430015051e-01 2.733168639131e-01 2.738712536836e-01 2.744070049294e-01 2.749231883471e-01 2.754210921100e-01 2.758990012040e-01 2.763590158722e-01 2.767994028789e-01 2.772212097051e-01 2.776245437093e-01 2.780087249574e-01 2.783749594005e-01 2.787227263604e-01 2.790525260232e-01 2.793644870305e-01 2.796574182807e-01 2.799345084232e-01 2.801928547101e-01 2.804350042603e-01 2.806604450622e-01 2.808676528217e-01 2.810611884349e-01 2.812360468647e-01 2.813974746227e-01 2.815425559033e-01 2.816722330696e-01 2.817889005723e-01 2.818890471670e-01 2.819782083466e-01 2.820520456423e-01 2.821130461089e-01 2.821630222314e-01 2.821990972410e-01 2.822263675999e-01 2.822400973373e-01 2.822456455264e-01 2.822404631860e-01 2.822253516286e-01 2.822037670910e-01 2.821714533935e-01 2.821350420775e-01 2.820894564529e-01 2.820390515773e-01 2.819836239553e-01 2.819220377701e-01 2.818592293433e-01 2.817901689606e-01 2.817218308557e-01 2.816508826362e-01 2.815780206304e-01 2.815079413204e-01 2.814353243855e-01 2.813685508942e-01 2.813010672538e-01 2.812383663414e-01 2.811808403451e-01 2.811259157371e-01 2.810814364382e-01 2.810391776837e-01 2.810086736507e-01 2.809855073827e-01 2.809713440718e-01 2.809708522370e-01 2.809768547637e-01 2.810014482675e-01 2.810347192867e-01 2.810845161727e-01 2.811504163458e-01 2.812290258484e-01 2.813297783987e-01 2.814426420334e-01 2.815792832407e-01 2.817325638308e-01 2.819059477319e-01 2.821031727886e-01 2.823174895717e-01 2.825602590198e-01 2.828217469678e-01 2.831099394825e-01 2.834226204816e-01 2.837573620135e-01 2.841238997005e-01 2.845101181718e-01 2.849286468665e-01 2.853707751116e-01 2.858409523980e-01 2.863416219865e-01 2.868654839852e-01 2.874239762819e-01 2.880055990293e-01 2.886196918611e-01 2.892619742018e-01 2.899307504798e-01 2.906328546578e-01 2.913578455097e-01 2.921171480762e-01 2.929009725987e-01 2.937136535318e-01 2.945557071050e-01 2.954206327659e-01 2.963178985433e-01 2.972360088959e-01 2.981837117070e-01 2.991553005938e-01 3.001486676760e-01 3.011708755662e-01 3.022092722252e-01 3.032760035522e-01 3.043593931582e-01 3.054631537597e-01 3.065882946565e-01 3.077256751360e-01 3.088863867388e-01 3.100556474976e-01 3.112435658604e-01 3.124429918828e-01 3.136509742474e-01 3.148746741790e-01 3.161000598310e-01 3.173391052359e-01 3.185797858867e-01 3.198249652090e-01 3.210755351231e-01 3.223212741742e-01 3.235733689735e-01 3.248160055245e-01 3.260587333563e-01 3.272946837854e-01 3.285201008845e-01 3.297419474858e-01 3.309451475664e-01 3.321426942937e-01 3.333206451841e-01 3.344823594054e-01 3.356297017279e-01 3.367496414064e-01 3.378556682471e-01 3.389305280586e-01 3.399842211131e-01 3.410094170161e-01 3.420008564439e-01 3.429677975534e-01 3.438938857488e-01 3.447915067663e-01 3.456485954376e-01 3.464664636965e-01 3.472485505647e-01 3.479814251759e-01 3.486779782236e-01 3.493229236914e-01 3.499230865760e-01 3.504761030685e-01 3.509727481680e-01 3.514252344195e-01 3.518152354550e-01 3.521558907855e-01 3.524376032164e-01 3.526589706932e-01 3.528268408360e-01 3.529250578156e-01 3.529699161403e-01 3.529454786306e-01 3.528581161175e-01 3.527079609829e-01 3.524835383844e-01 3.522002138165e-01 3.518400837848e-01 3.514155582324e-01 3.509198811740e-01 3.503485424889e-01 3.497137306836e-01 3.489973229672e-01 3.482164519385e-01 3.473585498718e-01 3.464270735573e-01 3.454275155277e-01 3.443466006199e-01 3.432020017888e-01 3.419764094042e-01 3.406820737364e-01 3.393171377417e-01 3.378741140991e-01 3.363694805758e-01 3.347852548103e-01 3.331394163870e-01 3.314232555032e-01 3.296386479545e-01 3.277964947637e-01 3.258811407859e-01 3.239148957774e-01 3.218828467559e-01 3.197957230999e-01 3.176582916030e-01 3.154607892737e-01 3.132245442823e-01 3.109334902758e-01 3.086055943237e-01 3.062385832562e-01 3.038318655250e-01 3.014034890329e-01 2.989386989118e-01 2.964615344131e-01 2.939622474037e-01 2.914516171094e-01 2.889403290369e-01 2.864197080137e-01 2.839147038976e-01 2.814133255376e-01 2.789347377109e-01 2.764826830273e-01 2.740571504316e-01 2.716808716066e-01 2.693423139651e-01 2.670674091560e-01 2.648524200779e-01 2.627086100777e-01 2.606505930456e-01 2.586733131603e-01 2.568018583993e-01 2.550296036219e-01 2.533752658024e-01 2.518450763285e-01 2.504408677382e-01 2.491837783756e-01 2.480654100455e-01 2.471078817140e-01 2.463093141888e-01 2.456778310693e-01 2.452260096273e-01 2.449454428877e-01 2.448563602736e-01 2.449491335024e-01 2.452350739457e-01 2.457148208389e-01 2.463829550566e-01 2.472525905928e-01 2.483082665557e-01 2.495609127462e-01 2.510012001535e-01 2.526263273495e-01 2.544389948925e-01 2.564227463157e-01 2.585852951911e-01 2.609090861139e-01 2.633943689014e-01 2.660330017022e-01 2.688111894689e-01 2.717323384005e-01 2.747742079786e-01 2.779393032592e-01 2.812128776273e-01 2.845855665535e-01 2.880542525545e-01 2.915993891166e-01 2.952233097585e-01 2.989073266092e-01 3.026460295564e-01 3.064333783365e-01 3.102506806506e-01 3.141018424723e-01 3.179651138938e-01 3.218406695773e-01 3.257181415684e-01 3.295831300147e-01 3.334395318950e-01 3.372650629545e-01 3.410633656274e-01 3.448222899029e-01 3.485321275661e-01 3.521944008263e-01 3.557894762710e-01 3.593240451043e-01 3.627811280957e-01 3.661579231438e-01 3.694538043824e-01 3.726517632940e-01 3.757594759073e-01 3.787593548845e-01 3.816547671735e-01 3.844402416987e-01 3.871039774972e-01 3.896547588288e-01 3.920742913142e-01 3.943707595660e-01 3.965350816295e-01 3.985608039384e-01 4.004559915630e-01 4.022035592993e-01 4.038147192711e-01 4.052788181571e-01 4.065953298800e-01 4.077701366301e-01 4.087885207189e-01 4.096650740955e-01 4.103877492007e-01 4.109617705357e-01 4.113904592817e-01 4.116636384240e-01 4.117972652081e-01 4.117787356898e-01 4.116184656361e-01 4.113175089507e-01 4.108720634658e-01 4.102966420655e-01 4.095811011644e-01 4.087406168605e-01 4.077744802717e-01 4.066846948813e-01 4.054859199002e-01 4.041705784130e-01 4.027579703179e-01 4.012459022493e-01 3.996427677318e-01 3.979619710069e-01 3.962012661787e-01 3.943797521314e-01 3.924986502703e-01 3.905705255832e-01 3.886074652991e-01 3.866128618273e-01 3.846076314630e-01 3.825942960999e-01 3.805893664753e-01 3.786046108395e-01 3.766484309303e-01 3.747404651310e-01 3.728858993542e-01 3.711042115532e-01 3.694052585033e-01 3.678005660646e-01 3.663084607897e-01 3.649357712930e-01 3.637011709211e-01 3.626133140149e-01 3.616844242189e-01 3.609279898347e-01 3.603521207643e-01 3.599691249801e-01 3.597865723437e-01 3.598131974456e-01 3.600564959182e-01 3.605201628620e-01 3.612109763803e-01 3.621313714588e-01 3.632826759976e-01 3.646666352173e-01 3.662805245257e-01 3.681235365779e-01 3.701914207537e-01 3.724790501099e-01 3.749805538163e-01 3.776883046927e-01 3.805920869562e-01 3.836839380245e-01 3.869512665933e-01 3.903834449113e-01 3.939670523276e-01 3.976881598179e-01 4.015342069244e-01 4.054877292468e-01 4.095372824287e-01 4.136646650886e-01 4.178547806489e-01 4.220936196518e-01 4.263611681440e-01 4.306451155251e-01 4.349272368016e-01 4.391906689867e-01 4.434229109329e-01 4.476032921137e-01 4.517207791379e-01 4.557565046083e-01 4.596963999128e-01 4.635282620569e-01 4.672319474992e-01 4.707997209883e-01 4.742144434895e-01 4.774626768684e-01 4.805355027438e-01 4.834151211741e-01 4.860954003032e-01 4.885622088154e-01 4.908054310983e-01 4.928179189506e-01 4.945861136859e-01 4.961062485483e-01 4.973673742936e-01 4.983641624751e-01 4.990914627128e-01 4.995404700963e-01 4.997111283774e-01 4.995966751057e-01 4.991960807381e-01 4.985079398072e-01 4.975292449528e-01 4.962637657756e-01 4.947105534894e-01 4.928733264705e-01 4.907555822111e-01 4.883614866057e-01 4.856980978965e-01 4.827723744443e-01 4.795932962204e-01 4.761700304956e-01 4.725147399008e-01 4.686394756383e-01 4.645589134814e-01 4.602881702870e-01 4.558436891582e-01 4.512449225319e-01 4.465108501768e-01 4.416634863723e-01 4.367247742429e-01 4.317183460818e-01 4.266711945261e-01 4.216066375201e-01 4.165553220829e-01 4.115432695910e-01 4.066003497079e-01 4.017565259081e-01 3.970409988445e-01 3.924841434514e-01 3.881145295463e-01 3.839624871167e-01 3.800541936246e-01 3.764172670055e-01 3.730750371296e-01 3.700491226127e-01 3.673604744657e-01 3.650225405337e-01 3.630495324290e-01 3.614487900688e-01 3.602243927600e-01 3.593776757215e-01 3.589018853202e-01 3.587911120787e-01 3.590305174102e-01 3.596047610817e-01 3.604930136056e-01 3.616709590744e-01 3.631134822689e-01 3.647909564971e-01 3.666731219047e-01 3.687274191076e-01 3.709210268338e-01 3.732205309518e-01 3.755914110027e-01 3.780021493091e-01 3.804188153649e-01 3.828125211972e-01 3.851513795417e-01 3.874078350408e-01 3.895561862671e-01 3.915716329860e-01 3.934326150277e-01 3.951197283896e-01 3.966149366315e-01 3.979053635072e-01 3.989787343582e-01 3.998248402102e-01 4.004395373094e-01 4.008190470967e-01 4.009616066592e-01 4.008729503973e-01 4.005562251348e-01 4.000214201442e-01 3.992802523558e-01 3.983450983679e-01 3.972366719483e-01 3.959696069442e-01 3.945705592523e-01 3.930610955360e-01 3.914670503296e-01 3.898194120139e-01 3.881435365571e-01 3.864731966172e-01 3.848380731078e-01 3.832686405092e-01 3.817983771893e-01 3.804550073622e-01 3.792675051183e-01 3.782632270663e-01 3.774645445662e-01 3.768921375415e-01 3.765638852557e-01 3.764902101868e-01 3.766803661259e-01 3.771363031561e-01 3.778555695962e-01 3.788337417220e-01 3.800559643673e-01 3.815078934636e-01 3.831659581963e-01 3.850069108400e-01 3.870031121554e-01 3.891203638366e-01 3.913269790727e-01 3.935854460711e-01 3.958619210606e-01 3.981189308502e-01 4.003173729137e-01 4.024276656112e-01 4.044105833733e-01 4.062398806754e-01 4.078843540598e-01 4.093202983178e-01 4.105292363709e-01 4.114901567306e-01 4.121977962756e-01 4.126408428720e-01 4.128224529791e-01 4.127482253451e-01 4.124256302200e-01 4.118807687683e-01 4.111325185539e-01 4.102170669355e-01 4.091724400359e-01 4.080427364253e-01 4.068828523230e-01 4.057462416871e-01 4.046983433930e-01 4.038025120406e-01 4.031284828804e-01 4.027451629884e-01 4.027195373281e-01 4.031181919686e-01 4.039987424933e-01 4.054168355144e-01 4.074147182726e-01 4.100244673161e-01 4.132667664004e-01 4.171473162989e-01 4.216578209071e-01 4.267741440765e-01 4.324608977307e-01 4.386653478922e-01 4.453257583067e-01 4.523682512875e-01 4.597102468028e-01 4.672638368420e-01 4.749332982188e-01 4.826230966390e-01 4.902335747946e-01 4.976679707489e-01 5.048300555910e-01 5.116278110483e-01 5.179750375046e-01 5.237890559451e-01 5.289988591116e-01 5.335380460364e-01 5.373511503475e-01 5.403963828298e-01 5.426374689501e-01 5.440589474810e-01 5.446506195763e-01 5.444239590346e-01 5.434020431859e-01 5.416230122674e-01 5.391460390573e-01 5.360405285315e-01 5.324000112968e-01 5.283264685465e-01 5.239428885423e-01 5.193841451628e-01 5.147952634895e-01 5.103323442394e-01 5.061521658452e-01 5.024157237254e-01 4.992728657686e-01 4.968633504641e-01 4.953077607844e-01 4.946976760443e-01 4.950982983429e-01 4.965335951385e-01 4.989924909028e-01 5.024238023820e-01 5.067383760041e-01 5.118167496034e-01 5.175052444019e-01 5.236341237657e-01 5.300122704298e-01 5.364455089803e-01 5.427324148502e-01 5.486774468440e-01 5.540958526508e-01 5.588120053599e-01 5.626738873965e-01 5.655474464821e-01 5.673232986712e-01 5.679198360711e-01 5.672845889879e-01 5.653978449842e-01 5.622678613332e-01 5.579418586230e-01 5.524972658131e-01 5.460472833063e-01 5.387418371553e-01 5.307552869579e-01 5.223011756295e-01 5.136101255227e-01 5.049386808779e-01 4.965529893035e-01 4.887192301377e-01 4.817000057561e-01 4.757277044315e-01 4.710076339441e-01 4.676880163993e-01 4.658645822495e-01 4.655690411997e-01 4.667637056765e-01 4.693587871798e-01 4.732054758846e-01 4.781279215771e-01 4.839196788694e-01 4.903713200866e-01 4.972818056191e-01 5.044600521705e-01 5.117511684672e-01 5.190212039990e-01 5.261772095220e-01 5.331576098506e-01 5.399293932862e-01 5.464939519343e-01 5.528627461229e-01 5.590722740872e-01 5.651562394117e-01 5.711489855715e-01 5.770782978432e-01 5.829489775245e-01 5.887548505346e-01 5.944579712795e-01 6.000061368177e-01 6.053232439182e-01 6.103197332795e-01 6.149020420685e-01 6.189706312781e-01 6.224457340517e-01 6.252580260618e-01 6.273703543481e-01 6.287803010741e-01 6.295217279405e-01 6.296764843747e-01 6.293597663458e-01 6.287307159047e-01 6.279728721146e-01 6.272898357874e-01 6.268894451823e-01 6.269590700908e-01 6.276640819950e-01 6.291126189293e-01 6.313603184812e-01 6.343925820448e-01 6.381214884642e-01 6.424013617153e-01 6.470233822649e-01 6.517499521428e-01 6.563145803168e-01 6.604539857730e-01 6.639179011889e-01 6.664862308509e-01 6.679870148633e-01 6.682923156132e-01 6.673385168580e-01 6.651135460994e-01 6.616636314896e-01 6.570869575527e-01 6.515212338801e-01 6.451506048342e-01 6.381769771602e-01 6.308331100655e-01 6.233623463074e-01 6.160168483628e-01 6.090610481079e-01 6.027509962027e-01 5.973511033981e-01 5.931125584395e-01 5.902752178780e-01 5.890606775898e-01 5.896491021444e-01 5.921874282438e-01 5.947910293577e-01 5.975784793354e-01 6.016222320105e-01 6.079803247718e-01 6.171006339774e-01 6.285465911507e-01 6.411983197808e-01 6.538201398978e-01 6.656542402149e-01 6.767289915383e-01 6.877538378741e-01 6.996888756345e-01 7.131488690271e-01 7.280058768177e-01 7.433956628791e-01 7.580973298467e-01 7.710812509797e-01 7.819562103273e-01 7.910930848077e-01 7.993815556437e-01 8.077393553166e-01 8.166268203404e-01 8.257743926956e-01 8.343078837381e-01 8.411887046117e-01 8.457234793288e-01 8.479017742665e-01 8.484164694049e-01 8.483491176588e-01 8.486441658406e-01 8.496506053534e-01 8.509695669463e-01 8.516577764549e-01 8.507056307548e-01 8.475458315461e-01 8.423311110978e-01 8.358444190096e-01 8.291402090531e-01 8.230314801112e-01 8.176944503676e-01 8.126198025659e-01 8.069546743164e-01 8.000054326681e-01 7.916832029528e-01 7.826840655200e-01 7.742692146410e-01 7.677356671945e-01 7.638613152833e-01 7.625777281609e-01 7.630300159202e-01 7.640239616614e-01 7.645823549811e-01 7.642927158671e-01 7.633292456078e-01 7.622099780748e-01 7.614018627562e-01 7.610935115235e-01 7.599664041563e-01 6.997391338662e-01 6.848854916049e-01 6.792040489179e-01 6.773888713911e-01 6.819621216086e-01 6.934307724911e-01 7.091361090484e-01 7.241967578786e-01 7.336519433912e-01 7.347978090934e-01 7.287382241569e-01 7.203390610320e-01 7.163096049404e-01 7.215684018366e-01 7.360955002845e-01 7.546802332050e-01 7.698093840516e-01 7.754881171457e-01 7.697725271635e-01 7.555999536630e-01 7.397863021103e-01 7.303706012764e-01 7.328637442079e-01 7.472398654473e-01 7.679861354333e-01 7.869487934560e-01 7.970180153689e-01 7.948035848682e-01 7.819643285475e-01 7.650174931936e-01 7.529969220016e-01 7.529925475223e-01 7.655277942575e-01 7.838351468694e-01 7.979496734631e-01 8.004057477117e-01 7.902272164510e-01 7.736775591867e-01 7.612780880327e-01 7.612083475147e-01 7.729854000911e-01 7.872615813962e-01 7.921873349829e-01 7.809653775669e-01 7.561147819819e-01 7.291957584983e-01 7.148470984343e-01 7.204857046826e-01 7.397870991562e-01 7.573982565669e-01 7.597538098358e-01 7.427077799597e-01 7.135382752087e-01 6.872976522852e-01 6.774747287996e-01 6.857052142265e-01 7.007694016717e-01 7.085832514192e-01 7.025498511207e-01 6.875685391139e-01 6.767351106392e-01 6.815108723358e-01 7.015418306716e-01 7.243975084451e-01 7.356148080418e-01 7.287593157872e-01 7.097636627771e-01 6.944291825041e-01 6.982939398341e-01 7.239307150390e-01 7.585293144836e-01 7.847995157440e-01 7.927624891677e-01 7.847468543943e-01 7.733263868997e-01 7.727595683250e-01 7.879813632571e-01 8.105714907988e-01 8.262855418360e-01 8.260846723747e-01 8.123347497452e-01 7.977820277943e-01 7.969780642758e-01 8.144079912951e-01 8.399457103934e-01 8.568529387426e-01 8.536445096258e-01 8.310351487339e-01 8.020723393171e-01 7.847725147873e-01 7.891885028664e-01 8.089568878837e-01 8.272287912537e-01 8.302027093177e-01 8.160388340747e-01 7.956426912091e-01 7.852316288454e-01 7.934746911582e-01 8.134276809095e-01 8.283190486117e-01 8.247801809045e-01 8.021481550938e-01 7.741814576603e-01 7.615948563000e-01 7.761891893074e-01 8.092868404919e-01 8.384820167879e-01 8.439933835053e-01 8.195097631662e-01 7.767541530105e-01 7.608016279021e-01
 7.944149177131e-01 7.942005290963e-01 7.942214016343e-01 7.944882371627e-01 7.948168278582e-01 7.950016982954e-01 7.949529214433e-01 7.947341560597e-01 7.945297922279e-01 7.945323189435e-01 7.947885356254e-01 7.951324906873e-01 7.953168412788e-01 7.952253456054e-01 7.949652732182e-01 7.947605828470e-01 7.947801748583e-01 7.950265017508e-01 7.953366261788e-01 7.954906327670e-01 7.953831827779e-01 7.951146415093e-01 7.949119395429e-01 7.949404453690e-01 7.951818738688e-01 7.954639294294e-01 7.955869528301e-01 7.954574818625e-01 7.951647378392e-01 7.949388426570e-01 7.949758552107e-01 7.952606791489e-01 7.955628026048e-01 7.956338697939e-01 7.954118925417e-01 7.950685273687e-01 7.948668680223e-01 7.949586278165e-01 7.952655986199e-01 7.955337257771e-01 7.955372656099e-01 7.952592671561e-01 7.949021994375e-01 7.947190774564e-01 7.948209752970e-01 7.951052810124e-01 7.953354736019e-01 7.953082627835e-01 7.950055627860e-01 7.946191731976e-01 7.944098888509e-01 7.945017300778e-01 7.947814810101e-01 7.949877983857e-01 7.949144674920e-01 7.945670246898e-01 7.941599386736e-01 7.939554664983e-01 7.940563359254e-01 7.943166654854e-01 7.944635408909e-01 7.943208756393e-01 7.939428840785e-01 7.935569090345e-01 7.933810495719e-01 7.934613625264e-01 7.936447039721e-01 7.936994622090e-01 7.934996147339e-01 7.931150792621e-01 7.927417175638e-01 7.925435479043e-01 7.925484259564e-01 7.926399088996e-01 7.926379427911e-01 7.924209254735e-01 7.920176785014e-01 7.915937821797e-01 7.913322252538e-01 7.913010790078e-01 7.913982861145e-01 7.914097097141e-01 7.911606577802e-01 7.906718728703e-01 7.901687133840e-01 7.899044524143e-01 7.899440862398e-01 7.901000803435e-01 7.900765019183e-01 7.897076154006e-01 7.891039438415e-01 7.885793765201e-01 7.883925416141e-01 7.885191688922e-01 7.886692810503e-01 7.885280751187e-01 7.880138734763e-01 7.873461968963e-01 7.868741526203e-01 7.867897734150e-01 7.869592422053e-01 7.870309315244e-01 7.867323996086e-01 7.860969672693e-01 7.854276678605e-01 7.850486805371e-01 7.850379863509e-01 7.851619285202e-01 7.850707678552e-01 7.845954056799e-01 7.838828880386e-01 7.832603473474e-01 7.829594948518e-01 7.829348100714e-01 7.829096276090e-01 7.826098001770e-01 7.819901126511e-01 7.812610797763e-01 7.806996300298e-01 7.804168444239e-01 7.802821700645e-01 7.800504372687e-01 7.795659100544e-01 7.788788993613e-01 7.781903739874e-01 7.776724195289e-01 7.773335774499e-01 7.770370921253e-01 7.766314595931e-01 7.760644162275e-01 7.754058788010e-01 7.747784719408e-01 7.742579252247e-01 7.738260484324e-01 7.734041931137e-01 7.729255495408e-01 7.723685849318e-01 7.717585460609e-01 7.711489981515e-01 7.705875104017e-01 7.700826626121e-01 7.696019306090e-01 7.690971991923e-01 7.685304626998e-01 7.679035521841e-01 7.672622809956e-01 7.666584994196e-01 7.660986062999e-01 7.655470696511e-01 7.649606611181e-01 7.643232295946e-01 7.636544091391e-01 7.629886312269e-01 7.623435315895e-01 7.617034206992e-01 7.610515543763e-01 7.603888851999e-01 7.597216450419e-01 7.590482051508e-01 7.583613280938e-01 7.576584607986e-01 7.569501982096e-01 7.562569134732e-01 7.555843674446e-01 7.549066373965e-01 7.541951558208e-01 7.534509668286e-01 7.527025365804e-01 7.519721016514e-01 7.512554794890e-01 7.505251603438e-01 7.497575312087e-01 7.489605706014e-01 7.481638691064e-01 7.473794313913e-01 7.465912025724e-01 7.457785761484e-01 7.449391601180e-01 7.440903293061e-01 7.432495618055e-01 7.424159361958e-01 7.415687661591e-01 7.406970558279e-01 7.398134900164e-01 7.389350241185e-01 7.380646213489e-01 7.371913854633e-01 7.363022217470e-01 7.353949563185e-01 7.344813518211e-01 7.335713295132e-01 7.326617390705e-01 7.317393556780e-01 7.308021479776e-01 7.298537556316e-01 7.289006865054e-01 7.279455311655e-01 7.269816901996e-01 7.260021602701e-01 7.250088473100e-01 7.240101548413e-01 7.230089448504e-01 7.220010306952e-01 7.209807764731e-01 7.199461374072e-01 7.189009060774e-01 7.178540012361e-01 7.168052281655e-01 7.157472075810e-01 7.146760132839e-01 7.135954158985e-01 7.125104066265e-01 7.114232018504e-01 7.103290719868e-01 7.092237765113e-01 7.081060003282e-01 7.069821835814e-01 7.058548373132e-01 7.047189378747e-01 7.035713880424e-01 7.024128229203e-01 7.012459673935e-01 7.000736244189e-01 6.988939644813e-01 6.977029299048e-01 6.965013952299e-01 6.952930989304e-01 6.940790451447e-01 6.928566558047e-01 6.916250026597e-01 6.903848299527e-01 6.891362183750e-01 6.878805187195e-01 6.866174478134e-01 6.853441656197e-01 6.840625652655e-01 6.827740096131e-01 6.814765852091e-01 6.801697331663e-01 6.788549689920e-01 6.775312883686e-01 6.761991023078e-01 6.748603045191e-01 6.735127884408e-01 6.721551804171e-01 6.707897385257e-01 6.694167564515e-01 6.680342945956e-01 6.666441913740e-01 6.652475245159e-01 6.638412064860e-01 6.624261673361e-01 6.610043022112e-01 6.595717885135e-01 6.581322956715e-01 6.566857359228e-01 6.552301632911e-01 6.537652352212e-01 6.522930690757e-01 6.508119126743e-01 6.493228678310e-01 6.478274381601e-01 6.463224870083e-01 6.448081574220e-01 6.432871807148e-01 6.417577574569e-01 6.402192608067e-01 6.386741124413e-01 6.371197449461e-01 6.355558110073e-01 6.339850160631e-01 6.324058875772e-01 6.308173490727e-01 6.292217349622e-01 6.276179218429e-01 6.260055660735e-01 6.243853778548e-01 6.227576262361e-01 6.211210407791e-01 6.194769617046e-01 6.178260219052e-01 6.161649804293e-01 6.144960112571e-01 6.128201374680e-01 6.111357592773e-01 6.094435102611e-01 6.077438490153e-01 6.060345419920e-01 6.043176875267e-01 6.025942815584e-01 6.008621021300e-01 5.991225463507e-01 5.973763278742e-01 5.956208301902e-01 5.938568756236e-01 5.920867712196e-01 5.903080438470e-01 5.885217179952e-01 5.867286438596e-01 5.849264592886e-01 5.831166591387e-01 5.813003356635e-01 5.794758198579e-01 5.776438293945e-01 5.758051860089e-01 5.739584044848e-01 5.721038959781e-01 5.702427180737e-01 5.683732743012e-01 5.664964636657e-01 5.646133886016e-01 5.627232978751e-01 5.608246309017e-01 5.589195150500e-01 5.570065774809e-01 5.550866632258e-01 5.531605651584e-01 5.512273578742e-01 5.492865260942e-01 5.473392613347e-01 5.453839381780e-01 5.434219170592e-01 5.414545613560e-01 5.394801875601e-01 5.374981300950e-01 5.355099637629e-01 5.335139321257e-01 5.315111950972e-01 5.295030676024e-01 5.274880915297e-01 5.254660366415e-01 5.234385840838e-01 5.214038474700e-01 5.193620508681e-01 5.173148912392e-01 5.152605185934e-01 5.131996706098e-01 5.111344137942e-01 5.090626632557e-01 5.069839541569e-01 5.048995317876e-01 5.028082032426e-01 5.007106223885e-01 4.986086968713e-01 4.964999717988e-01 4.943865212948e-01 4.922675627667e-01 4.901419797064e-01 4.880100464221e-01 4.858732646879e-01 4.837297333533e-01 4.815819756415e-01 4.794299961238e-01 4.772719610607e-01 4.751091486953e-01 4.729403589599e-01 4.707650666812e-01 4.685860315951e-01 4.664021140651e-01 4.642137305533e-01 4.620209137777e-01 4.598234448261e-01 4.576198892875e-01 4.554122881700e-01 4.531994016645e-01 4.509820965556e-01 4.487615769535e-01 4.465370342133e-01 4.443072533317e-01 4.420747986353e-01 4.398357951180e-01 4.375934515364e-01 4.353476927348e-01 4.330976207023e-01 4.308447253380e-01 4.285882833196e-01 4.263268089856e-01 4.240627994921e-01 4.217948317643e-01 4.195229858834e-01 4.172486149387e-01 4.149709016567e-01 4.126898927284e-01 4.104068741772e-01 4.081199162410e-01 4.058296848324e-01 4.035378115324e-01 4.012418532026e-01 3.989440437859e-01 3.966444310302e-01 3.943415757702e-01 3.920368341817e-01 3.897295894485e-01 3.874195757866e-01 3.851087655456e-01 3.827954566263e-01 3.804807177121e-01 3.781647474016e-01 3.758464102575e-01 3.735260772552e-01 3.712049578785e-01 3.688828422752e-01 3.665595777173e-01 3.642358302927e-01 3.619101726363e-01 3.595836923651e-01 3.572567367599e-01 3.549287057918e-01 3.526016791254e-01 3.502743029538e-01 3.479463158561e-01 3.456186235892e-01 3.432901841323e-01 3.409621053921e-01 3.386348077212e-01 3.363086817777e-01 3.339836644026e-01 3.316589882685e-01 3.293345140756e-01 3.270114798669e-01 3.246900139324e-01 3.223698824204e-01 3.200526299193e-01 3.177365897415e-01 3.154225060220e-01 3.131106510490e-01 3.108009144714e-01 3.084938403805e-01 3.061900077221e-01 3.038885551643e-01 3.015908486948e-01 2.992962641639e-01 2.970048718402e-01 2.947163198741e-01 2.924326724401e-01 2.901529424190e-01 2.878782123161e-01 2.856077014087e-01 2.833417584146e-01 2.810810838948e-01 2.788248512969e-01 2.765747030995e-01 2.743306849564e-01 2.720923663782e-01 2.698604788919e-01 2.676345911086e-01 2.654147487903e-01 2.632033410164e-01 2.609989111302e-01 2.588026357769e-01 2.566138813209e-01 2.544329668942e-01 2.522606807922e-01 2.500982991666e-01 2.479443662481e-01 2.458002428233e-01 2.436657874593e-01 2.415411987101e-01 2.394275012628e-01 2.373245913987e-01 2.352332909846e-01 2.331540089326e-01 2.310861229329e-01 2.290308213571e-01 2.269884249187e-01 2.249592076610e-01 2.229450207725e-01 2.209444407795e-01 2.189579580089e-01 2.169868318237e-01 2.150304125419e-01 2.130906371022e-01 2.111684565410e-01 2.092619675816e-01 2.073740423853e-01 2.055039130090e-01 2.036506329839e-01 2.018186853964e-01 2.000060485548e-01 1.982137679344e-01 1.964426500398e-01 1.946914866741e-01 1.929627477079e-01 1.912567736577e-01 1.895742411252e-01 1.879166378098e-01 1.862819270248e-01 1.846722680552e-01 1.830890129465e-01 1.815316076738e-01 1.800028895844e-01 1.785015432285e-01 1.770283234941e-01 1.755850452010e-01 1.741711738974e-01 1.727879531948e-01 1.714370759797e-01 1.701168389012e-01 1.688306778964e-01 1.675769550219e-01 1.663575932701e-01 1.651738358058e-01 1.640243878014e-01 1.629122583471e-01 1.618371863954e-01 1.607987180438e-01 1.597995831692e-01 1.588381390883e-01 1.579160688993e-01 1.570348190474e-01 1.561931860501e-01 1.553933068238e-01 1.546338864878e-01 1.539160036072e-01 1.532426544310e-01 1.526108495596e-01 1.520229599365e-01 1.514785817973e-01 1.509768988106e-01 1.505216917366e-01 1.501092894927e-01 1.497420013381e-01 1.494197206114e-01 1.491406266117e-01 1.489073955341e-01 1.487182613106e-01 1.485736301296e-01 1.484745718805e-01 1.484186771586e-01 1.484076525254e-01 1.484401563222e-01 1.485165854258e-01 1.486370157704e-01 1.487986019649e-01 1.490034367948e-01 1.492505907099e-01 1.495383371143e-01 1.498676503481e-01 1.502366037866e-01 1.506452343937e-01 1.510932667237e-01 1.515786820699e-01 1.521028953365e-01 1.526634034074e-01 1.532596730223e-01 1.538924102468e-01 1.545581469374e-01 1.552584485195e-01 1.559916668607e-01 1.567557448739e-01 1.575520115956e-01 1.583773880503e-01 1.592325511329e-01 1.601161769511e-01 1.610265973547e-01 1.619643621833e-01 1.629273365590e-01 1.639154003356e-01 1.649277738173e-01 1.659624766423e-01 1.670199524535e-01 1.680978515754e-01 1.691964775364e-01 1.703148425160e-01 1.714512343746e-01 1.726056903412e-01 1.737766965712e-01 1.749642116494e-01 1.761664000523e-01 1.773831836063e-01 1.786145877610e-01 1.798580324035e-01 1.811138958318e-01 1.823814079559e-01 1.836589182995e-01 1.849465072478e-01 1.862427163815e-01 1.875474508495e-01 1.888601664545e-01 1.901792818956e-01 1.915048132591e-01 1.928362082284e-01 1.941722812172e-01 1.955131497587e-01 1.968570908108e-01 1.982049953690e-01 1.995546664976e-01 2.009065348060e-01 2.022598115929e-01 2.036129971644e-01 2.049667420678e-01 2.063196806359e-01 2.076714802581e-01 2.090225109240e-01 2.103703900681e-01 2.117159990349e-01 2.130583804305e-01 2.143972243057e-01 2.157321511935e-01 2.170624769711e-01 2.183878053902e-01 2.197073572098e-01 2.210206739473e-01 2.223283401994e-01 2.236278904167e-01 2.249210282561e-01 2.262055440723e-01 2.274814928775e-01 2.287498745923e-01 2.300084901089e-01 2.312579686699e-01 2.324977364322e-01 2.337269577707e-01 2.349460341464e-01 2.361542197296e-01 2.373504489960e-01 2.385354805558e-01 2.397079405890e-01 2.408682647364e-01 2.420157939655e-01 2.431500339958e-01 2.442709107525e-01 2.453777729534e-01 2.464713843851e-01 2.475499388812e-01 2.486146457061e-01 2.496646781584e-01 2.506988529990e-01 2.517179203522e-01 2.527213307008e-01 2.537084764817e-01 2.546795525491e-01 2.556335149002e-01 2.565716441194e-01 2.574923076740e-01 2.583959012322e-01 2.592824241428e-01 2.601511716238e-01 2.610026067710e-01 2.618357417241e-01 2.626507340984e-01 2.634481239512e-01 2.642269609906e-01 2.649873723467e-01 2.657283616355e-01 2.664514054245e-01 2.671549907038e-01 2.678396789505e-01 2.685057417193e-01 2.691519767557e-01 2.697794191346e-01 2.703877372984e-01 2.709762510532e-01 2.715460645836e-01 2.720961598661e-01 2.726274811378e-01 2.731390092509e-01 2.736314327842e-01 2.741047663474e-01 2.745580103710e-01 2.749932629128e-01 2.754089210715e-01 2.758058016228e-01 2.761839922397e-01 2.765427935825e-01 2.768840579820e-01 2.772059746176e-01 2.775108026858e-01 2.777971678243e-01 2.780648479083e-01 2.783164756320e-01 2.785493677578e-01 2.787665317388e-01 2.789664519050e-01 2.791495754628e-01 2.793175174050e-01 2.794679521202e-01 2.796052682008e-01 2.797257803405e-01 2.798319264702e-01 2.799247435515e-01 2.800020875159e-01 2.800684319036e-01 2.801193025103e-01 2.801599698109e-01 2.801883229282e-01 2.802040126266e-01 2.802112822689e-01 2.802052940994e-01 2.801931818014e-01 2.801696124838e-01 2.801387943518e-01 2.801008440768e-01 2.800537976173e-01 2.800032876442e-01 2.799441291068e-01 2.798830981032e-01 2.798167794786e-01 2.797461504047e-01 2.796757414731e-01 2.796002880060e-01 2.795276911812e-01 2.794521337639e-01 2.793789158355e-01 2.793079804161e-01 2.792372300964e-01 2.791736585083e-01 2.791103732977e-01 2.790563727428e-01 2.790065413722e-01 2.789638401026e-01 2.789320308266e-01 2.789046895786e-01 2.788931776376e-01 2.788880175695e-01 2.788976208919e-01 2.789204590413e-01 2.789548380042e-01 2.790084160763e-01 2.790729560999e-01 2.791592140324e-01 2.792599586998e-01 2.793799798773e-01 2.795218661798e-01 2.796798092332e-01 2.798646875769e-01 2.800668994965e-01 2.802959175739e-01 2.805475695579e-01 2.808217368022e-01 2.811260135804e-01 2.814506789525e-01 2.818070505097e-01 2.821873446154e-01 2.825961518490e-01 2.830350899804e-01 2.834984342567e-01 2.839972376077e-01 2.845196911988e-01 2.850764511273e-01 2.856620286363e-01 2.862768207297e-01 2.869259154556e-01 2.876001452157e-01 2.883110725093e-01 2.890480789489e-01 2.898179644797e-01 2.906191078404e-01 2.914463502764e-01 2.923093715727e-01 2.931962782403e-01 2.941164208045e-01 2.950639503993e-01 2.960379489563e-01 2.970442447631e-01 2.980715188213e-01 2.991313222281e-01 3.002113699621e-01 3.013186014244e-01 3.024503804004e-01 3.036002997244e-01 3.047787846566e-01 3.059702195237e-01 3.071870270371e-01 3.084193365843e-01 3.096674955495e-01 3.109359377613e-01 3.122118351104e-01 3.135084617363e-01 3.148109182283e-01 3.161256097356e-01 3.174505007006e-01 3.187777551890e-01 3.201171951967e-01 3.214528416333e-01 3.227960853254e-01 3.241373772308e-01 3.254759041039e-01 3.268159026814e-01 3.281443253094e-01 3.294735239559e-01 3.307886143371e-01 3.320954048789e-01 3.333920958189e-01 3.346693308704e-01 3.359379363184e-01 3.371816530008e-01 3.384110696153e-01 3.396165127675e-01 3.407959947537e-01 3.419562394468e-01 3.430810043421e-01 3.441838477799e-01 3.452511113197e-01 3.462857686422e-01 3.472890020070e-01 3.482494238235e-01 3.491788456005e-01 3.500604767921e-01 3.509047742150e-01 3.517040846387e-01 3.524539519727e-01 3.531632592720e-01 3.538142753807e-01 3.544219759289e-01 3.549725036948e-01 3.554689772085e-01 3.559142818031e-01 3.562942211573e-01 3.566242377801e-01 3.568869957649e-01 3.570922336071e-01 3.572352040385e-01 3.573079628810e-01 3.573239742392e-01 3.572642500791e-01 3.571440206269e-01 3.569517191675e-01 3.566875530915e-01 3.563592559687e-01 3.559505536148e-01 3.554792406035e-01 3.549283927553e-01 3.543067691390e-01 3.536147530463e-01 3.528412106929e-01 3.520030373544e-01 3.510810698297e-01 3.500912420975e-01 3.490249824060e-01 3.478810512963e-01 3.466709278487e-01 3.453774523289e-01 3.440201360072e-01 3.425857390075e-01 3.410801010276e-01 3.395100634252e-01 3.378617723660e-01 3.361566242444e-01 3.343764765175e-01 3.325368783274e-01 3.306356656409e-01 3.286677996991e-01 3.266516042375e-01 3.245688005447e-01 3.224413501871e-01 3.202603137571e-01 3.180301762660e-01 3.157636844929e-01 3.134472703061e-01 3.111053180852e-01 3.087239247032e-01 3.063179524439e-01 3.038916493665e-01 3.014398676111e-01 2.989849748833e-01 2.965128478830e-01 2.940456151760e-01 2.915805497496e-01 2.891223798149e-01 2.866889974414e-01 2.842699476574e-01 2.818911626020e-01 2.795446486044e-01 2.772454164229e-01 2.750034431489e-01 2.728166524123e-01 2.707079982371e-01 2.686692231073e-01 2.667226048284e-01 2.648696571542e-01 2.631170186188e-01 2.614831267453e-01 2.599607297987e-01 2.585744818678e-01 2.573201960230e-01 2.562109328156e-01 2.552576074582e-01 2.544558673115e-01 2.538272481067e-01 2.533624633063e-01 2.530783746236e-01 2.529747960430e-01 2.530521570168e-01 2.533240325869e-01 2.537780209266e-01 2.544297360623e-01 2.552698597884e-01 2.563017551845e-01 2.575276306914e-01 2.589361089411e-01 2.605371491531e-01 2.623141779913e-01 2.642719167532e-01 2.664014657156e-01 2.686937221606e-01 2.711520320730e-01 2.737560327151e-01 2.765105099920e-01 2.793997509919e-01 2.824168693375e-01 2.855592450921e-01 2.888067810435e-01 2.921639774926e-01 2.956101281144e-01 2.991425718721e-01 3.027518152337e-01 3.064225760875e-01 3.101567943650e-01 3.139310387462e-01 3.177481843058e-01 3.215937509903e-01 3.254561651342e-01 3.293365972529e-01 3.332127401330e-01 3.370892096842e-01 3.409489585443e-01 3.447864738964e-01 3.485986173483e-01 3.523675609492e-01 3.560979521514e-01 3.597717968780e-01 3.633876219670e-01 3.669401930837e-01 3.704152631215e-01 3.738182585200e-01 3.771300848577e-01 3.803551910159e-01 3.834839255796e-01 3.865077118055e-01 3.894312255386e-01 3.922365002028e-01 3.949315104182e-01 3.975043558957e-01 3.999502803053e-01 4.022741961919e-01 4.044586185618e-01 4.065149868241e-01 4.084288396627e-01 4.102029766010e-01 4.118379482858e-01 4.133206984595e-01 4.146648712280e-01 4.158544655378e-01 4.168974488763e-01 4.177929752508e-01 4.185315689662e-01 4.191280364264e-01 4.195662264200e-01 4.198595779696e-01 4.200034441435e-01 4.199959919904e-01 4.198492512263e-01 4.195509817814e-01 4.191174890858e-01 4.185433142614e-01 4.178322742280e-01 4.169955489016e-01 4.160247819986e-01 4.149386737108e-01 4.137315905632e-01 4.124125241345e-01 4.109922252237e-01 4.094663678161e-01 4.078547788565e-01 4.061541012661e-01 4.043783260173e-01 4.025358753491e-01 4.006295217791e-01 3.986795250585e-01 3.966851617089e-01 3.946632989704e-01 3.926234045939e-01 3.905734418603e-01 3.885321540943e-01 3.865020702246e-01 3.845050729972e-01 3.825473959438e-01 3.806427585557e-01 3.788078108555e-01 3.770496914622e-01 3.753885540089e-01 3.738319159274e-01 3.723954973329e-01 3.710928085188e-01 3.699334166610e-01 3.689332775839e-01 3.681003938899e-01 3.674480967797e-01 3.669863860262e-01 3.667222021455e-01 3.666663589041e-01 3.668251379859e-01 3.672044125235e-01 3.678097403244e-01 3.686434733101e-01 3.697095390439e-01 3.710070290113e-01 3.725361466469e-01 3.742957076217e-01 3.762810180522e-01 3.784877621400e-01 3.809103445358e-01 3.835399578122e-01 3.863696209272e-01 3.893881676824e-01 3.925852687058e-01 3.959500605695e-01 3.994675849365e-01 4.031266753382e-01 4.069126239648e-01 4.108097267272e-01 4.148053214019e-01 4.188799209513e-01 4.230220612849e-01 4.272124205725e-01 4.314351281246e-01 4.356758787541e-01 4.399144587311e-01 4.441395631182e-01 4.483304802690e-01 4.524727539274e-01 4.565520720025e-01 4.605486602857e-01 4.644520476604e-01 4.682433843649e-01 4.719098369298e-01 4.754383053649e-01 4.788102749025e-01 4.820186144536e-01 4.850453307066e-01 4.878808727262e-01 4.905141978221e-01 4.929300412344e-01 4.951230621667e-01 4.970788266839e-01 4.987914514777e-01 5.002517670636e-01 5.014495191265e-01 5.023818326667e-01 5.030390873692e-01 5.034185708304e-01 5.035144671852e-01 5.033225247966e-01 5.028430894003e-01 5.020715951400e-01 5.010100462891e-01 4.996573037939e-01 4.980159016203e-01 4.960887558695e-01 4.938791547777e-01 4.913937531756e-01 4.886375595749e-01 4.856189420550e-01 4.823472902527e-01 4.788328840701e-01 4.750875644754e-01 4.711236451266e-01 4.669579849248e-01 4.626045333048e-01 4.580824674162e-01 4.534101681815e-01 4.486080736523e-01 4.436988528635e-01 4.387040180781e-01 4.336505702357e-01 4.285626578050e-01 4.234677731010e-01 4.183937822783e-01 4.133698895879e-01 4.084254830460e-01 4.035898993129e-01 3.988938124770e-01 3.943673883872e-01 3.900398519701e-01 3.859394341057e-01 3.820935139789e-01 3.785294846959e-01 3.752677973310e-01 3.723322349722e-01 3.697389418586e-01 3.675028619395e-01 3.656356879707e-01 3.641420935608e-01 3.630275467976e-01 3.622876132607e-01 3.619177640441e-01 3.619082703399e-01 3.622429554921e-01 3.629049363175e-01 3.638717799554e-01 3.651197806038e-01 3.666195230055e-01 3.683430554224e-01 3.702578310118e-01 3.723317275978e-01 3.745314921694e-01 3.768229008363e-01 3.791749103928e-01 3.815528406938e-01 3.839251385916e-01 3.862624107230e-01 3.885344810377e-01 3.907154783837e-01 3.927796352833e-01 3.947034301732e-01 3.964675475916e-01 3.980539020696e-01 3.994455853990e-01 4.006316963426e-01 4.016013511732e-01 4.023475944945e-01 4.028678450903e-01 4.031588202125e-01 4.032247521275e-01 4.030699109629e-01 4.027009981734e-01 4.021318329530e-01 4.013721304285e-01 4.004419116608e-01 3.993580358311e-01 3.981421209321e-01 3.968195189095e-01 3.954138105823e-01 3.939552345626e-01 3.924708215773e-01 3.909910140911e-01 3.895489583468e-01 3.881724611518e-01 3.868946360744e-01 3.857444708198e-01 3.847494382519e-01 3.839364338717e-01 3.833289600908e-01 3.829465240043e-01 3.828060536647e-01 3.829193504174e-01 3.832933102560e-01 3.839334283237e-01 3.848345708019e-01 3.859927275535e-01 3.873926444898e-01 3.890199324875e-01 3.908539092029e-01 3.928669595575e-01 3.950332472426e-01 3.973180823089e-01 3.996905751403e-01 4.021138929411e-01 4.045495788172e-01 4.069661034154e-01 4.093215851833e-01 4.115846693122e-01 4.137199680169e-01 4.156971066298e-01 4.174896354024e-01 4.190686873392e-01 4.204177092113e-01 4.215175019556e-01 4.223584761373e-01 4.229345756260e-01 4.232420701316e-01 4.232928818721e-01 4.230928399169e-01 4.226650858724e-01 4.220337522468e-01 4.212305536478e-01 4.202980085785e-01 4.192769382909e-01 4.182242319709e-01 4.171942265554e-01 4.162505619100e-01 4.154604083450e-01 4.148891139833e-01 4.146094120226e-01 4.146860475532e-01 4.151871346054e-01 4.161720246338e-01 4.176924180554e-01 4.197947133356e-01 4.225088458857e-01 4.258576366179e-01 4.298438974515e-01 4.344617973152e-01 4.396865158542e-01 4.454808627925e-01 4.517932043893e-01 4.585598452366e-01 4.657079220257e-01 4.731528329880e-01 4.808047643846e-01 4.885681547209e-01 4.963449362872e-01 5.040354034761e-01 5.115401248440e-01 5.187614219758e-01 5.256050206208e-01 5.319839133815e-01 5.378136217690e-01 5.430197873535e-01 5.475376163515e-01 5.513070626077e-01 5.542881159343e-01 5.564428125138e-01 5.577545330754e-01 5.582155269577e-01 5.578343862466e-01 5.566378047295e-01 5.546633821746e-01 5.519718929252e-01 5.486357129762e-01 5.447474491437e-01 5.404158865113e-01 5.357623008135e-01 5.309267774851e-01 5.260558312021e-01 5.213093354176e-01 5.168480593182e-01 5.128318792017e-01 5.094167046001e-01 5.067400581329e-01 5.049275666235e-01 5.040687684379e-01 5.042274743431e-01 5.054283990927e-01 5.076562868084e-01 5.108597726382e-01 5.149445533517e-01 5.197876730574e-01 5.252332286988e-01 5.311071039932e-01 5.372178090136e-01 5.433646811354e-01 5.493498955626e-01 5.549739033404e-01 5.600539156029e-01 5.644184871762e-01 5.679156626010e-01 5.704186588493e-01 5.718235816035e-01 5.720594734002e-01 5.710803881517e-01 5.688783668480e-01 5.654759175057e-01 5.609316387312e-01 5.553411600512e-01 5.488296968022e-01 5.415626959615e-01 5.337313256271e-01 5.255590820593e-01 5.172921698368e-01 5.091874959201e-01 5.015171940859e-01 4.945410956237e-01 4.885098343064e-01 4.836384207561e-01 4.801018481980e-01 4.780219020189e-01 4.774551674324e-01 4.784011783404e-01 4.807891803776e-01 4.845024071992e-01 4.893762671758e-01 4.952200649297e-01 5.018318425289e-01 5.090013273649e-01 5.165438758880e-01 5.242834915151e-01 5.320806094067e-01 5.398252727956e-01 5.474370212895e-01 5.548740978300e-01 5.621123184920e-01 5.691596110410e-01 5.760311747925e-01 5.827527001350e-01 5.893524930785e-01 5.958457482015e-01 6.022408142025e-01 6.085199329268e-01 6.146512707415e-01 6.205789775348e-01 6.262257751319e-01 6.315057919431e-01 6.363174168971e-01 6.405683585218e-01 6.441662382198e-01 6.470420310670e-01 6.491531161574e-01 6.504863449627e-01 6.510758842440e-01 6.509887133399e-01 6.503427810629e-01 6.492899047430e-01 6.480171735483e-01 6.467337278750e-01 6.456510885636e-01 6.449802093499e-01 6.448957268735e-01 6.455363004267e-01 6.469811128343e-01 6.492388340015e-01 6.522535802375e-01 6.558933378141e-01 6.599778291087e-01 6.642743358870e-01 6.685282676319e-01 6.724782288638e-01 6.758679511894e-01 6.784783197932e-01 6.801194608895e-01 6.806619661184e-01 6.800231956655e-01 6.781829196776e-01 6.751784413275e-01 6.710928783886e-01 6.660660664128e-01 6.602672881383e-01 6.539045441787e-01 6.472089838610e-01 6.404244289387e-01 6.338169611827e-01 6.276477076569e-01 6.221890870852e-01 6.177038737384e-01 6.144453187670e-01 6.126529733649e-01 6.125281554985e-01 6.142426289194e-01 6.161269273990e-01 6.181203487360e-01 6.213362806648e-01 6.268862998118e-01 6.352652822123e-01 6.460604643674e-01 6.581506588642e-01 6.702799391165e-01 6.816712327775e-01 6.923556307254e-01 7.030699647971e-01 7.148167710935e-01 7.282543295957e-01 7.432748389356e-01 7.590039427779e-01 7.741904102239e-01 7.877712155749e-01 7.993276243834e-01 8.092256133932e-01 8.183609974825e-01 8.276577138104e-01 8.375649477435e-01 8.477860933834e-01 8.573990013756e-01 8.653097600514e-01 8.707792243521e-01 8.737693694298e-01 8.749652352467e-01 8.754575297001e-01 8.762128400553e-01 8.776003138809e-01 8.792304255410e-01 8.801629957380e-01 8.793784461509e-01 8.762957418387e-01 8.710614745449e-01 8.644624477437e-01 8.575560118158e-01 8.511596541918e-01 8.454438129966e-01 8.398698163108e-01 8.335325014927e-01 8.256809393770e-01 8.161722802316e-01 8.056707023981e-01 7.954598533122e-01 7.869179112276e-01 7.809558459204e-01 7.776735560892e-01 7.763943253250e-01 7.760712361324e-01 7.758355561877e-01 7.753294179389e-01 7.746873625804e-01 7.742452093714e-01 7.741160469512e-01 7.739588480499e-01 7.412336638655e-01 6.896067630639e-01 6.835215718745e-01 6.784267106300e-01 6.815230947211e-01 6.941707131139e-01 7.129709184253e-01 7.317489006372e-01 7.444534900335e-01 7.475987409120e-01 7.417392960819e-01 7.316700061961e-01 7.247925480550e-01 7.276920785878e-01 7.421586548737e-01 7.637994647621e-01 7.844122914856e-01 7.961775176550e-01 7.950949606685e-01 7.824427212360e-01 7.644205499473e-01 7.498184677856e-01 7.461317272098e-01 7.557263090614e-01 7.746630605499e-01 7.951722423922e-01 8.094795383400e-01 8.128461160530e-01 8.049942614450e-01 7.901707115474e-01 7.757842718389e-01 7.692882582693e-01 7.742265906774e-01 7.877978323681e-01 8.023317982245e-01 8.096638614352e-01 8.055565882931e-01 7.921917539712e-01 7.775741652912e-01 7.714164550481e-01 7.785276498636e-01 7.945893591579e-01 8.085493990522e-01 8.095380577420e-01 7.932661663704e-01 7.649507934966e-01 7.379017855672e-01 7.265585782781e-01 7.361875804455e-01 7.582244916873e-01 7.767712146708e-01 7.792317956687e-01 7.627533609800e-01 7.351547095543e-01 7.106050070221e-01 7.007036299272e-01 7.060226320464e-01 7.164289509878e-01 7.202842354683e-01 7.132785232389e-01 7.012079234815e-01 6.957115126708e-01 7.047251280155e-01 7.248632381530e-01 7.435498845473e-01 7.486472810013e-01 7.368098587398e-01 7.164354469429e-01 7.038693465119e-01 7.124186823845e-01 7.411562160224e-01 7.755862299173e-01 7.993990368292e-01 8.048915822348e-01 7.964597033283e-01 7.873352836187e-01 7.903501853154e-01 8.078753062358e-01 8.300298257264e-01 8.432570611203e-01 8.405728818967e-01 8.264391758583e-01 8.144352764061e-01 8.177645227513e-01 8.381425508793e-01 8.635866085065e-01 8.776585045216e-01 8.706776187955e-01 8.455178577334e-01 8.166647103389e-01 8.018139293876e-01 8.088688310523e-01 8.293057596991e-01 8.458686802846e-01 8.459803740313e-01 8.296100952157e-01 8.090386063965e-01 8.004869810787e-01 8.110890926703e-01 8.321660406187e-01 8.464674522281e-01 8.414615519945e-01 8.178856619458e-01 7.906081506001e-01 7.802763512330e-01 7.972740952711e-01 8.315040849633e-01 8.603720828012e-01 8.648965866701e-01 8.398133356503e-01 7.975614365708e-01 7.827424186379e-01
 7.991737242285e-01 7.989790625946e-01 7.990186306085e-01 7.993009899904e-01 7.996466996467e-01 7.998539107720e-01 7.998293989232e-01 7.996315739953e-01 7.994452030682e-01 7.994669854086e-01 7.997442113338e-01 8.001098432127e-01 8.003161244209e-01 8.002478257643e-01 8.000102437709e-01 7.998246177735e-01 7.998628264866e-01 8.001329492482e-01 8.004701756107e-01 8.006504007879e-01 8.005649224405e-01 8.003165011002e-01 8.001347863512e-01 8.001864796521e-01 8.004526764149e-01 8.007616924310e-01 8.009114119525e-01 8.008051240916e-01 8.005331488122e-01 8.003292896579e-01 8.003927927004e-01 8.007059795786e-01 8.010358803505e-01 8.011318109365e-01 8.009327024248e-01 8.006119110274e-01 8.004357058080e-01 8.005577913911e-01 8.008959655577e-01 8.011911351427e-01 8.012161443207e-01 8.009597795526e-01 8.006286699676e-01 8.004764239846e-01 8.006095534137e-01 8.009226784702e-01 8.011778759580e-01 8.011743914684e-01 8.008970187871e-01 8.005388022666e-01 8.003599329644e-01 8.004822679184e-01 8.007919186239e-01 8.010282370891e-01 8.009846481087e-01 8.006643767512e-01 8.002832362230e-01 8.001075628494e-01 8.002426186067e-01 8.005396714451e-01 8.007215499731e-01 8.006076960014e-01 8.002544119854e-01 7.998942462563e-01 7.997502714585e-01 7.998686420862e-01 8.000900539733e-01 8.001772555550e-01 8.000039844530e-01 7.996463884015e-01 7.993023989835e-01 7.991380101124e-01 7.991791547318e-01 7.993064074739e-01 7.993375684333e-01 7.991512648326e-01 7.987781818934e-01 7.983854616143e-01 7.981576778383e-01 7.981624176134e-01 7.982983929091e-01 7.983465067924e-01 7.981302750134e-01 7.976717688533e-01 7.972004891781e-01 7.969716418903e-01 7.970509614410e-01 7.972472415847e-01 7.972610345078e-01 7.969247957148e-01 7.963512525446e-01 7.958600418664e-01 7.957127412278e-01 7.958826944166e-01 7.960751455061e-01 7.959709456279e-01 7.954882294302e-01 7.948511259364e-01 7.944166056291e-01 7.943778432576e-01 7.945944249137e-01 7.947076916030e-01 7.944431017158e-01 7.938380889418e-01 7.932039653230e-01 7.928684575493e-01 7.929078567688e-01 7.930780537215e-01 7.930247690180e-01 7.925815096367e-01 7.919030720065e-01 7.913219884265e-01 7.910699018982e-01 7.910945797801e-01 7.911124534380e-01 7.908481824769e-01 7.902627659725e-01 7.895733257908e-01 7.890590847904e-01 7.888253837012e-01 7.887364280775e-01 7.885447827324e-01 7.880970476022e-01 7.874499373848e-01 7.868058348956e-01 7.863354615128e-01 7.860432071381e-01 7.857894947625e-01 7.854248113965e-01 7.848992505163e-01 7.842839254350e-01 7.837022675463e-01 7.832280251733e-01 7.828402095384e-01 7.824626456126e-01 7.820281962225e-01 7.815159628142e-01 7.809500504799e-01 7.803854735628e-01 7.798705141734e-01 7.794121136966e-01 7.789776429238e-01 7.785188643752e-01 7.779972145456e-01 7.774162639855e-01 7.768226585687e-01 7.762670274656e-01 7.757550653311e-01 7.752500986048e-01 7.747106155729e-01 7.741214609446e-01 7.735015667277e-01 7.728852641595e-01 7.722885564278e-01 7.716957740918e-01 7.710924846408e-01 7.704803250999e-01 7.698639135876e-01 7.692402918172e-01 7.686014063388e-01 7.679464167751e-01 7.672885468945e-01 7.666477671739e-01 7.660266753593e-01 7.653982294561e-01 7.647343537195e-01 7.640394401718e-01 7.633430959150e-01 7.626652234490e-01 7.619998773910e-01 7.613186459439e-01 7.605993993761e-01 7.598527585885e-01 7.591090526683e-01 7.583775463468e-01 7.576399735945e-01 7.568769422426e-01 7.560881300911e-01 7.552915159763e-01 7.545047587965e-01 7.537235751167e-01 7.529274386153e-01 7.521069245587e-01 7.512760946055e-01 7.504520168524e-01 7.496353986200e-01 7.488147804607e-01 7.479776736767e-01 7.471226041872e-01 7.462631927041e-01 7.454080996943e-01 7.445516261986e-01 7.436823949783e-01 7.427977252350e-01 7.419034916446e-01 7.410049917968e-01 7.401039733595e-01 7.391931761887e-01 7.382669549131e-01 7.373273913807e-01 7.363838021376e-01 7.354372788297e-01 7.344833420678e-01 7.335171143421e-01 7.325364690503e-01 7.315464349817e-01 7.305550868981e-01 7.295613981588e-01 7.285579773772e-01 7.275416090037e-01 7.265160468619e-01 7.254872354268e-01 7.244547872294e-01 7.234162672427e-01 7.223657036725e-01 7.213031846550e-01 7.202354146134e-01 7.191638650756e-01 7.180833267603e-01 7.169910468022e-01 7.158880584898e-01 7.147774355629e-01 7.136609102526e-01 7.125369400992e-01 7.114021344687e-01 7.102562925092e-01 7.091043889264e-01 7.079464174638e-01 7.067799516039e-01 7.056046560305e-01 7.044203962784e-01 7.032280322118e-01 7.020285012912e-01 7.008219040414e-01 6.996048680073e-01 6.983795426936e-01 6.971472580969e-01 6.959065374557e-01 6.946557645975e-01 6.933973357993e-01 6.921301668163e-01 6.908545484892e-01 6.895722796942e-01 6.882812187882e-01 6.869800021470e-01 6.856710796437e-01 6.843545053054e-01 6.830281598425e-01 6.816947976122e-01 6.803544749050e-01 6.790044348505e-01 6.776461267285e-01 6.762801824856e-01 6.749041402905e-01 6.735210896160e-01 6.721309755862e-01 6.707315414774e-01 6.693230206738e-01 6.679069882460e-01 6.664819984263e-01 6.650490759584e-01 6.636098031976e-01 6.621611607465e-01 6.607028260499e-01 6.592376560045e-01 6.577643455383e-01 6.562815676130e-01 6.547924850453e-01 6.532938932134e-01 6.517856222836e-01 6.502705892081e-01 6.487470843576e-01 6.472138723167e-01 6.456735665611e-01 6.441253371452e-01 6.425678683632e-01 6.410033913641e-01 6.394307646019e-01 6.378490420892e-01 6.362597901853e-01 6.346636742478e-01 6.330573645358e-01 6.314431061798e-01 6.298217272262e-01 6.281919949081e-01 6.265537490389e-01 6.249087105601e-01 6.232529350327e-01 6.215902296538e-01 6.199207080421e-01 6.182422011361e-01 6.165566855905e-01 6.148638426900e-01 6.131610416548e-01 6.114509568523e-01 6.097335489471e-01 6.080076946991e-01 6.062742650693e-01 6.045338555062e-01 6.027839198697e-01 6.010267421755e-01 5.992623234723e-01 5.974895928802e-01 5.957095334599e-01 5.939227675984e-01 5.921272287332e-01 5.903238813190e-01 5.885139571676e-01 5.866950155898e-01 5.848693738287e-01 5.830369787859e-01 5.811967699472e-01 5.793484328648e-01 5.774929411468e-01 5.756299554789e-01 5.737594179687e-01 5.718827797759e-01 5.699986479233e-01 5.681064333537e-01 5.662078534565e-01 5.643007726498e-01 5.623871669000e-01 5.604676121792e-01 5.585406909847e-01 5.566062435333e-01 5.546650899621e-01 5.527161366623e-01 5.507599031679e-01 5.487983160745e-01 5.468290789643e-01 5.448531163983e-01 5.428710989963e-01 5.408817240279e-01 5.388847953482e-01 5.368824904953e-01 5.348722188208e-01 5.328558662230e-01 5.308345232333e-01 5.288058572389e-01 5.267705459378e-01 5.247289359984e-01 5.226800457672e-01 5.206247573101e-01 5.185648473715e-01 5.164977154000e-01 5.144253952329e-01 5.123473515902e-01 5.102621351214e-01 5.081710859166e-01 5.060736944808e-01 5.039697106965e-01 5.018611966406e-01 4.997480912626e-01 4.976282808235e-01 4.955036613633e-01 4.933724384555e-01 4.912341442151e-01 4.890920702785e-01 4.869447744061e-01 4.847922481235e-01 4.826354871672e-01 4.804727071094e-01 4.783043141614e-01 4.761310392138e-01 4.739520549406e-01 4.717680937878e-01 4.695810993210e-01 4.673886565031e-01 4.651914892551e-01 4.629905213146e-01 4.607824018128e-01 4.585711799647e-01 4.563553447143e-01 4.541353266905e-01 4.519120096271e-01 4.496838639778e-01 4.474507477609e-01 4.452143445366e-01 4.429738908278e-01 4.407286205125e-01 4.384805219506e-01 4.362283432163e-01 4.339730172166e-01 4.317139518403e-01 4.294511570385e-01 4.271844996856e-01 4.249148442010e-01 4.226414629941e-01 4.203653674578e-01 4.180865161985e-01 4.158043440397e-01 4.135192680705e-01 4.112312172335e-01 4.089395281384e-01 4.066463754573e-01 4.043506341621e-01 4.020523294453e-01 3.997523202055e-01 3.974489352434e-01 3.951426923383e-01 3.928354693787e-01 3.905260196476e-01 3.882152984875e-01 3.859031697850e-01 3.835879936468e-01 3.812713600917e-01 3.789535534556e-01 3.766339308457e-01 3.743145209977e-01 3.719937177922e-01 3.696718001189e-01 3.673490589905e-01 3.650247555087e-01 3.626993959538e-01 3.603750714230e-01 3.580500245802e-01 3.557253310533e-01 3.534006036201e-01 3.510742559012e-01 3.487489350896e-01 3.464241077788e-01 3.440996285202e-01 3.417767467727e-01 3.394544758769e-01 3.371322836664e-01 3.348120437314e-01 3.324922136743e-01 3.301743138218e-01 3.278578650975e-01 3.255433732450e-01 3.232308662194e-01 3.209207578493e-01 3.186116625141e-01 3.163055114543e-01 3.140020972303e-01 3.117009512907e-01 3.094038984734e-01 3.071097954537e-01 3.048183311557e-01 3.025310242186e-01 3.002463017912e-01 2.979666041272e-01 2.956913638770e-01 2.934197700831e-01 2.911533798212e-01 2.888910567535e-01 2.866334577189e-01 2.843820559221e-01 2.821360529851e-01 2.798963447336e-01 2.776623980153e-01 2.754340923120e-01 2.732131705226e-01 2.709988310572e-01 2.687919732609e-01 2.665924412465e-01 2.644001799163e-01 2.622157281405e-01 2.600396920254e-01 2.578723726478e-01 2.557142334937e-01 2.535654600575e-01 2.514256894645e-01 2.492956562931e-01 2.471762771592e-01 2.450672725567e-01 2.429700189988e-01 2.408839072525e-01 2.388092276653e-01 2.367465654178e-01 2.346955679674e-01 2.326577908855e-01 2.306344344274e-01 2.286239497343e-01 2.266281607727e-01 2.246461742146e-01 2.226786553236e-01 2.207280303380e-01 2.187927740951e-01 2.168746925652e-01 2.149737586091e-01 2.130883034457e-01 2.112214389180e-01 2.093733519454e-01 2.075438120289e-01 2.057353373773e-01 2.039452469117e-01 2.021753546973e-01 2.004277685568e-01 1.987009681887e-01 1.969978827516e-01 1.953177722869e-01 1.936604846484e-01 1.920285496399e-01 1.904206396835e-01 1.888383978580e-01 1.872829640372e-01 1.857535459874e-01 1.842523499417e-01 1.827786516973e-01 1.813338294115e-01 1.799191606269e-01 1.785338821465e-01 1.771802124907e-01 1.758581250446e-01 1.745677115593e-01 1.733107211212e-01 1.720865131244e-01 1.708966124379e-01 1.697423935284e-01 1.686223036587e-01 1.675396868682e-01 1.664925094045e-01 1.654825003265e-01 1.645117361247e-01 1.635789475453e-01 1.626857481966e-01 1.618321207955e-01 1.610173450126e-01 1.602454256238e-01 1.595133542266e-01 1.588233345722e-01 1.581750628578e-01 1.575684152546e-01 1.570053407840e-01 1.564837152840e-01 1.560058759679e-01 1.555722095611e-01 1.551802896636e-01 1.548333138930e-01 1.545299637435e-01 1.542697352555e-01 1.540547819805e-01 1.538819920728e-01 1.537528460838e-01 1.536682975994e-01 1.536258380988e-01 1.536273332671e-01 1.536709126308e-01 1.537568340543e-01 1.538859440068e-01 1.540555219362e-01 1.542673818825e-01 1.545199545084e-01 1.548120695427e-01 1.551455525858e-01 1.555164913738e-01 1.559274875142e-01 1.563757147906e-01 1.568605546641e-01 1.573829902833e-01 1.579399120318e-01 1.585328022310e-01 1.591593751755e-01 1.598193381167e-01 1.605125189252e-01 1.612364947970e-01 1.619927555746e-01 1.627783280427e-01 1.635936237163e-01 1.644372074731e-01 1.653081369175e-01 1.662060342999e-01 1.671291131077e-01 1.680775073761e-01 1.690499054656e-01 1.700449453533e-01 1.710629001854e-01 1.721018026132e-01 1.731608173249e-01 1.742401964321e-01 1.753384163987e-01 1.764545549254e-01 1.775885015160e-01 1.787373717520e-01 1.799026837710e-01 1.810817537554e-01 1.822748965628e-01 1.834814711503e-01 1.846997241111e-01 1.859294925319e-01 1.871704425430e-01 1.884206789421e-01 1.896810527301e-01 1.909491220228e-01 1.922253610213e-01 1.935091047572e-01 1.947989395654e-01 1.960945838502e-01 1.973946428647e-01 1.986992960757e-01 2.000074448584e-01 2.013185619103e-01 2.026324777892e-01 2.039477095510e-01 2.052644442289e-01 2.065814026513e-01 2.078984123323e-01 2.092155010337e-01 2.105305820893e-01 2.118448511426e-01 2.131563545469e-01 2.144649099505e-01 2.157703751579e-01 2.170717135178e-01 2.183691319522e-01 2.196609275318e-01 2.209472498821e-01 2.222283309099e-01 2.235024479766e-01 2.247700959866e-01 2.260303610568e-01 2.272830552357e-01 2.285276915188e-01 2.297637622003e-01 2.309903302651e-01 2.322074817854e-01 2.334149378624e-01 2.346116448833e-01 2.357980309266e-01 2.369729325989e-01 2.381362861075e-01 2.392878283300e-01 2.404273870068e-01 2.415536982676e-01 2.426683198127e-01 2.437691155100e-01 2.448562460289e-01 2.459296534388e-01 2.469882454305e-01 2.480327426583e-01 2.490618793927e-01 2.500755132381e-01 2.510741445399e-01 2.520565174220e-01 2.530231887293e-01 2.539732676634e-01 2.549073241390e-01 2.558242383608e-01 2.567241805085e-01 2.576066220477e-01 2.584720383199e-01 2.593194820938e-01 2.601494401215e-01 2.609607053417e-01 2.617535988656e-01 2.625285565119e-01 2.632842065293e-01 2.640218494706e-01 2.647400983025e-01 2.654396179081e-01 2.661197092404e-01 2.667808739285e-01 2.674227832944e-01 2.680453477481e-01 2.686486648258e-01 2.692320970045e-01 2.697962898977e-01 2.703414131385e-01 2.708655011271e-01 2.713717588247e-01 2.718571352910e-01 2.723241105337e-01 2.727713195668e-01 2.731984833182e-01 2.736077438057e-01 2.739966297650e-01 2.743675160486e-01 2.747187861256e-01 2.750512843908e-01 2.753657292782e-01 2.756608720317e-01 2.759388713825e-01 2.761983267128e-01 2.764404148567e-01 2.766647952096e-01 2.768709909305e-01 2.770623320237e-01 2.772353106783e-01 2.773930790481e-01 2.775345381282e-01 2.776597104384e-01 2.777718664928e-01 2.778665794556e-01 2.779491413031e-01 2.780173761998e-01 2.780716271691e-01 2.781140391264e-01 2.781427531946e-01 2.781614478799e-01 2.781676667517e-01 2.781636185338e-01 2.781502848909e-01 2.781258039661e-01 2.780950185381e-01 2.780531247533e-01 2.780071644343e-01 2.779528426181e-01 2.778922829829e-01 2.778287352137e-01 2.777574750767e-01 2.776866244522e-01 2.776100216383e-01 2.775332838513e-01 2.774556036072e-01 2.773760257455e-01 2.773002411087e-01 2.772221876051e-01 2.771509577316e-01 2.770802570130e-01 2.770148739602e-01 2.769568800062e-01 2.769016973641e-01 2.768587772767e-01 2.768197428305e-01 2.767932669178e-01 2.767769646369e-01 2.767700981701e-01 2.767799955735e-01 2.767982936829e-01 2.768361439314e-01 2.768864867178e-01 2.769542319009e-01 2.770411917203e-01 2.771425904610e-01 2.772695174283e-01 2.774116793895e-01 2.775795118280e-01 2.777680286832e-01 2.779791532721e-01 2.782174541947e-01 2.784763806758e-01 2.787663739241e-01 2.790786830114e-01 2.794208809438e-01 2.797914321171e-01 2.801872020659e-01 2.806180897661e-01 2.810727831373e-01 2.815632258421e-01 2.820822914195e-01 2.826322734797e-01 2.832176479035e-01 2.838291282647e-01 2.844792769546e-01 2.851568347313e-01 2.858702196709e-01 2.866163544065e-01 2.873912430503e-01 2.882050446842e-01 2.890442387166e-01 2.899217464926e-01 2.908279765784e-01 2.917660224809e-01 2.927385645804e-01 2.937363720098e-01 2.947711648964e-01 2.958298947433e-01 2.969207660144e-01 2.980400106863e-01 2.991836633420e-01 3.003590996786e-01 3.015535937249e-01 3.027786364513e-01 3.040238393587e-01 3.052913809544e-01 3.065838523098e-01 3.078903754629e-01 3.092228764357e-01 3.105670304855e-01 3.119306154215e-01 3.133089909915e-01 3.146970617532e-01 3.161028927790e-01 3.175114477429e-01 3.189347530330e-01 3.203609206673e-01 3.217929134561e-01 3.232311493048e-01 3.246650029809e-01 3.261064430589e-01 3.275391231235e-01 3.289728069065e-01 3.303998091372e-01 3.318162407590e-01 3.332293934779e-01 3.346245322354e-01 3.360121099615e-01 3.373810782094e-01 3.387328103602e-01 3.400688975007e-01 3.413777572154e-01 3.426709688368e-01 3.439328113053e-01 3.451709262463e-01 3.463813597541e-01 3.475562624133e-01 3.487058631444e-01 3.498125566802e-01 3.508888144692e-01 3.519238106824e-01 3.529167992387e-01 3.538725261984e-01 3.547766402633e-01 3.556417693610e-01 3.564541709990e-01 3.572185540099e-01 3.579347057604e-01 3.585908570985e-01 3.592011720433e-01 3.597471229427e-01 3.602411953228e-01 3.606746103367e-01 3.610433192032e-01 3.613571628279e-01 3.615978255410e-01 3.617826138128e-01 3.618950871528e-01 3.619404880087e-01 3.619220533749e-01 3.618261118924e-01 3.616686889189e-01 3.614321212172e-01 3.611274838251e-01 3.607502270211e-01 3.602949479003e-01 3.597727325024e-01 3.591666813483e-01 3.584933288693e-01 3.577404123470e-01 3.569103227512e-01 3.560111533107e-01 3.550264758421e-01 3.539763799681e-01 3.528439935620e-01 3.516400864594e-01 3.503643445553e-01 3.490089021798e-01 3.475901377720e-01 3.460904004410e-01 3.445274361956e-01 3.428937732965e-01 3.411887756307e-01 3.394264263517e-01 3.375898734613e-01 3.357009997617e-01 3.337462855710e-01 3.317356213535e-01 3.296753836424e-01 3.275550117349e-01 3.253968335485e-01 3.231852281066e-01 3.209374440411e-01 3.186525948603e-01 3.163288348241e-01 3.139851343939e-01 3.116062870399e-01 3.092169373131e-01 3.068083207385e-01 3.043897634441e-01 3.019733426245e-01 2.995512716839e-01 2.971477583942e-01 2.947520640392e-01 2.923818689020e-01 2.900428753257e-01 2.877344420384e-01 2.854788304427e-01 2.832657231529e-01 2.811189744577e-01 2.790369704349e-01 2.770287634689e-01 2.751110763478e-01 2.732768824793e-01 2.715525076912e-01 2.699307783408e-01 2.684291414632e-01 2.670560214268e-01 2.658105068323e-01 2.647139761949e-01 2.637583211255e-01 2.629640917995e-01 2.623296415674e-01 2.618606011279e-01 2.615706318636e-01 2.614507886201e-01 2.615201744272e-01 2.617690890139e-01 2.622074175006e-01 2.628367876965e-01 2.636510182812e-01 2.646621550198e-01 2.658556133626e-01 2.672407244445e-01 2.688084422564e-01 2.705549659061e-01 2.724829940245e-01 2.745767926327e-01 2.768424930602e-01 2.792643586482e-01 2.818398655283e-01 2.845644391960e-01 2.874224075344e-01 2.904175206273e-01 2.935288387312e-01 2.967580436877e-01 3.000907849421e-01 3.035165244702e-01 3.070349943498e-01 3.106236342602e-01 3.142858619276e-01 3.180040120888e-01 3.217710166686e-01 3.255830805600e-01 3.294202287868e-01 3.332863597221e-01 3.371620915336e-01 3.410440358985e-01 3.449255332582e-01 3.487903749789e-01 3.526415736203e-01 3.564595692003e-01 3.602446181199e-01 3.639873364390e-01 3.676751782579e-01 3.713126941702e-01 3.748784365467e-01 3.783778081821e-01 3.817981184056e-01 3.851330737601e-01 3.883832005335e-01 3.915315324409e-01 3.945854835865e-01 3.975297497248e-01 4.003631600092e-01 4.030845497574e-01 4.056795044930e-01 4.081567571269e-01 4.105004690203e-01 4.127145269072e-01 4.147953493100e-01 4.167325376790e-01 4.185363658495e-01 4.201891517107e-01 4.217014608573e-01 4.230660290815e-01 4.242778305053e-01 4.253465313424e-01 4.262565843602e-01 4.270210701769e-01 4.276308212372e-01 4.280876709540e-01 4.283987902570e-01 4.285514498882e-01 4.285624328028e-01 4.284216607047e-01 4.281355814374e-01 4.277109170783e-01 4.271390500509e-01 4.264383724992e-01 4.255992384373e-01 4.246328242045e-01 4.235447726904e-01 4.223309919325e-01 4.210109479704e-01 4.195764746899e-01 4.180442900433e-01 4.164171824082e-01 4.146997959100e-01 4.129087219954e-01 4.110412375312e-01 4.091158983256e-01 4.071369704604e-01 4.051137940138e-01 4.030618986571e-01 4.009840037946e-01 3.988999246742e-01 3.968145787985e-01 3.947426304344e-01 3.926973940358e-01 3.906866841334e-01 3.887314729856e-01 3.868365612767e-01 3.850198742448e-01 3.832949841071e-01 3.816716542831e-01 3.801670829833e-01 3.787903402608e-01 3.775572452735e-01 3.764792227803e-01 3.755655258944e-01 3.748310047774e-01 3.742826958305e-01 3.739325429042e-01 3.737876845959e-01 3.738559383610e-01 3.741447602373e-01 3.746577783991e-01 3.753998497131e-01 3.763731321273e-01 3.775793529457e-01 3.790177547028e-01 3.806872502778e-01 3.825835027248e-01 3.847036580569e-01 3.870398665492e-01 3.895868781044e-01 3.923355138956e-01 3.952752843548e-01 3.983970050921e-01 4.016880670435e-01 4.051362628416e-01 4.087291838537e-01 4.124498697159e-01 4.162875465904e-01 4.202239473472e-01 4.242438971574e-01 4.283331404356e-01 4.324718501415e-01 4.366484437127e-01 4.408410843611e-01 4.450369220481e-01 4.492187868675e-01 4.533667994807e-01 4.574702477306e-01 4.615074342556e-01 4.654662176430e-01 4.693305664463e-01 4.730808535377e-01 4.767093155460e-01 4.801946378915e-01 4.835270441964e-01 4.866924184498e-01 4.896741679178e-01 4.924653142636e-01 4.950479553035e-01 4.974155471694e-01 4.995557752425e-01 5.014559913006e-01 5.031122418289e-01 5.045105250517e-01 5.056469392206e-01 5.065127017388e-01 5.071003574653e-01 5.074090010465e-01 5.074289416976e-01 5.071611454509e-01 5.066010206212e-01 5.057474836892e-01 5.046013843647e-01 5.031613011616e-01 5.014321741771e-01 4.994146052348e-01 4.971141686903e-01 4.945363360916e-01 4.916879846096e-01 4.885769588723e-01 4.852131546369e-01 4.816080642480e-01 4.777731427032e-01 4.737236432637e-01 4.694736549246e-01 4.650406672647e-01 4.604427422619e-01 4.556993474814e-01 4.508327349075e-01 4.458640394142e-01 4.408183405521e-01 4.357211295010e-01 4.305972577805e-01 4.254764819216e-01 4.203856863791e-01 4.153550643527e-01 4.104143753238e-01 4.055940551201e-01 4.009237832750e-01 3.964344006517e-01 3.921556969011e-01 3.881134090697e-01 3.843378977770e-01 3.808515540450e-01 3.776778500624e-01 3.748373193669e-01 3.723445882811e-01 3.702159292374e-01 3.684576618321e-01 3.670765460840e-01 3.660737451513e-01 3.654447874192e-01 3.651829857731e-01 3.652753993904e-01 3.657071706488e-01 3.664569927535e-01 3.675027906488e-01 3.688180748435e-01 3.703747657425e-01 3.721420107142e-01 3.740875786445e-01 3.761804795451e-01 3.783852540148e-01 3.806696239035e-01 3.830009240870e-01 3.853456573378e-01 3.876751210619e-01 3.899568346694e-01 3.921649296960e-01 3.942727323707e-01 3.962561935265e-01 3.980938872568e-01 3.997670452500e-01 4.012590612545e-01 4.025560355938e-01 4.036483447715e-01 4.045269027847e-01 4.051879250091e-01 4.056292002551e-01 4.058511946779e-01 4.058603512856e-01 4.056612364302e-01 4.052657949643e-01 4.046856334672e-01 4.039371413427e-01 4.030397163895e-01 4.020121715442e-01 4.008813889018e-01 3.996693009669e-01 3.984051007998e-01 3.971182107834e-01 3.958366629838e-01 3.945928165070e-01 3.934170469980e-01 3.923385495707e-01 3.913881317031e-01 3.905929871571e-01 3.899786479861e-01 3.895700193073e-01 3.893845007115e-01 3.894390853221e-01 3.897476857180e-01 3.903151004284e-01 3.911474672476e-01 3.922396041593e-01 3.935849517332e-01 3.951744306422e-01 3.969867186578e-01 3.990049183706e-01 4.011997257835e-01 4.035454872147e-01 4.060095229537e-01 4.085557108791e-01 4.111537017580e-01 4.137617749508e-01 4.163464277440e-01 4.188699036395e-01 4.212975109281e-01 4.235974372662e-01 4.257337861489e-01 4.276834890722e-01 4.294175897628e-01 4.309176578974e-01 4.321667385307e-01 4.331507882166e-01 4.338683720866e-01 4.343134723433e-01 4.344964902705e-01 4.344277295029e-01 4.341251486494e-01 4.336178276449e-01 4.329343147966e-01 4.321175987086e-01 4.312116914605e-01 4.302689291236e-01 4.293487152710e-01 4.285107779784e-01 4.278247506367e-01 4.273552040383e-01 4.271752145330e-01 4.273514172881e-01 4.279494872887e-01 4.290317941859e-01 4.306485179905e-01 4.328468600058e-01 4.356571832144e-01 4.391014725380e-01 4.431851775289e-01 4.478988768506e-01 4.532211655983e-01 4.591109589107e-01 4.655204091345e-01 4.723825592600e-01 4.796240931026e-01 4.871600725411e-01 4.948995402291e-01 5.027471855534e-01 5.106011340724e-01 5.183615565949e-01 5.259253324448e-01 5.331959642320e-01 5.400747452040e-01 5.464740524371e-01 5.523072994578e-01 5.574972117638e-01 5.619795511261e-01 5.656928476391e-01 5.685931622296e-01 5.706470766015e-01 5.718317654156e-01 5.721441530460e-01 5.715909143824e-01 5.701988578553e-01 5.680089233581e-01 5.650808439236e-01 5.614917711052e-01 5.573333517188e-01 5.527180552559e-01 5.477707302220e-01 5.426332076061e-01 5.374571227735e-01 5.324028612967e-01 5.276362535777e-01 5.233183692751e-01 5.196095533799e-01 5.166485701264e-01 5.145601225638e-01 5.134370631555e-01 5.133400540116e-01 5.142953785290e-01 5.162839981715e-01 5.192515412218e-01 5.231015180522e-01 5.277063901956e-01 5.329099149944e-01 5.385311317005e-01 5.443788025296e-01 5.502482003672e-01 5.559413549913e-01 5.612598484533e-01 5.660203068905e-01 5.700560164173e-01 5.732176592348e-01 5.753860598001e-01 5.764633085547e-01 5.763874765927e-01 5.751250778358e-01 5.726774768366e-01 5.690845207913e-01 5.644158493697e-01 5.587832516021e-01 5.523281015343e-01 5.452295692389e-01 5.376958555060e-01 5.299568081152e-01 5.222685034772e-01 5.148918079233e-01 5.080939386013e-01 5.021265940067e-01 4.972201842817e-01 4.935676864020e-01 4.913100980984e-01 4.905365722759e-01 4.912675142998e-01 4.934662956139e-01 4.970366464706e-01 5.018357181692e-01 5.076901022381e-01 5.143986808369e-01 5.217666833733e-01 5.295941216445e-01 5.377060232715e-01 5.459502275696e-01 5.542014252081e-01 5.623713975838e-01 5.703940346132e-01 5.782411632106e-01 5.858987368921e-01 5.933728979684e-01 6.006819661022e-01 6.078396269438e-01 6.148618648303e-01 6.217450796674e-01 6.284765306766e-01 6.350193678473e-01 6.413150698452e-01 6.472925092451e-01 6.528563557187e-01 6.579141996796e-01 6.623613694926e-01 6.661072868335e-01 6.690777184625e-01 6.712186110063e-01 6.725175221187e-01 6.729915406749e-01 6.727081150745e-01 6.717741207516e-01 6.703387388855e-01 6.685890459497e-01 6.667314151507e-01 6.649926685749e-01 6.635867750755e-01 6.627121361093e-01 6.625274252207e-01 6.631340403682e-01 6.645737003678e-01 6.668088391496e-01 6.697427859494e-01 6.732085297573e-01 6.769943173279e-01 6.808582564464e-01 6.845394248292e-01 6.877929298741e-01 6.903866335953e-01 6.921345149687e-01 6.928919224369e-01 6.925709475437e-01 6.911439210641e-01 6.886322609217e-01 6.851203720874e-01 6.807329917305e-01 6.756397406168e-01 6.700461701868e-01 6.641758570040e-01 6.582848964692e-01 6.526285806151e-01 6.474794981704e-01 6.431039598689e-01 6.397626951487e-01 6.377062581132e-01 6.371508031156e-01 6.382872240015e-01 6.396114454630e-01 6.409419504121e-01 6.434285723856e-01 6.482338209770e-01 6.558982189363e-01 6.660328102124e-01 6.775178934410e-01 6.890749576043e-01 6.999072757548e-01 7.100441214104e-01 7.202488641607e-01 7.315661642279e-01 7.447027444936e-01 7.595825506502e-01 7.753311887526e-01 7.906755093751e-01 8.045250488945e-01 8.164407338826e-01 8.267861202418e-01 8.364723739827e-01 8.464388768526e-01 8.571344454733e-01 8.682419619530e-01 8.787958715491e-01 8.876442315486e-01 8.940008168523e-01 8.977938773329e-01 8.996933404091e-01 9.007924677516e-01 9.020722461679e-01 9.039138184400e-01 9.059305681027e-01 9.071793305408e-01 9.066288752103e-01 9.036893389341e-01 8.985063862411e-01 8.918820833259e-01 8.848872994731e-01 8.783518844480e-01 8.724468962954e-01 8.666061362756e-01 8.598699357565e-01 8.514217479190e-01 8.410520138242e-01 8.293704887366e-01 8.176469014013e-01 8.072976337065e-01 7.993221375216e-01 7.939530903250e-01 7.906830725577e-01 7.886428533243e-01 7.871424921902e-01 7.859873682607e-01 7.854131269049e-01 7.856984296099e-01 7.865659444902e-01 7.827324169633e-01 7.112074785035e-01 6.960290952107e-01 6.838180961867e-01 6.796133384891e-01 6.880270220130e-01 7.074981858544e-01 7.311670692877e-01 7.506397310020e-01 7.597788467605e-01 7.569526316727e-01 7.457651782008e-01 7.341121178964e-01 7.309978705699e-01 7.417848376072e-01 7.645917857346e-01 7.912243374382e-01 8.116752681215e-01 8.187795043092e-01 8.109932804989e-01 7.928779843864e-01 7.735604108369e-01 7.629220668237e-01 7.666486216896e-01 7.831647252088e-01 8.049658941620e-01 8.230928458025e-01 8.311315857158e-01 8.272809854529e-01 8.145189843449e-01 7.993403332690e-01 7.891974534046e-01 7.889694898423e-01 7.982935007459e-01 8.115988846575e-01 8.211623909245e-01 8.211457392526e-01 8.106425137477e-01 7.947277417718e-01 7.825408233581e-01 7.822891909844e-01 7.952880651233e-01 8.141331278177e-01 8.270108882693e-01 8.244640954247e-01 8.045419741743e-01 7.745181165920e-01 7.484881907072e-01 7.398334068281e-01 7.516882505955e-01 7.742697870405e-01 7.922861885868e-01 7.947272162691e-01 7.800446267789e-01 7.560685457472e-01 7.351879267105e-01 7.262787205431e-01 7.285684986174e-01 7.333373767586e-01 7.320456648104e-01 7.232746782006e-01 7.139770821146e-01 7.141814400719e-01 7.280327013107e-01 7.489888583194e-01 7.641970013649e-01 7.636736964978e-01 7.470549904830e-01 7.251146821283e-01 7.146171745118e-01 7.266877688985e-01 7.573562680181e-01 7.909543681997e-01 8.123235864175e-01 8.159295727141e-01 8.079498916529e-01 8.018267306335e-01 8.085551518572e-01 8.279268593253e-01 8.489426360444e-01 8.590901999387e-01 8.536499124810e-01 8.392463955346e-01 8.301770010913e-01 8.380688553578e-01 8.617613141979e-01 8.874728847999e-01 8.991046041578e-01 8.887271271003e-01 8.612569603372e-01 8.324545531644e-01 8.195906649361e-01 8.285914709506e-01 8.491692589707e-01 8.639372763569e-01 8.615365353603e-01 8.435270545815e-01 8.231932067586e-01 8.163846936390e-01 8.286378948606e-01 8.498875400785e-01 8.628482882341e-01 8.560796278013e-01 8.317463434995e-01 8.056390306210e-01 7.979903444624e-01 8.175126358575e-01 8.527448276806e-01 8.811434403115e-01 8.847272901788e-01 8.593502964664e-01 8.179530109180e-01 8.051130190996e-01
 8.036530357586e-01 8.034778195865e-01 8.035348603126e-01 8.038322019209e-01 8.041948948855e-01 8.044244507330e-01 8.044233243558e-01 8.042458248877e-01 8.040766075955e-01 8.041169672791e-01 8.044148868374e-01 8.048016798987e-01 8.050290603897e-01 8.049837662612e-01 8.047677298349e-01 8.046003981903e-01 8.046572232261e-01 8.049505608214e-01 8.053147251083e-01 8.055203495365e-01 8.054558678045e-01 8.052269259909e-01 8.050660898491e-01 8.051401507349e-01 8.054308469940e-01 8.057662772464e-01 8.059425542529e-01 8.058583158332e-01 8.056064214641e-01 8.054243586548e-01 8.055143170450e-01 8.058551795371e-01 8.062119234455e-01 8.063322490036e-01 8.061553669423e-01 8.058568040617e-01 8.057059038355e-01 8.058577698193e-01 8.062263157816e-01 8.065475883856e-01 8.065936089461e-01 8.063586932473e-01 8.060537300341e-01 8.059315629420e-01 8.060953525252e-01 8.064362498634e-01 8.067163124016e-01 8.067360750166e-01 8.064835082015e-01 8.061535468634e-01 8.060044447927e-01 8.061565936828e-01 8.064956858451e-01 8.067617379976e-01 8.067472530062e-01 8.064537693636e-01 8.060979550534e-01 8.059513063873e-01 8.061198757960e-01 8.064534829270e-01 8.066692807712e-01 8.065840411044e-01 8.062547850643e-01 8.059201907587e-01 8.058079176407e-01 8.059643083116e-01 8.062231187045e-01 8.063418488720e-01 8.061951392311e-01 8.058637226262e-01 8.055490548267e-01 8.054184042575e-01 8.054954947021e-01 8.056580439468e-01 8.057220611125e-01 8.055658927659e-01 8.052224203278e-01 8.048612365963e-01 8.046661073179e-01 8.047075800375e-01 8.048813016197e-01 8.049655098335e-01 8.047817219558e-01 8.043533946341e-01 8.039133674943e-01 8.037203591416e-01 8.038387499197e-01 8.040749056453e-01 8.041258523761e-01 8.038215564671e-01 8.032779549481e-01 8.028203897563e-01 8.027120383043e-01 8.029250408818e-01 8.031594367903e-01 8.030920458509e-01 8.026401916841e-01 8.020340913076e-01 8.016369509645e-01 8.016433785345e-01 8.019066852862e-01 8.020612048466e-01 8.018300880438e-01 8.012555990779e-01 8.006562479959e-01 8.003651993998e-01 8.004537719326e-01 8.006698729338e-01 8.006537790716e-01 8.002426887816e-01 7.995983238649e-01 7.990587891102e-01 7.988555291737e-01 7.989293392023e-01 7.989894914118e-01 7.987606493279e-01 7.982095830271e-01 7.975604513622e-01 7.970930237175e-01 7.969082384860e-01 7.968644882261e-01 7.967128275430e-01 7.963019697411e-01 7.956946464657e-01 7.950953645195e-01 7.946727113880e-01 7.944262898242e-01 7.942156432460e-01 7.938918468011e-01 7.934078043547e-01 7.928362042337e-01 7.923006077499e-01 7.918717051338e-01 7.915284520156e-01 7.911949888311e-01 7.908050891818e-01 7.903373309426e-01 7.898157386054e-01 7.892966527585e-01 7.888282329001e-01 7.884158376787e-01 7.880281848873e-01 7.876149234393e-01 7.871388877858e-01 7.866040061019e-01 7.860582960343e-01 7.855509905316e-01 7.850867223807e-01 7.846288292220e-01 7.841365047555e-01 7.835957747589e-01 7.830251859875e-01 7.824585937928e-01 7.819101503136e-01 7.813648352869e-01 7.808106098391e-01 7.802496342181e-01 7.796842899465e-01 7.791100344241e-01 7.785194464767e-01 7.779131514384e-01 7.773061141114e-01 7.767176670955e-01 7.761485776296e-01 7.755693497868e-01 7.749534442190e-01 7.743089802886e-01 7.736643886597e-01 7.730395320565e-01 7.724258808922e-01 7.717937837647e-01 7.711234176568e-01 7.704281210664e-01 7.697378160402e-01 7.690590748338e-01 7.683725677095e-01 7.676592164029e-01 7.669219965484e-01 7.661784891484e-01 7.654458723137e-01 7.647178479833e-01 7.639729621760e-01 7.632041418235e-01 7.624269868958e-01 7.616576078044e-01 7.608953790126e-01 7.601279469235e-01 7.593429755174e-01 7.585417937230e-01 7.577364042106e-01 7.569370686128e-01 7.561343008830e-01 7.553182918276e-01 7.544874982430e-01 7.536477371675e-01 7.528045723119e-01 7.519580249782e-01 7.511015613469e-01 7.502288922163e-01 7.493444094940e-01 7.484560210311e-01 7.475649948010e-01 7.466660275354e-01 7.457546111291e-01 7.448283928399e-01 7.438948458149e-01 7.429596750652e-01 7.420217469115e-01 7.410737837106e-01 7.401130773899e-01 7.391437685279e-01 7.381712003915e-01 7.371951842198e-01 7.362126885070e-01 7.352180834737e-01 7.342118700162e-01 7.332009356625e-01 7.321857528158e-01 7.311615157085e-01 7.301256346314e-01 7.290795149565e-01 7.280257014778e-01 7.269663007348e-01 7.258991521929e-01 7.248209848084e-01 7.237323735836e-01 7.226375580810e-01 7.215368735470e-01 7.204276437538e-01 7.193095247447e-01 7.181825378250e-01 7.170474487134e-01 7.159057437491e-01 7.147558706516e-01 7.135965500733e-01 7.124285473827e-01 7.112541403868e-01 7.100711076984e-01 7.088777364985e-01 7.076769905502e-01 7.064674921176e-01 7.052495398638e-01 7.040253826196e-01 7.027917062809e-01 7.015483376827e-01 7.002972859826e-01 6.990383757879e-01 6.977697009290e-01 6.964942858244e-01 6.952120249999e-01 6.939191417961e-01 6.926191308737e-01 6.913106147309e-01 6.899924125994e-01 6.886671134101e-01 6.873353073967e-01 6.859932066493e-01 6.846424918742e-01 6.832845384117e-01 6.819169912764e-01 6.805417359376e-01 6.791603305649e-01 6.777692751922e-01 6.763684968211e-01 6.749611458734e-01 6.735448868551e-01 6.721204849646e-01 6.706885452138e-01 6.692473350906e-01 6.677964260533e-01 6.663389455347e-01 6.648727154008e-01 6.633965845389e-01 6.619136161856e-01 6.604227203170e-01 6.589217156861e-01 6.574146260170e-01 6.558989527770e-01 6.543736000436e-01 6.528420722039e-01 6.513019743048e-01 6.497524815194e-01 6.481944048616e-01 6.466301079982e-01 6.450561667080e-01 6.434749677869e-01 6.418852216877e-01 6.402858608296e-01 6.386791604922e-01 6.370654744439e-01 6.354429183504e-01 6.338128926705e-01 6.321754907884e-01 6.305283006281e-01 6.288734544817e-01 6.272113363736e-01 6.255402233943e-01 6.238619163213e-01 6.221763054490e-01 6.204810862603e-01 6.187782050368e-01 6.170681814888e-01 6.153494896555e-01 6.136238346826e-01 6.118908733354e-01 6.101490523585e-01 6.083995019615e-01 6.066424099366e-01 6.048774113621e-01 6.031042614590e-01 6.013252814973e-01 5.995375636847e-01 5.977418262010e-01 5.959386378055e-01 5.941275857436e-01 5.923090189335e-01 5.904846996951e-01 5.886516846136e-01 5.868112320919e-01 5.849632647125e-01 5.831074440490e-01 5.812444999887e-01 5.793753465328e-01 5.774989878714e-01 5.756146297880e-01 5.737229891334e-01 5.718236361765e-01 5.699168777445e-01 5.680041240212e-01 5.660839554595e-01 5.641564663235e-01 5.622229547050e-01 5.602812440811e-01 5.583327076915e-01 5.563775397478e-01 5.544145007165e-01 5.524453697245e-01 5.504707305549e-01 5.484883656151e-01 5.464990696325e-01 5.445036356610e-01 5.424997451558e-01 5.404902753129e-01 5.384747898699e-01 5.364526854697e-01 5.344244160134e-01 5.323905986013e-01 5.303488774934e-01 5.283012995267e-01 5.262468498314e-01 5.241855562728e-01 5.221194734224e-01 5.200482601159e-01 5.179702228924e-01 5.158869222776e-01 5.137962268125e-01 5.116989001026e-01 5.095965592604e-01 5.074893036706e-01 5.053765177621e-01 5.032586262034e-01 5.011345736222e-01 4.990039873053e-01 4.968687502658e-01 4.947273416684e-01 4.925802589767e-01 4.904302215954e-01 4.882736216429e-01 4.861127841370e-01 4.839463392000e-01 4.817735146491e-01 4.795962728438e-01 4.774150140238e-01 4.752282421846e-01 4.730383275544e-01 4.708423635185e-01 4.686416011220e-01 4.664366579341e-01 4.642274435174e-01 4.620127865242e-01 4.597948090830e-01 4.575723728544e-01 4.553460265037e-01 4.531160170144e-01 4.508806934876e-01 4.486418553657e-01 4.463989954475e-01 4.441521341864e-01 4.419019000399e-01 4.396485898856e-01 4.373909123855e-01 4.351302231361e-01 4.328652091379e-01 4.305969324118e-01 4.283257110073e-01 4.260520294857e-01 4.237746402017e-01 4.214950963852e-01 4.192113986822e-01 4.169244839746e-01 4.146357646977e-01 4.123439752772e-01 4.100503198008e-01 4.077547566768e-01 4.054549172698e-01 4.031534923517e-01 4.008498049467e-01 3.985438714002e-01 3.962370809035e-01 3.939283962386e-01 3.916174783690e-01 3.893052188943e-01 3.869903760602e-01 3.846742659079e-01 3.823577762948e-01 3.800401163021e-01 3.777213860736e-01 3.754016266580e-01 3.730803601041e-01 3.707587074924e-01 3.684363668611e-01 3.661139303188e-01 3.637918477031e-01 3.614691675098e-01 3.591461455455e-01 3.568236494420e-01 3.545009620269e-01 3.521788410419e-01 3.498570393686e-01 3.475362189111e-01 3.452165931006e-01 3.428978129773e-01 3.405789357266e-01 3.382623883317e-01 3.359466462486e-01 3.336327959348e-01 3.313213031411e-01 3.290116873859e-01 3.267031908008e-01 3.243975487923e-01 3.220937851742e-01 3.197929443741e-01 3.174953940554e-01 3.152000911992e-01 3.129087194520e-01 3.106197126504e-01 3.083342663612e-01 3.060531681768e-01 3.037759420152e-01 3.015034537499e-01 2.992350489203e-01 2.969706874617e-01 2.947118590678e-01 2.924583300948e-01 2.902097454873e-01 2.879672453518e-01 2.857300378905e-01 2.834982048468e-01 2.812736547499e-01 2.790554126810e-01 2.768440073066e-01 2.746401192410e-01 2.724432216562e-01 2.702539422557e-01 2.680723928042e-01 2.658994230083e-01 2.637357174274e-01 2.615813069403e-01 2.594349594100e-01 2.572984447615e-01 2.551708731498e-01 2.530542167841e-01 2.509486394693e-01 2.488535886241e-01 2.467703241173e-01 2.446976139967e-01 2.426368523417e-01 2.405895188671e-01 2.385541276806e-01 2.365334453385e-01 2.345262994580e-01 2.325309837416e-01 2.305510832921e-01 2.285858222831e-01 2.266365670239e-01 2.247036023820e-01 2.227854462043e-01 2.208842089243e-01 2.190006516925e-01 2.171343694957e-01 2.152873445420e-01 2.134589994600e-01 2.116495094020e-01 2.098607270631e-01 2.080914635768e-01 2.063439105349e-01 2.046180948928e-01 2.029137957928e-01 2.012329005304e-01 1.995749857445e-01 1.979407057981e-01 1.963320864068e-01 1.947472255522e-01 1.931893500805e-01 1.916580008975e-01 1.901530749170e-01 1.886771297806e-01 1.872275258869e-01 1.858080672946e-01 1.844185554453e-01 1.830588223716e-01 1.817305731348e-01 1.804328425464e-01 1.791675020231e-01 1.779361278496e-01 1.767375231526e-01 1.755742439257e-01 1.744448628791e-01 1.733506846850e-01 1.722936746450e-01 1.712728240493e-01 1.702893379891e-01 1.693438209818e-01 1.684356404576e-01 1.675672860764e-01 1.667372471842e-01 1.659470038333e-01 1.651977534055e-01 1.644878198416e-01 1.638195441668e-01 1.631928559682e-01 1.626078255862e-01 1.620652840270e-01 1.615639093464e-01 1.611051222168e-01 1.606896073003e-01 1.603159418539e-01 1.599861613141e-01 1.596979251148e-01 1.594526951516e-01 1.592518335891e-01 1.590919619885e-01 1.589763087571e-01 1.589024632222e-01 1.588707124575e-01 1.588822923159e-01 1.589341501635e-01 1.590290648005e-01 1.591646594347e-01 1.593398333133e-01 1.595564385556e-01 1.598116266424e-01 1.601071136474e-01 1.604409866948e-01 1.608122393581e-01 1.612223342397e-01 1.616680148155e-01 1.621507932988e-01 1.626688259028e-01 1.632216255326e-01 1.638091210820e-01 1.644287966749e-01 1.650820104493e-01 1.657660193684e-01 1.664810400352e-01 1.672267734478e-01 1.680011924996e-01 1.688043681967e-01 1.696348240663e-01 1.704917791030e-01 1.713749895128e-01 1.722826334740e-01 1.732157449973e-01 1.741713094363e-01 1.751491748464e-01 1.761488951018e-01 1.771685840480e-01 1.782080435189e-01 1.792673135163e-01 1.803435734150e-01 1.814376725554e-01 1.825481369046e-01 1.836739907778e-01 1.848150078009e-01 1.859700547830e-01 1.871377402191e-01 1.883187396028e-01 1.895109726462e-01 1.907143351000e-01 1.919271406542e-01 1.931493329191e-01 1.943797498593e-01 1.956181753629e-01 1.968640116221e-01 1.981156994303e-01 1.993732606383e-01 2.006359886508e-01 2.019027814039e-01 2.031737387064e-01 2.044472496577e-01 2.057234729535e-01 2.070011448190e-01 2.082800161927e-01 2.095590505353e-01 2.108379576363e-01 2.121163587640e-01 2.133932362736e-01 2.146676563760e-01 2.159403509396e-01 2.172092366288e-01 2.184748038806e-01 2.197365124509e-01 2.209931829567e-01 2.222453585535e-01 2.234910715390e-01 2.247309138799e-01 2.259637756549e-01 2.271894075088e-01 2.284073807735e-01 2.296168620066e-01 2.308181526865e-01 2.320096142806e-01 2.331923892520e-01 2.343644768615e-01 2.355262134865e-01 2.366780230646e-01 2.378179728309e-01 2.389463795628e-01 2.400631856178e-01 2.411669531707e-01 2.422582889903e-01 2.433359342225e-01 2.444001962141e-01 2.454505808534e-01 2.464861749387e-01 2.475077667449e-01 2.485145568835e-01 2.495058767270e-01 2.504819399544e-01 2.514418527280e-01 2.523859885812e-01 2.533135877485e-01 2.542245342872e-01 2.551188546411e-01 2.559958318092e-01 2.568547953780e-01 2.576963461351e-01 2.585203346097e-01 2.593258905554e-01 2.601133263924e-01 2.608821617513e-01 2.616323384918e-01 2.623639580476e-01 2.630767351178e-01 2.637700219130e-01 2.644446669477e-01 2.650995350719e-01 2.657353576132e-01 2.663512782094e-01 2.669478026610e-01 2.675247631121e-01 2.680812914402e-01 2.686191987969e-01 2.691371519482e-01 2.696346743321e-01 2.701134223287e-01 2.705714411900e-01 2.710112885470e-01 2.714305401766e-01 2.718302840852e-01 2.722119296838e-01 2.725721267471e-01 2.729150656850e-01 2.732383477598e-01 2.735429099940e-01 2.738292584568e-01 2.740955474492e-01 2.743459869256e-01 2.745769067631e-01 2.747909518155e-01 2.749873648415e-01 2.751661764736e-01 2.753299834362e-01 2.754748227652e-01 2.756060521513e-01 2.757202700400e-01 2.758197836540e-01 2.759049557408e-01 2.759742220726e-01 2.760317231103e-01 2.760741045833e-01 2.761049362272e-01 2.761232307139e-01 2.761291378234e-01 2.761257531415e-01 2.761088472245e-01 2.760857027646e-01 2.760509358331e-01 2.760084367816e-01 2.759592868927e-01 2.759004388251e-01 2.758391021434e-01 2.757689137924e-01 2.756964587224e-01 2.756198269309e-01 2.755384132700e-01 2.754582679915e-01 2.753729386428e-01 2.752909655739e-01 2.752068975183e-01 2.751257159725e-01 2.750481279186e-01 2.749712581903e-01 2.749032810735e-01 2.748360173820e-01 2.747792792108e-01 2.747289610967e-01 2.746859152406e-01 2.746564851068e-01 2.746327671122e-01 2.746262303416e-01 2.746288402565e-01 2.746474841775e-01 2.746820474067e-01 2.747293210912e-01 2.747989595895e-01 2.748823115411e-01 2.749895106206e-01 2.751146292882e-01 2.752607640373e-01 2.754329412325e-01 2.756233566503e-01 2.758445096031e-01 2.760858289653e-01 2.763566090976e-01 2.766541414332e-01 2.769771910201e-01 2.773340721764e-01 2.777148522644e-01 2.781308904580e-01 2.785754479438e-01 2.790518569599e-01 2.795634573409e-01 2.801024710629e-01 2.806808044421e-01 2.812876584439e-01 2.819318164992e-01 2.826097578043e-01 2.833196081359e-01 2.840690044667e-01 2.848468555592e-01 2.856655691652e-01 2.865150425995e-01 2.874002727412e-01 2.883219115331e-01 2.892731117952e-01 2.902649769796e-01 2.912836720190e-01 2.923397319760e-01 2.934270019669e-01 2.945442655988e-01 2.956972034864e-01 2.968743244381e-01 2.980869460943e-01 2.993242111703e-01 3.005903972730e-01 3.018852201065e-01 3.032010297507e-01 3.045481313478e-01 3.059119426029e-01 3.073028418199e-01 3.087126766682e-01 3.101399229347e-01 3.115901164191e-01 3.130498881689e-01 3.145313702795e-01 3.160211584909e-01 3.175244531971e-01 3.190394314912e-01 3.205576174303e-01 3.220900948327e-01 3.236204150631e-01 3.251587514829e-01 3.266965611658e-01 3.282315936446e-01 3.297696995683e-01 3.312960544549e-01 3.328232440146e-01 3.343366452186e-01 3.358415816704e-01 3.373360172465e-01 3.388107630834e-01 3.402768559831e-01 3.417170521371e-01 3.431416514362e-01 3.445429096071e-01 3.459176253590e-01 3.472712214365e-01 3.485892853485e-01 3.498834399265e-01 3.511407157408e-01 3.523640365206e-01 3.535544342654e-01 3.546993155954e-01 3.558115300830e-01 3.568747649674e-01 3.578980408047e-01 3.588752011006e-01 3.597999789445e-01 3.606824569942e-01 3.615049593483e-01 3.622816689535e-01 3.629997450960e-01 3.636600771887e-01 3.642669901122e-01 3.648060948328e-01 3.652927514415e-01 3.657089555532e-01 3.660639125171e-01 3.663550165598e-01 3.665732775168e-01 3.667319737692e-01 3.668124316775e-01 3.668288737652e-01 3.667719725675e-01 3.666399411682e-01 3.664413904492e-01 3.661598060104e-01 3.658118204688e-01 3.653825462791e-01 3.648785700683e-01 3.643018877623e-01 3.636408086742e-01 3.629128046908e-01 3.620989348575e-01 3.612142097094e-01 3.602522126757e-01 3.592097684633e-01 3.580992655072e-01 3.569038835015e-01 3.556421441432e-01 3.543025757878e-01 3.528888687086e-01 3.514099755585e-01 3.498511080611e-01 3.482332916239e-01 3.465409650269e-01 3.447863580112e-01 3.429712077728e-01 3.410880757612e-01 3.391566959188e-01 3.371598493376e-01 3.351176929879e-01 3.330234948288e-01 3.308798663820e-01 3.287013382654e-01 3.264731864167e-01 3.242202548599e-01 3.219298485279e-01 3.196154446881e-01 3.172830579246e-01 3.149273177415e-01 3.125710797922e-01 3.102004754823e-01 3.078371798606e-01 3.054802959285e-01 3.031332604587e-01 3.008140956022e-01 2.985134500305e-01 2.962552341363e-01 2.940337278585e-01 2.918621224498e-01 2.897521265055e-01 2.876999502630e-01 2.857302699019e-01 2.838338812914e-01 2.820323800406e-01 2.803294957205e-01 2.787290385346e-01 2.772501681526e-01 2.758860030512e-01 2.746592400175e-01 2.735669239473e-01 2.726194557147e-01 2.718283670440e-01 2.711892372744e-01 2.707221657492e-01 2.704185715069e-01 2.702936519746e-01 2.703475294723e-01 2.705799186176e-01 2.710042248308e-01 2.716076064929e-01 2.724046808054e-01 2.733861626865e-01 2.745537283809e-01 2.759108499113e-01 2.774444368166e-01 2.791647731671e-01 2.810553247281e-01 2.831206278152e-01 2.853520802017e-01 2.877401714044e-01 2.902886794798e-01 2.929778267436e-01 2.958118292648e-01 2.987751057298e-01 3.018607502488e-01 3.050661508273e-01 3.083715197759e-01 3.117813938259e-01 3.152743378579e-01 3.188481662607e-01 3.224948968114e-01 3.261977867478e-01 3.299592029671e-01 3.337580623944e-01 3.375938505812e-01 3.414551479867e-01 3.453294949600e-01 3.492170648861e-01 3.530970635632e-01 3.569718963795e-01 3.608274652614e-01 3.646551203867e-01 3.684546154652e-01 3.722057244081e-01 3.759141104248e-01 3.795629324087e-01 3.831493721423e-01 3.866692539012e-01 3.901068463647e-01 3.934690947723e-01 3.967370536286e-01 3.999134962009e-01 4.029909008442e-01 4.059583887380e-01 4.088216111951e-01 4.115632565320e-01 4.141888026706e-01 4.166900390902e-01 4.190600557740e-01 4.213042622399e-01 4.234056925290e-01 4.253754064542e-01 4.272006978767e-01 4.288810522043e-01 4.304206090778e-01 4.318049114464e-01 4.330462121707e-01 4.341320238959e-01 4.350664369950e-01 4.358517492993e-01 4.364774737359e-01 4.369573127411e-01 4.372791810145e-01 4.374513109592e-01 4.374754352469e-01 4.373446682312e-01 4.370748915477e-01 4.366534140562e-01 4.360944610502e-01 4.353964807090e-01 4.345596389763e-01 4.335980980643e-01 4.325027956745e-01 4.312913157874e-01 4.299612192828e-01 4.285195874730e-01 4.269784977346e-01 4.253339764429e-01 4.236055216410e-01 4.217923944581e-01 4.199052687276e-01 4.179567904083e-01 4.159475618756e-01 4.138982001143e-01 4.118096502827e-01 4.096974731638e-01 4.075727236362e-01 4.054420890452e-01 4.033258720360e-01 4.012277269624e-01 3.991661403052e-01 3.971525679191e-01 3.951973464679e-01 3.933192010002e-01 3.915244187230e-01 3.898327548192e-01 3.882541884059e-01 3.868004633462e-01 3.854884493193e-01 3.843254319308e-01 3.833274746550e-01 3.825037971657e-01 3.818649534926e-01 3.814224061011e-01 3.811826320401e-01 3.811561951367e-01 3.813468648150e-01 3.817623560654e-01 3.824066512884e-01 3.832817778275e-01 3.843906068307e-01 3.857317099602e-01 3.873040970996e-01 3.891059340063e-01 3.911322906445e-01 3.933774870393e-01 3.958353138966e-01 3.984966686920e-01 4.013530890763e-01 4.043942171934e-01 4.076070641906e-01 4.109816237248e-01 4.145023730460e-01 4.181560791637e-01 4.219280226955e-01 4.258017643836e-01 4.297644363147e-01 4.337953118213e-01 4.378823026606e-01 4.420067217109e-01 4.461503708926e-01 4.503003980923e-01 4.544349904535e-01 4.585417248034e-01 4.626019648528e-01 4.665969979198e-01 4.705165377123e-01 4.743372742400e-01 4.780497527251e-01 4.816362296267e-01 4.850799371748e-01 4.883713448102e-01 4.914902336194e-01 4.944292763137e-01 4.971725324239e-01 4.997062624849e-01 5.020243410216e-01 5.041089259431e-01 5.059562338689e-01 5.075527489592e-01 5.088900968548e-01 5.099631319019e-01 5.107609308072e-01 5.112809948434e-01 5.115159328529e-01 5.114615938417e-01 5.111158515125e-01 5.104746560781e-01 5.095395618189e-01 5.083075403355e-01 5.067810790542e-01 5.049625609282e-01 5.028548105220e-01 5.004631278850e-01 4.977929560989e-01 4.948519810836e-01 4.916492674473e-01 4.881946459435e-01 4.845000967400e-01 4.805774148244e-01 4.764430519106e-01 4.721109641717e-01 4.676007507180e-01 4.629294234245e-01 4.581184810607e-01 4.531900349058e-01 4.481661978677e-01 4.430734653897e-01 4.379359575332e-01 4.327825665891e-01 4.276400751479e-01 4.225386051038e-01 4.175073705131e-01 4.125776457498e-01 4.077795456017e-01 4.031421516880e-01 3.986976272983e-01 3.944734636555e-01 3.904982255639e-01 3.867989592603e-01 3.833972626710e-01 3.803184513697e-01 3.775777925358e-01 3.751936219141e-01 3.731761914280e-01 3.715328575095e-01 3.702691434091e-01 3.693820650858e-01 3.688677134933e-01 3.687157319892e-01 3.689123968341e-01 3.694413809149e-01 3.702794764853e-01 3.714040273233e-01 3.727864046620e-01 3.743992835096e-01 3.762102479478e-01 3.781869583320e-01 3.802974768650e-01 3.825072249201e-01 3.847849616830e-01 3.870957591358e-01 3.894096748249e-01 3.916963381562e-01 3.939255296529e-01 3.960723491139e-01 3.981105850915e-01 4.000184262740e-01 4.017758414427e-01 4.033654706085e-01 4.047731470763e-01 4.059870003842e-01 4.069980222190e-01 4.078006717020e-01 4.083930870555e-01 4.087739572750e-01 4.089486696079e-01 4.089213892738e-01 4.087023769077e-01 4.083046388507e-01 4.077422113124e-01 4.070357806459e-01 4.062017648448e-01 4.052664683653e-01 4.042542280604e-01 4.031908469211e-01 4.021071741183e-01 4.010302842839e-01 3.999918188018e-01 3.990219567773e-01 3.981505966866e-01 3.974060974459e-01 3.968176781151e-01 3.964098974033e-01 3.962051552768e-01 3.962246623331e-01 3.964827857569e-01 3.969943203568e-01 3.977638571033e-01 3.987950064448e-01 4.000873428688e-01 4.016306386756e-01 4.034159616759e-01 4.054234306786e-01 4.076326454032e-01 4.100201241350e-01 4.125527539543e-01 4.152047203037e-01 4.179371746345e-01 4.207181824413e-01 4.235086493493e-01 4.262723817367e-01 4.289759914502e-01 4.315784805571e-01 4.340518334649e-01 4.363600917640e-01 4.384770143762e-01 4.403777871246e-01 4.420381463757e-01 4.434459679732e-01 4.445840691389e-01 4.454511620525e-01 4.460441971211e-01 4.463675641645e-01 4.464385697733e-01 4.462696172243e-01 4.458920396750e-01 4.453354035101e-01 4.446396522476e-01 4.438522283631e-01 4.430228122374e-01 4.422127635419e-01 4.414808280299e-01 4.408968548740e-01 4.405275518948e-01 4.404433216064e-01 4.407143430241e-01 4.414040355059e-01 4.425754385347e-01 4.442805579992e-01 4.465656229314e-01 4.494626276437e-01 4.529914457217e-01 4.571606180001e-01 4.619586513078e-01 4.673649284072e-01 4.733391497408e-01 4.798317549766e-01 4.867773691896e-01 4.940998983713e-01 5.017166568882e-01 5.095328318825e-01 5.174524660919e-01 5.253727423069e-01 5.331914276366e-01 5.408041303091e-01 5.481118048639e-01 5.550155697594e-01 5.614207588640e-01 5.672452990719e-01 5.724070009595e-01 5.768381320560e-01 5.804808837164e-01 5.832857690034e-01 5.852205360776e-01 5.862621838069e-01 5.864064495309e-01 5.856613823801e-01 5.840539614196e-01 5.816273163532e-01 5.784401788705e-01 5.745739421767e-01 5.701214599993e-01 5.651985258415e-01 5.599332264501e-01 5.544701335678e-01 5.489650807349e-01 5.435807924216e-01 5.384875750372e-01 5.338495408377e-01 5.298281419476e-01 5.265671000872e-01 5.241887594561e-01 5.227910179373e-01 5.224304679998e-01 5.231338628511e-01 5.248795369494e-01 5.276098687522e-01 5.312283556585e-01 5.356007649814e-01 5.405695024314e-01 5.459487662985e-01 5.515458989204e-01 5.571559895092e-01 5.625765443717e-01 5.676146221153e-01 5.720848567208e-01 5.758256550298e-01 5.786930223191e-01 5.805729984595e-01 5.813792031638e-01 5.810553387578e-01 5.795839397118e-01 5.769772270118e-01 5.732891930184e-01 5.686051369290e-01 5.630513989082e-01 5.567870244343e-01 5.500007282915e-01 5.429154850976e-01 5.357687928858e-01 5.288205207270e-01 5.223313082693e-01 5.165565858601e-01 5.117360444607e-01 5.080722162452e-01 5.057311704024e-01 5.048187076064e-01 5.053860759116e-01 5.074207771427e-01 5.108513688390e-01 5.155599359241e-01 5.213835159549e-01 5.281432642623e-01 5.356395899040e-01 5.436804983014e-01 5.520850848878e-01 5.606908197752e-01 5.693680911824e-01 5.780068488048e-01 5.865380457134e-01 5.949129101117e-01 6.031066885450e-01 6.111184043969e-01 6.189482463649e-01 6.266113745614e-01 6.341100873301e-01 6.414432818559e-01 6.485920476289e-01 6.555171779973e-01 6.621664613003e-01 6.684581624438e-01 6.743079997006e-01 6.796115338700e-01 6.842673380055e-01 6.881811845490e-01 6.912670967952e-01 6.934728363573e-01 6.947688938990e-01 6.951701169609e-01 6.947328759420e-01 6.935541998936e-01 6.917820994533e-01 6.895936257678e-01 6.872029917950e-01 6.848328706223e-01 6.827132898358e-01 6.810568152503e-01 6.800385626348e-01 6.797891086559e-01 6.803706212451e-01 6.817818506477e-01 6.839463006088e-01 6.867246196412e-01 6.899281343628e-01 6.933244278588e-01 6.966720334589e-01 6.997231627939e-01 7.022539367783e-01 7.040734809487e-01 7.050316787340e-01 7.050389987487e-01 7.040529391568e-01 7.020966053603e-01 6.992400603583e-01 6.956049967461e-01 6.913577910605e-01 6.866922792015e-01 6.818397601593e-01 6.770416642548e-01 6.725581940328e-01 6.686538051049e-01 6.655862193815e-01 6.636107683283e-01 6.629521976055e-01 6.638131214456e-01 6.647892968347e-01 6.656464478318e-01 6.675702016100e-01 6.717700207510e-01 6.788273972942e-01 6.883758493619e-01 6.992954238606e-01 7.102870613614e-01 7.205305973019e-01 7.300496728257e-01 7.396302130642e-01 7.503576314313e-01 7.629872830461e-01 7.774817748766e-01 7.929746965774e-01 8.081788281493e-01 8.219802335139e-01 8.339247228322e-01 8.443784007334e-01 8.542752074240e-01 8.645812470111e-01 8.757569075597e-01 8.874763627134e-01 8.987392675057e-01 9.083389964511e-01 9.154398538498e-01 9.199353262074e-01 9.224752635214e-01 9.241504837457e-01 9.259500709238e-01 9.282608543148e-01 9.306888697889e-01 9.322801051065e-01 9.319907546455e-01 9.292196050075e-01 9.241149883898e-01 9.175021598277e-01 9.104775755628e-01 9.038935890560e-01 8.979296223962e-01 8.920011907468e-01 8.850988873035e-01 8.763409825571e-01 8.654496600254e-01 8.529709254527e-01 8.401319378989e-01 8.283469232904e-01 8.186473604687e-01 8.113406100624e-01 8.060386371945e-01 8.020365662398e-01 7.988492943449e-01 7.965259021881e-01 7.955488011175e-01 7.964093394775e-01 7.990453074276e-01 7.566848178500e-01 7.102288872936e-01 6.977818174885e-01 6.856404880071e-01 6.843809469117e-01 6.978154015980e-01 7.217918101048e-01 7.472487197377e-01 7.651068497818e-01 7.701064549740e-01 7.626269251984e-01 7.487857156087e-01 7.385040712655e-01 7.410034362560e-01 7.593851962867e-01 7.882555484577e-01 8.168718130182e-01 8.347914184441e-01 8.363224974438e-01 8.226104764806e-01 8.012686415789e-01 7.836201451817e-01 7.793943058986e-01 7.912818302089e-01 8.135899529311e-01 8.361630682159e-01 8.499985748072e-01 8.507904578981e-01 8.399584395864e-01 8.235947890747e-01 8.098427379470e-01 8.052351751252e-01 8.113450074765e-01 8.240594180020e-01 8.359009078498e-01 8.398822214163e-01 8.327847185873e-01 8.168581106388e-01 7.995125405514e-01 7.901950029458e-01 7.949819366408e-01 8.119439683071e-01 8.316396294791e-01 8.424970220055e-01 8.368721063195e-01 8.149276887531e-01 7.852387711744e-01 7.615674579212e-01 7.553170909834e-01 7.675723807936e-01 7.883630096985e-01 8.041155363644e-01 8.060350520159e-01 7.939371953082e-01 7.752017263849e-01 7.596828258737e-01 7.529163585113e-01 7.525501345856e-01 7.513605971647e-01 7.442227679584e-01 7.330185093176e-01 7.260934137965e-01 7.318490757727e-01 7.506433588804e-01 7.729114128402e-01 7.854992728153e-01 7.803411998560e-01 7.597512294389e-01 7.365425508391e-01 7.275966664950e-01 7.419196951986e-01 7.730973373891e-01 8.049231238449e-01 8.236459894570e-01 8.258318252943e-01 8.191314153382e-01 8.167043040126e-01 8.273005153245e-01 8.481399695159e-01 8.674236020750e-01 8.739725422075e-01 8.654907772906e-01 8.507945573825e-01 8.447868874632e-01 8.573660123663e-01 8.845160325986e-01 9.108091263875e-01 9.205373624922e-01 9.074249230951e-01 8.782152460332e-01 8.496584905640e-01 8.384131853296e-01 8.486063517472e-01 8.686574436123e-01 8.814136057147e-01 8.768074052951e-01 8.577968543769e-01 8.382668753789e-01 8.332577194214e-01 8.465842143386e-01 8.671081740892e-01 8.779325407023e-01 8.689833632460e-01 8.439095150736e-01 8.192520181870e-01 8.145110202975e-01 8.365171252984e-01 8.725358690256e-01 9.003030147314e-01 9.030174506808e-01 8.776966548311e-01 8.375622826083e-01 8.275613475806e-01
 8.078431195092e-01 8.076864038790e-01 8.077599565681e-01 8.080715543305e-01 8.084508190820e-01 8.087024292823e-01 8.087244917730e-01 8.085660225565e-01 8.084133699143e-01 8.084716633561e-01 8.087897853639e-01 8.091969238227e-01 8.094451985635e-01 8.094222476269e-01 8.092269087297e-01 8.090771477527e-01 8.091520140031e-01 8.094682933250e-01 8.098589690430e-01 8.100889869723e-01 8.100448554980e-01 8.098346753189e-01 8.096944888878e-01 8.097901206431e-01 8.101049820649e-01 8.104667012500e-01 8.106681063259e-01 8.106057654104e-01 8.103726504588e-01 8.102129697470e-01 8.103284320946e-01 8.106965861345e-01 8.110792205219e-01 8.112228923873e-01 8.110679976552e-01 8.107913488898e-01 8.106654340821e-01 8.108463317159e-01 8.112445095721e-01 8.115907264035e-01 8.116577709348e-01 8.114439199313e-01 8.111649221350e-01 8.110718650958e-01 8.112655522354e-01 8.116338855042e-01 8.119381319983e-01 8.119805406799e-01 8.117528154575e-01 8.114503550963e-01 8.113306688424e-01 8.115119154530e-01 8.118797491623e-01 8.121752659830e-01 8.121891824127e-01 8.119220105754e-01 8.115912698721e-01 8.114728414319e-01 8.116748574493e-01 8.120444723424e-01 8.122935090310e-01 8.122359623443e-01 8.119305093911e-01 8.116212095601e-01 8.115405786345e-01 8.117346332286e-01 8.120299048415e-01 8.121793855345e-01 8.120590665717e-01 8.117527445989e-01 8.114677981218e-01 8.113704718905e-01 8.114829791392e-01 8.116804440043e-01 8.117768477356e-01 8.116504180912e-01 8.113362367514e-01 8.110057342812e-01 8.108435661476e-01 8.109212619208e-01 8.111323370374e-01 8.112521654088e-01 8.111000283225e-01 8.107014675723e-01 8.102926158532e-01 8.101354864681e-01 8.102924166555e-01 8.105678032444e-01 8.106551471206e-01 8.103825522673e-01 8.098685986085e-01 8.094445769120e-01 8.093751578408e-01 8.096305180258e-01 8.099065507961e-01 8.098753002354e-01 8.094539761025e-01 8.088785805998e-01 8.085191239653e-01 8.085702042434e-01 8.088803584607e-01 8.090749974870e-01 8.088767685730e-01 8.083324000903e-01 8.077683589395e-01 8.075218095670e-01 8.076590256930e-01 8.079203530579e-01 8.079411310952e-01 8.075618092269e-01 8.069513442163e-01 8.064540254839e-01 8.062992195611e-01 8.064214968832e-01 8.065234009202e-01 8.063299913721e-01 8.058130455468e-01 8.052045357706e-01 8.047838712489e-01 8.046474560252e-01 8.046487109821e-01 8.045363384135e-01 8.041626338530e-01 8.035949163291e-01 8.030409489662e-01 8.026658652391e-01 8.024648445683e-01 8.022965332658e-01 8.020140212446e-01 8.015713785659e-01 8.010440715896e-01 8.005538429842e-01 8.001702533653e-01 7.998718255493e-01 7.995820046552e-01 7.992369145230e-01 7.988133961794e-01 7.983365543127e-01 7.978632608787e-01 7.974402900051e-01 7.970744896054e-01 7.967335480597e-01 7.963663062045e-01 7.959354758538e-01 7.954469925193e-01 7.949487980494e-01 7.944902013021e-01 7.940736886061e-01 7.936625921113e-01 7.932179931996e-01 7.927257900430e-01 7.922046368864e-01 7.916877215685e-01 7.911872335222e-01 7.906901071349e-01 7.901851104453e-01 7.896756554501e-01 7.891613479480e-01 7.886363958703e-01 7.880941573541e-01 7.875372180623e-01 7.869809705763e-01 7.864454904376e-01 7.859283616739e-01 7.853981783879e-01 7.848308716220e-01 7.842365603029e-01 7.836447034015e-01 7.830729339175e-01 7.825109622060e-01 7.819280929527e-01 7.813069614214e-01 7.806636538392e-01 7.800271734890e-01 7.794014209888e-01 7.787657583157e-01 7.781032519469e-01 7.774173644260e-01 7.767280345321e-01 7.760497911228e-01 7.753747627994e-01 7.746818141477e-01 7.739649433333e-01 7.732423988962e-01 7.725281148082e-01 7.718205910715e-01 7.711068738871e-01 7.703747190486e-01 7.696272279729e-01 7.688775527556e-01 7.681333794413e-01 7.673853533149e-01 7.666229089338e-01 7.658465616632e-01 7.650617462799e-01 7.642744701326e-01 7.634832471851e-01 7.626814646009e-01 7.618630048251e-01 7.610338537707e-01 7.602019305593e-01 7.593668161571e-01 7.585234768582e-01 7.576671311292e-01 7.567968362431e-01 7.559199598388e-01 7.550415858305e-01 7.541603712025e-01 7.532685540890e-01 7.523640876832e-01 7.514521073941e-01 7.505364254849e-01 7.496176782162e-01 7.486920326336e-01 7.477536390151e-01 7.468049147675e-01 7.458516031364e-01 7.448938583601e-01 7.439265249976e-01 7.429480560622e-01 7.419597753976e-01 7.409635296075e-01 7.399619157339e-01 7.389525349672e-01 7.379320024628e-01 7.369015786678e-01 7.358652568167e-01 7.348225310212e-01 7.337712448191e-01 7.327116328392e-01 7.316431249802e-01 7.305659101991e-01 7.294829644064e-01 7.283915340212e-01 7.272902173494e-01 7.261812613664e-01 7.250660089232e-01 7.239407059872e-01 7.228065987990e-01 7.216649500296e-01 7.205136487894e-01 7.193549675364e-01 7.181898581108e-01 7.170149333667e-01 7.158303485841e-01 7.146385793711e-01 7.134384826916e-01 7.122289872675e-01 7.110126371389e-01 7.097892935959e-01 7.085557979838e-01 7.073146625211e-01 7.060653916811e-01 7.048058282715e-01 7.035402414343e-01 7.022672448445e-01 7.009846254880e-01 6.996930569686e-01 6.983942177178e-01 6.970857379939e-01 6.957698306176e-01 6.944477817156e-01 6.931153124449e-01 6.917737480129e-01 6.904259466601e-01 6.890687523936e-01 6.877030603112e-01 6.863306780201e-01 6.849482171760e-01 6.835562795621e-01 6.821580539696e-01 6.807504949743e-01 6.793332888931e-01 6.779096655985e-01 6.764766624875e-01 6.750349583361e-01 6.735863476462e-01 6.721294149891e-01 6.706629517628e-01 6.691897418281e-01 6.677085149663e-01 6.662166541504e-01 6.647174172196e-01 6.632114937919e-01 6.616953713811e-01 6.601727322666e-01 6.586409694065e-01 6.570993320995e-01 6.555507927627e-01 6.539948512881e-01 6.524300335523e-01 6.508577960310e-01 6.492776573295e-01 6.476880368429e-01 6.460905559443e-01 6.444854649181e-01 6.428713593748e-01 6.412504665270e-01 6.396211462414e-01 6.379830410003e-01 6.363367322648e-01 6.346829762866e-01 6.330211154624e-01 6.313514805028e-01 6.296745816575e-01 6.279888700564e-01 6.262950520185e-01 6.245937632584e-01 6.228841558715e-01 6.211667132093e-01 6.194426496748e-01 6.177100699374e-01 6.159691982696e-01 6.142208852255e-01 6.124639606044e-01 6.106999502661e-01 6.089298308561e-01 6.071511023983e-01 6.053641007299e-01 6.035698997209e-01 6.017675904838e-01 5.999578312884e-01 5.981421697080e-01 5.963181891064e-01 5.944862175305e-01 5.926473078260e-01 5.907998098626e-01 5.889454300760e-01 5.870844015334e-01 5.852156033848e-01 5.833393641969e-01 5.814571666439e-01 5.795660724370e-01 5.776679426175e-01 5.757630109597e-01 5.738502562769e-01 5.719310437476e-01 5.700055896936e-01 5.680728055772e-01 5.661325669817e-01 5.641857941441e-01 5.622302993538e-01 5.602688408844e-01 5.583017762559e-01 5.563266995614e-01 5.543462143438e-01 5.523590508522e-01 5.503642052837e-01 5.483629639836e-01 5.463547383545e-01 5.443389918103e-01 5.423188250027e-01 5.402921639153e-01 5.382594961724e-01 5.362206102408e-01 5.341738571977e-01 5.321203124628e-01 5.300613642076e-01 5.279973311963e-01 5.259272941787e-01 5.238518480501e-01 5.217695987192e-01 5.196806542754e-01 5.175868587557e-01 5.154858324463e-01 5.133798986778e-01 5.112697640504e-01 5.091529211671e-01 5.070313629869e-01 5.049037492287e-01 5.027691567008e-01 5.006304894311e-01 4.984863936946e-01 4.963370944728e-01 4.941839388572e-01 4.920243111553e-01 4.898594888135e-01 4.876901763413e-01 4.855152975411e-01 4.833354642053e-01 4.811516712935e-01 4.789626320071e-01 4.767692336996e-01 4.745722079103e-01 4.723689306396e-01 4.701611798223e-01 4.679498396712e-01 4.657330878917e-01 4.635132293647e-01 4.612892436619e-01 4.590604587726e-01 4.568282406937e-01 4.545910579912e-01 4.523500675059e-01 4.501056480456e-01 4.478574676512e-01 4.456062439733e-01 4.433516017002e-01 4.410922589818e-01 4.388293026564e-01 4.365632499030e-01 4.342940053220e-01 4.320223567659e-01 4.297476641456e-01 4.274682673308e-01 4.251871817601e-01 4.229023293848e-01 4.206149011035e-01 4.183262406188e-01 4.160342442448e-01 4.137397429974e-01 4.114431790742e-01 4.091432310621e-01 4.068414518551e-01 4.045382705823e-01 4.022330382732e-01 3.999263939472e-01 3.976174037841e-01 3.953061975982e-01 3.929938797332e-01 3.906804734841e-01 3.883654396228e-01 3.860502915340e-01 3.837332606373e-01 3.814157832482e-01 3.790971571899e-01 3.767776685370e-01 3.744575455772e-01 3.721376599907e-01 3.698170872109e-01 3.674967316688e-01 3.651758479952e-01 3.628548447842e-01 3.605343252224e-01 3.582138129134e-01 3.558940380351e-01 3.535760984609e-01 3.512577767425e-01 3.489406532775e-01 3.466243625568e-01 3.443088511885e-01 3.419954324586e-01 3.396835925848e-01 3.373734560594e-01 3.350654158013e-01 3.327582622265e-01 3.304540735925e-01 3.281522997536e-01 3.258532031042e-01 3.235573460318e-01 3.212641096217e-01 3.189737210888e-01 3.166868034580e-01 3.144042023326e-01 3.121249601468e-01 3.098499450095e-01 3.075785748858e-01 3.053114834619e-01 3.030489773831e-01 3.007916055879e-01 2.985392004962e-01 2.962928446754e-01 2.940511452182e-01 2.918155589674e-01 2.895854021776e-01 2.873618947970e-01 2.851457348899e-01 2.829366679072e-01 2.807339255221e-01 2.785382565209e-01 2.763496061247e-01 2.741696200234e-01 2.719984352772e-01 2.698353898356e-01 2.676814050706e-01 2.655358902978e-01 2.633992528010e-01 2.612735105174e-01 2.591576259622e-01 2.570534513268e-01 2.549591344605e-01 2.528748956038e-01 2.508031311312e-01 2.487422610571e-01 2.466947983771e-01 2.446603899431e-01 2.426372067368e-01 2.406282264038e-01 2.386331234389e-01 2.366522542534e-01 2.346870672457e-01 2.327366350934e-01 2.308012315374e-01 2.288831924771e-01 2.269810156783e-01 2.250961740463e-01 2.232295006953e-01 2.213799797780e-01 2.195500747822e-01 2.177387707332e-01 2.159467753997e-01 2.141759153845e-01 2.124250332631e-01 2.106961349341e-01 2.089889822748e-01 2.073039917037e-01 2.056433211407e-01 2.040044872914e-01 2.023907239467e-01 2.008019108430e-01 1.992382387862e-01 1.977010690702e-01 1.961899762175e-01 1.947053183271e-01 1.932503739902e-01 1.918230212569e-01 1.904258254245e-01 1.890578772794e-01 1.877197065085e-01 1.864144247772e-01 1.851395709681e-01 1.838977966394e-01 1.826892613164e-01 1.815131834076e-01 1.803719913473e-01 1.792653105823e-01 1.781936396787e-01 1.771585184196e-01 1.761587263232e-01 1.751969080787e-01 1.742720675176e-01 1.733857423846e-01 1.725387904766e-01 1.717287677501e-01 1.709592783777e-01 1.702299946317e-01 1.695398929231e-01 1.688911790018e-01 1.682820581075e-01 1.677146599452e-01 1.671892788407e-01 1.667042150305e-01 1.662625026167e-01 1.658617805337e-01 1.655031406361e-01 1.651874609539e-01 1.649126635360e-01 1.646813574002e-01 1.644918531084e-01 1.643432961503e-01 1.642375384122e-01 1.641723802998e-01 1.641493127929e-01 1.641673857119e-01 1.642257037145e-01 1.643253694491e-01 1.644647303676e-01 1.646440383172e-01 1.648628640056e-01 1.651197533018e-01 1.654164688242e-01 1.657494409037e-01 1.661203016789e-01 1.665275758491e-01 1.669704074710e-01 1.674486884206e-01 1.679613912326e-01 1.685086764059e-01 1.690884431513e-01 1.697004051893e-01 1.703443750057e-01 1.710189969141e-01 1.717243164408e-01 1.724580714463e-01 1.732209737217e-01 1.740107603955e-01 1.748273391821e-01 1.756697652087e-01 1.765375221661e-01 1.774289530643e-01 1.783439228240e-01 1.792811508445e-01 1.802403037373e-01 1.812201227397e-01 1.822197858311e-01 1.832389032881e-01 1.842761416163e-01 1.853306921467e-01 1.864022820708e-01 1.874888583286e-01 1.885905849004e-01 1.897057923783e-01 1.908344171740e-01 1.919757110362e-01 1.931282410347e-01 1.942921484685e-01 1.954658100029e-01 1.966491293724e-01 1.978409598421e-01 1.990404993162e-01 2.002475958682e-01 2.014605459211e-01 2.026792116441e-01 2.039028918539e-01 2.051305007366e-01 2.063618649412e-01 2.075960613852e-01 2.088321476441e-01 2.100702854981e-01 2.113085831954e-01 2.125476704647e-01 2.137864756855e-01 2.150236802823e-01 2.162604556547e-01 2.174942084725e-01 2.187252955706e-01 2.199531876755e-01 2.211765712631e-01 2.223958211511e-01 2.236096008969e-01 2.248182172306e-01 2.260203810431e-01 2.272161540484e-01 2.284046439870e-01 2.295852653385e-01 2.307579936390e-01 2.319221892628e-01 2.330770997748e-01 2.342226328782e-01 2.353578995615e-01 2.364827077207e-01 2.375963467124e-01 2.386985222311e-01 2.397887207488e-01 2.408668215570e-01 2.419321435462e-01 2.429847388090e-01 2.440235749678e-01 2.450494137087e-01 2.460602106351e-01 2.470569840151e-01 2.480387569852e-01 2.490052844539e-01 2.499565313829e-01 2.508915551437e-01 2.518108279025e-01 2.527127488822e-01 2.535984729599e-01 2.544673254970e-01 2.553183600679e-01 2.561519782422e-01 2.569680684806e-01 2.577662500197e-01 2.585457663515e-01 2.593071851639e-01 2.600500476096e-01 2.607738837342e-01 2.614789405432e-01 2.621646310775e-01 2.628312689272e-01 2.634783559771e-01 2.641054561542e-01 2.647135675599e-01 2.653019037220e-01 2.658702695494e-01 2.664188037563e-01 2.669471401631e-01 2.674567169360e-01 2.679456792863e-01 2.684146038043e-01 2.688646317935e-01 2.692930466938e-01 2.697031591716e-01 2.700933974558e-01 2.704638984097e-01 2.708150763039e-01 2.711458545172e-01 2.714590702158e-01 2.717521578482e-01 2.720273597715e-01 2.722832928815e-01 2.725206429046e-01 2.727414786644e-01 2.729419000200e-01 2.731272638018e-01 2.732942113764e-01 2.734439986679e-01 2.735787248378e-01 2.736950148904e-01 2.737981788759e-01 2.738838526197e-01 2.739561498131e-01 2.740136937559e-01 2.740569350470e-01 2.740883455222e-01 2.741046609662e-01 2.741114126362e-01 2.741046199596e-01 2.740875851191e-01 2.740611456048e-01 2.740226056213e-01 2.739787077356e-01 2.739234474324e-01 2.738629928331e-01 2.737955979832e-01 2.737205500826e-01 2.736438803657e-01 2.735593368715e-01 2.734746019628e-01 2.733853051104e-01 2.732954671331e-01 2.732065843380e-01 2.731148406865e-01 2.730289666301e-01 2.729412970874e-01 2.728606794059e-01 2.727829815543e-01 2.727103733342e-01 2.726471794486e-01 2.725875446520e-01 2.725417124941e-01 2.725018646454e-01 2.724755810898e-01 2.724621236226e-01 2.724592201283e-01 2.724749637461e-01 2.725019161237e-01 2.725504393767e-01 2.726142183221e-01 2.726967766750e-01 2.728031247672e-01 2.729255241058e-01 2.730763139653e-01 2.732460902060e-01 2.734429859716e-01 2.736651767761e-01 2.739119533439e-01 2.741911996267e-01 2.744930041502e-01 2.748294926127e-01 2.751930926137e-01 2.755892570117e-01 2.760192846645e-01 2.764773755982e-01 2.769750787405e-01 2.775008697591e-01 2.780656327186e-01 2.786638998476e-01 2.792964012231e-01 2.799687665602e-01 2.806718545633e-01 2.814173205169e-01 2.821954580123e-01 2.830119315127e-01 2.838669755360e-01 2.847552200059e-01 2.856861825649e-01 2.866471286152e-01 2.876501284199e-01 2.886866807756e-01 2.897574866444e-01 2.908687587632e-01 2.920078267735e-01 2.931875933205e-01 2.943955414929e-01 2.956388997234e-01 2.969151292026e-01 2.982175571231e-01 2.995572659418e-01 3.009185464185e-01 3.023136323731e-01 3.037325017488e-01 3.051760168117e-01 3.066479004139e-01 3.081357620001e-01 3.096520791046e-01 3.111826032955e-01 3.127340853548e-01 3.143032042546e-01 3.158830179233e-01 3.174834177804e-01 3.190886330712e-01 3.207092446953e-01 3.223356441732e-01 3.239674555756e-01 3.256080671633e-01 3.272449849978e-01 3.288898615804e-01 3.305270564862e-01 3.321641865636e-01 3.337967206553e-01 3.354178539779e-01 3.370363371619e-01 3.386359686357e-01 3.402283001202e-01 3.418024662761e-01 3.433583198694e-01 3.448993351338e-01 3.464111921863e-01 3.479069529945e-01 3.493710296951e-01 3.508090781888e-01 3.522191073359e-01 3.535909993755e-01 3.549366292685e-01 3.562376983416e-01 3.575070531400e-01 3.587338900756e-01 3.599162465849e-01 3.610602225203e-01 3.621498208570e-01 3.631999984594e-01 3.641947021945e-01 3.651384555021e-01 3.660322331238e-01 3.668635586753e-01 3.676466559723e-01 3.683624555397e-01 3.690231070911e-01 3.696210017280e-01 3.701515534024e-01 3.706254586090e-01 3.710230494516e-01 3.713612714750e-01 3.716263317409e-01 3.718207468188e-01 3.719493150549e-01 3.719967135358e-01 3.719804463039e-01 3.718812686598e-01 3.717115271138e-01 3.714665235267e-01 3.711393507555e-01 3.707441732258e-01 3.702624994430e-01 3.697097694371e-01 3.690773776623e-01 3.683641230697e-01 3.675794656938e-01 3.667076118423e-01 3.657682690658e-01 3.647440226639e-01 3.636456574412e-01 3.624747145561e-01 3.612205049209e-01 3.599021464937e-01 3.585018770569e-01 3.570355370080e-01 3.554985283321e-01 3.538884119975e-01 3.522205530185e-01 3.504782289194e-01 3.486825852722e-01 3.468222762199e-01 3.449047132444e-01 3.429381222075e-01 3.409113302702e-01 3.388464428228e-01 3.367293969038e-01 3.345758079078e-01 3.323867800347e-01 3.301599521720e-01 3.279149453052e-01 3.256374878455e-01 3.233502289922e-01 3.210477752043e-01 3.187366741872e-01 3.164315135381e-01 3.141231509786e-01 3.118352908580e-01 3.095585326062e-01 3.073101555270e-01 3.050961108696e-01 3.029160099809e-01 3.007918154919e-01 2.987133220752e-01 2.967046773015e-01 2.947652291412e-01 2.929023590931e-01 2.911330233464e-01 2.894506454993e-01 2.878803927552e-01 2.864160547870e-01 2.850725896633e-01 2.838592226964e-01 2.827745292970e-01 2.818397986107e-01 2.810463496313e-01 2.804137156173e-01 2.799406189442e-01 2.796323973918e-01 2.795016834839e-01 2.795392498333e-01 2.797635875055e-01 2.801647082703e-01 2.807506637265e-01 2.815246278318e-01 2.824775990600e-01 2.836232284690e-01 2.849455395172e-01 2.864537024163e-01 2.881400796868e-01 2.899984919832e-01 2.920335927750e-01 2.942286678089e-01 2.965898515842e-01 2.991019718532e-01 3.017617610393e-01 3.045655068234e-01 3.074962515918e-01 3.105587444423e-01 3.137315123116e-01 3.170158265770e-01 3.203999408397e-01 3.238707443143e-01 3.274299813504e-01 3.310549538380e-01 3.347486601815e-01 3.384951733045e-01 3.422854309599e-01 3.461167293893e-01 3.499694708314e-01 3.538462701762e-01 3.577287399959e-01 3.616130315141e-01 3.654929286175e-01 3.693512515740e-01 3.731926783525e-01 3.769974180363e-01 3.807646234755e-01 3.844864375010e-01 3.881494400141e-01 3.917576418050e-01 3.952916628773e-01 3.987550974665e-01 4.021359788060e-01 4.054267025299e-01 4.086295745326e-01 4.117262138646e-01 4.147237995811e-01 4.176089129761e-01 4.203780773114e-01 4.230326562687e-01 4.255567680388e-01 4.279593169499e-01 4.302262829531e-01 4.323584507582e-01 4.343556439128e-01 4.362049911724e-01 4.379169586208e-01 4.394763308109e-01 4.408898246669e-01 4.421544554549e-01 4.432618580836e-01 4.442233303334e-01 4.450242273599e-01 4.456752512288e-01 4.461722968263e-01 4.465113427932e-01 4.467045558496e-01 4.467380118156e-01 4.466269097038e-01 4.463652685825e-01 4.459549424388e-01 4.454058915885e-01 4.447090468146e-01 4.438810476177e-01 4.429165312385e-01 4.418228036626e-01 4.406089072374e-01 4.392703005375e-01 4.378251609392e-01 4.362691105307e-01 4.346145825368e-01 4.328702710046e-01 4.310354261136e-01 4.291306117202e-01 4.271526549487e-01 4.251189445278e-01 4.230361412861e-01 4.209116364369e-01 4.187633391170e-01 4.165928726840e-01 4.144205380441e-01 4.122533407190e-01 4.101029810251e-01 4.079871907504e-01 4.059112104433e-01 4.038952600673e-01 4.019482749830e-01 4.000840851686e-01 3.983184606079e-01 3.966601238508e-01 3.951270676396e-01 3.937285204969e-01 3.924782152710e-01 3.913902909989e-01 3.904722565049e-01 3.897390318773e-01 3.891975182754e-01 3.888581866960e-01 3.887300325833e-01 3.888180846856e-01 3.891313479403e-01 3.896706139111e-01 3.904418421243e-01 3.914459883990e-01 3.926836572177e-01 3.941543008622e-01 3.958548186771e-01 3.977818079401e-01 3.999301323055e-01 4.022933565537e-01 4.048625951420e-01 4.076307813276e-01 4.105854872773e-01 4.137168786468e-01 4.170117045758e-01 4.204561339431e-01 4.240379313628e-01 4.277398213077e-01 4.315486281570e-01 4.354474608779e-01 4.394195361659e-01 4.434498550713e-01 4.475190401808e-01 4.516132472705e-01 4.557128703380e-01 4.598000976559e-01 4.638621078845e-01 4.678760426389e-01 4.718304609370e-01 4.757055850237e-01 4.794852213555e-01 4.831567324768e-01 4.866982441624e-01 4.901020184414e-01 4.933476215217e-01 4.964226911533e-01 4.993160255986e-01 5.020092699152e-01 5.044965697331e-01 5.067604885955e-01 5.087921843480e-01 5.105831611004e-01 5.121190865817e-01 5.133968190025e-01 5.144037059121e-01 5.151347618097e-01 5.155845181966e-01 5.157458059105e-01 5.156169736909e-01 5.151918958789e-01 5.144701299419e-01 5.134511180198e-01 5.121327947616e-01 5.105199816604e-01 5.086109125069e-01 5.064129625453e-01 5.039297564524e-01 5.011677928155e-01 4.981355733448e-01 4.948410671463e-01 4.912970312931e-01 4.875133734549e-01 4.835055799796e-01 4.792875681919e-01 4.748763973782e-01 4.702905529822e-01 4.655488188649e-01 4.606735971938e-01 4.556864854707e-01 4.506122791819e-01 4.454764183006e-01 4.403045463648e-01 4.351263628768e-01 4.299692696271e-01 4.248642424743e-01 4.198394111251e-01 4.149275665840e-01 4.101582449389e-01 4.055624846250e-01 4.011698989477e-01 3.970080796204e-01 3.931077066838e-01 3.894906464445e-01 3.861832380019e-01 3.832052628399e-01 3.805733085187e-01 3.783038985871e-01 3.764042474886e-01 3.748827679201e-01 3.737399381033e-01 3.729729515570e-01 3.725761191905e-01 3.725363873634e-01 3.728402910837e-01 3.734667665092e-01 3.743948675667e-01 3.755984221207e-01 3.770493964877e-01 3.787185807955e-01 3.805731265668e-01 3.825820069160e-01 3.847105209234e-01 3.869268055591e-01 3.891973669303e-01 3.914893904579e-01 3.937745573943e-01 3.960199426946e-01 3.982003491837e-01 4.002893880349e-01 4.022639406581e-01 4.041033103873e-01 4.057893117329e-01 4.073056370940e-01 4.086406859191e-01 4.097842851088e-01 4.107297336262e-01 4.114736919866e-01 4.120151990640e-01 4.123563517934e-01 4.125028073053e-01 4.124645031842e-01 4.122528639904e-01 4.118809818165e-01 4.113678377349e-01 4.107336920536e-01 4.099991861522e-01 4.091925089257e-01 4.083358587967e-01 4.074609773681e-01 4.065950044696e-01 4.057681203526e-01 4.050103444888e-01 4.043514214139e-01 4.038204026279e-01 4.034443893119e-01 4.032491750775e-01 4.032562777139e-01 4.034878978415e-01 4.039576966208e-01 4.046780127911e-01 4.056576864039e-01 4.068968701168e-01 4.083962414303e-01 4.101450303606e-01 4.121330710161e-01 4.143441627250e-01 4.167523860906e-01 4.193395391022e-01 4.220707613018e-01 4.249182916099e-01 4.278464498033e-01 4.308192019050e-01 4.338035143742e-01 4.367572723401e-01 4.396489810541e-01 4.424386316294e-01 4.450948749851e-01 4.475860921369e-01 4.498798076758e-01 4.519566547200e-01 4.537883979532e-01 4.553633360997e-01 4.566668500874e-01 4.576919496984e-01 4.584417065521e-01 4.589157064707e-01 4.591323120632e-01 4.591063768151e-01 4.588635764868e-01 4.584388393397e-01 4.578682625873e-01 4.572018307897e-01 4.564879560718e-01 4.557873183768e-01 4.551613176822e-01 4.546767096365e-01 4.544047360614e-01 4.544115471528e-01 4.547703779814e-01 4.555439720882e-01 4.567968165010e-01 4.585809548339e-01 4.609417870700e-01 4.639138116396e-01 4.675153145822e-01 4.717557199663e-01 4.766252114184e-01 4.821019554326e-01 4.881476504998e-01 4.947101604942e-01 5.017265036104e-01 5.091183734514e-01 5.168025236811e-01 5.246836075610e-01 5.326626934061e-01 5.406378040844e-01 5.485026479840e-01 5.561536016897e-01 5.634845929892e-01 5.703995451635e-01 5.768003601980e-01 5.826004059359e-01 5.877199110316e-01 5.920858788056e-01 5.956412970188e-01 5.983348867027e-01 6.001325261806e-01 6.010132045079e-01 6.009689453033e-01 6.000126130199e-01 5.981675288390e-01 5.954808908063e-01 5.920121633314e-01 5.878437660844e-01 5.830746306654e-01 5.778197294096e-01 5.722138179411e-01 5.664015071844e-01 5.605458585923e-01 5.548120340421e-01 5.493731432805e-01 5.443990478114e-01 5.400511559985e-01 5.364788221258e-01 5.338034697571e-01 5.321242986239e-01 5.314991415421e-01 5.319495313562e-01 5.334583228922e-01 5.359595851743e-01 5.393568997519e-01 5.435111112721e-01 5.482603408090e-01 5.534197024969e-01 5.587888054988e-01 5.641668508650e-01 5.693466802104e-01 5.741387720561e-01 5.783594911313e-01 5.818514132646e-01 5.844783735431e-01 5.861305273451e-01 5.867339688152e-01 5.862426761189e-01 5.846510334368e-01 5.819856774718e-01 5.783135901339e-01 5.737396516897e-01 5.683993383738e-01 5.624697703507e-01 5.561503366224e-01 5.496715487211e-01 5.432797666748e-01 5.372294699197e-01 5.317780888603e-01 5.271630096168e-01 5.236037182208e-01 5.212741848976e-01 5.203049404231e-01 5.207674619642e-01 5.226737539500e-01 5.259809467602e-01 5.305870427853e-01 5.363571775547e-01 5.431180663475e-01 5.506845527087e-01 5.588684031216e-01 5.674836718307e-01 5.763695678037e-01 5.853796019908e-01 5.944028293863e-01 6.033526749056e-01 6.121685449696e-01 6.208204982537e-01 6.292869459479e-01 6.375707664188e-01 6.456705378826e-01 6.535884564269e-01 6.613191009259e-01 6.688389918713e-01 6.761139120820e-01 6.830823007891e-01 6.896726646137e-01 6.957919587837e-01 7.013373631143e-01 7.062075602627e-01 7.102955732346e-01 7.135206897247e-01 7.158128716301e-01 7.171398847323e-01 7.175059359238e-01 7.169535123874e-01 7.155785508787e-01 7.135118966141e-01 7.109333211380e-01 7.080476240030e-01 7.050844730774e-01 7.022810627621e-01 6.998577902997e-01 6.980143467348e-01 6.968973237178e-01 6.966012843972e-01 6.971501021672e-01 6.984968658774e-01 7.005333313302e-01 7.030876790651e-01 7.059560585207e-01 7.089048734430e-01 7.117022143127e-01 7.141290366373e-01 7.159911960137e-01 7.171467863065e-01 7.174930625744e-01 7.169914468935e-01 7.156533620028e-01 7.135439901848e-01 7.107828474123e-01 7.075217034611e-01 7.039565982727e-01 7.003054052295e-01 6.968049320730e-01 6.937079500299e-01 6.912613043025e-01 6.897166862689e-01 6.892998882293e-01 6.902182502789e-01 6.910916654834e-01 6.917073736899e-01 6.932844938786e-01 6.970751372686e-01 7.036984669915e-01 7.128061717085e-01 7.232746801312e-01 7.337850894285e-01 7.434925590928e-01 7.524115148370e-01 7.613460056212e-01 7.714163561174e-01 7.834261388853e-01 7.973772121880e-01 8.124147994883e-01 8.272421322916e-01 8.407268751550e-01 8.524011209363e-01 8.626360541256e-01 8.723948488436e-01 8.826827765444e-01 8.939851094539e-01 9.059789274107e-01 9.176430370174e-01 9.277245550445e-01 9.353381055705e-01 9.403443045726e-01 9.433729983088e-01 9.455092220272e-01 9.477463436230e-01 9.504721687899e-01 9.532770616389e-01 9.551875747997e-01 9.551412508340e-01 9.525213261582e-01 9.474791871502e-01 9.408665905846e-01 9.338163406206e-01 9.272113354732e-01 9.212499748485e-01 9.153421127295e-01 9.084383138131e-01 8.996013639982e-01 8.884929833627e-01 8.755983423684e-01 8.620917901659e-01 8.493554445212e-01 8.384004945806e-01 8.295384125459e-01 8.224212809765e-01 8.164474316856e-01 8.113037568942e-01 8.073019168013e-01 8.052183261817e-01 8.057193293418e-01 8.023800210041e-01 7.289933201853e-01 7.175635918673e-01 7.019670326586e-01 6.914983284212e-01 6.942780081117e-01 7.114869754316e-01 7.368713679504e-01 7.607904679053e-01 7.750090907362e-01 7.759374459927e-01 7.659009724753e-01 7.526569330101e-01 7.466395468682e-01 7.556976012063e-01 7.800633747586e-01 8.117192117683e-01 8.389777045912e-01 8.522410489931e-01 8.478950431418e-01 8.297767618375e-01 8.080137642360e-01 7.950044832737e-01 7.988980991495e-01 8.185988248136e-01 8.448166751848e-01 8.659944697482e-01 8.741288839985e-01 8.675182279521e-01 8.508042807398e-01 8.327457808563e-01 8.222465414589e-01 8.239304844274e-01 8.357246836617e-01 8.504218187378e-01 8.596951177714e-01 8.580004840759e-01 8.448523009245e-01 8.252385421159e-01 8.080475710897e-01 8.020120996288e-01 8.105797337669e-01 8.291499556857e-01 8.474642303341e-01 8.551866039864e-01 8.468629422178e-01 8.245234505753e-01 7.972425220268e-01 7.772989816763e-01 7.732768230365e-01 7.843263298001e-01 8.011722334749e-01 8.128951196118e-01 8.135030703125e-01 8.042726259406e-01 7.917730608217e-01 7.827783089834e-01 7.791506044656e-01 7.768555024919e-01 7.700753748300e-01 7.570656167007e-01 7.430991172956e-01 7.380177731136e-01 7.486828128718e-01 7.719521699371e-01 7.956370558936e-01 8.064092301599e-01 7.978992025011e-01 7.746685067613e-01 7.510180332530e-01 7.434451174137e-01 7.588544587405e-01 7.890442815078e-01 8.179751499136e-01 8.336408385131e-01 8.346913183126e-01 8.299542839382e-01 8.318133262087e-01 8.464109328152e-01 8.684406760172e-01 8.855805303181e-01 8.881875600657e-01 8.764620807318e-01 8.613700618888e-01 8.582926683232e-01 8.753255655732e-01 9.057655138117e-01 9.327950275734e-01 9.411893991726e-01 9.262083733842e-01 8.961310035786e-01 8.682938693925e-01 8.584603849852e-01 8.691084205112e-01 8.878712543624e-01 8.982677950383e-01 8.916773722591e-01 8.723139605449e-01 8.542612683040e-01 8.512783414806e-01 8.652898190515e-01 8.843315961869e-01 8.922771791407e-01 8.806875481093e-01 8.547668204837e-01 8.316521235726e-01 8.298222844322e-01 8.540803376878e-01 8.905488387935e-01 9.174732213801e-01 9.193949338289e-01 8.945163307986e-01 8.561319356066e-01 8.497817013343e-01
 8.117342800468e-01 8.115951828392e-01 8.116842159515e-01 8.120091422566e-01 8.124050313427e-01 8.126783969518e-01 8.127230021645e-01 8.125823622076e-01 8.124452867900e-01 8.125213911041e-01 8.128590635907e-01 8.132855703466e-01 8.135544591445e-01 8.135532458704e-01 8.133777169096e-01 8.132445030903e-01 8.133368574935e-01 8.136758998018e-01 8.140924610047e-01 8.143459465384e-01 8.143213110015e-01 8.141298750296e-01 8.140088881209e-01 8.141258316567e-01 8.144643623519e-01 8.148521134664e-01 8.150777179073e-01 8.150361780478e-01 8.148218187644e-01 8.146835803505e-01 8.148242478646e-01 8.152188240208e-01 8.156265219425e-01 8.157929330357e-01 8.156595154330e-01 8.154039232681e-01 8.153027525431e-01 8.155122228067e-01 8.159390985644e-01 8.163094495869e-01 8.163965355628e-01 8.162038576457e-01 8.159499508980e-01 8.158860477320e-01 8.161086100243e-01 8.165036782497e-01 8.168311427521e-01 8.168960433924e-01 8.166925241320e-01 8.164173933511e-01 8.163265211253e-01 8.165358902140e-01 8.169320624602e-01 8.172563084305e-01 8.172986229843e-01 8.170564513182e-01 8.167504697951e-01 8.166600306433e-01 8.168950182427e-01 8.172999531834e-01 8.175816125498e-01 8.175507671654e-01 8.172687886752e-01 8.169841772576e-01 8.169350917312e-01 8.171660349811e-01 8.174973117029e-01 8.176769130854e-01 8.175817408151e-01 8.173009960494e-01 8.170447985020e-01 8.169807114134e-01 8.171280049027e-01 8.173601049768e-01 8.174881490014e-01 8.173908267721e-01 8.171058021646e-01 8.168051858600e-01 8.166760683852e-01 8.167892988306e-01 8.170375557315e-01 8.171920975761e-01 8.170711081304e-01 8.167015059665e-01 8.163242248247e-01 8.162023605518e-01 8.163971775007e-01 8.167110829549e-01 8.168343391935e-01 8.165926868536e-01 8.161089845465e-01 8.157177286866e-01 8.156868450455e-01 8.159841957444e-01 8.163011236365e-01 8.163049017849e-01 8.159141997179e-01 8.153693781079e-01 8.150473567952e-01 8.151433301448e-01 8.154989952694e-01 8.157330469458e-01 8.155672746063e-01 8.150528371198e-01 8.145246147757e-01 8.143218103124e-01 8.145075813898e-01 8.148130604744e-01 8.148703456242e-01 8.145219562570e-01 8.139462349701e-01 8.134911929186e-01 8.133840810879e-01 8.135541176641e-01 8.136976291224e-01 8.135383441223e-01 8.130562775400e-01 8.124881776914e-01 8.121143841799e-01 8.120257695413e-01 8.120714227956e-01 8.119976946249e-01 8.116611572397e-01 8.111336316773e-01 8.106248029009e-01 8.102965107892e-01 8.101408612622e-01 8.100147101828e-01 8.097728689065e-01 8.093721563347e-01 8.088884887612e-01 8.084436670162e-01 8.081057570713e-01 8.078511133813e-01 8.076054452897e-01 8.073045063884e-01 8.069255298504e-01 8.064934791509e-01 8.060654373295e-01 8.056881764917e-01 8.053690337962e-01 8.050742609720e-01 8.047531676863e-01 8.043679871631e-01 8.039252009928e-01 8.034749212403e-01 8.030648921514e-01 8.026956570689e-01 8.023317556873e-01 8.019348197195e-01 8.014912015150e-01 8.010196293798e-01 8.005520117342e-01 8.000999427241e-01 7.996506914118e-01 7.991955744816e-01 7.987373689886e-01 7.982739114072e-01 7.977986680993e-01 7.973049311150e-01 7.967969458236e-01 7.962921054583e-01 7.958097409913e-01 7.953442614118e-01 7.948631508050e-01 7.943444928626e-01 7.938006863462e-01 7.932618165168e-01 7.927436266514e-01 7.922327017927e-01 7.916993502035e-01 7.911277507346e-01 7.905370224694e-01 7.899545990923e-01 7.893820814787e-01 7.887972536843e-01 7.881856261076e-01 7.875518142891e-01 7.869165984200e-01 7.862932316266e-01 7.856716200001e-01 7.850303021064e-01 7.843664874506e-01 7.836984810305e-01 7.830397121631e-01 7.823873876949e-01 7.817272505035e-01 7.810487712981e-01 7.803552117845e-01 7.796619304619e-01 7.789733212454e-01 7.782799479814e-01 7.775718541443e-01 7.768500255290e-01 7.761213225386e-01 7.753897448227e-01 7.746546458866e-01 7.739074174327e-01 7.731442684722e-01 7.723707629699e-01 7.715959998053e-01 7.708171905126e-01 7.700298740380e-01 7.692293847001e-01 7.684158211390e-01 7.675958192756e-01 7.667753184963e-01 7.659509624175e-01 7.651160167674e-01 7.642683687303e-01 7.634142696678e-01 7.625565563835e-01 7.616953451685e-01 7.608272359591e-01 7.599459891492e-01 7.590555141411e-01 7.581604919641e-01 7.572608340441e-01 7.563515069630e-01 7.554309187369e-01 7.545008627430e-01 7.535635743313e-01 7.526204294284e-01 7.516695877498e-01 7.507076639741e-01 7.497359948566e-01 7.487589494568e-01 7.477750724003e-01 7.467826062410e-01 7.457823829797e-01 7.447728108734e-01 7.437554192883e-01 7.427313203936e-01 7.416998020418e-01 7.406575888250e-01 7.396086041521e-01 7.385525780990e-01 7.374869742013e-01 7.364131613684e-01 7.353309476447e-01 7.342397278601e-01 7.331411611315e-01 7.320355275104e-01 7.309206949096e-01 7.297964907815e-01 7.286647714338e-01 7.275246483563e-01 7.263753657906e-01 7.252198170865e-01 7.240562204018e-01 7.228831657470e-01 7.217026174652e-01 7.205129577922e-01 7.193141756438e-01 7.181090649741e-01 7.168965896657e-01 7.156740797547e-01 7.144432479605e-01 7.132049904265e-01 7.119569330474e-01 7.107016744291e-01 7.094400314232e-01 7.081679684914e-01 7.068870476227e-01 7.055998001665e-01 7.043033611857e-01 7.029980953908e-01 7.016863230060e-01 7.003641189905e-01 6.990329133154e-01 6.976951845853e-01 6.963477974599e-01 6.949913145093e-01 6.936279353858e-01 6.922554114810e-01 6.908740116191e-01 6.894859978757e-01 6.880888796802e-01 6.866829654946e-01 6.852701016582e-01 6.838490232899e-01 6.824167658795e-01 6.809786868020e-01 6.795316098757e-01 6.780760889951e-01 6.766129764865e-01 6.751415208208e-01 6.736593555802e-01 6.721708668016e-01 6.706745279825e-01 6.691690610896e-01 6.676566966775e-01 6.661358434783e-01 6.646050580886e-01 6.630673066626e-01 6.615210270097e-01 6.599664393987e-01 6.584042790147e-01 6.568338769490e-01 6.552541971852e-01 6.536667698628e-01 6.520719550659e-01 6.504682771597e-01 6.488570481307e-01 6.472384001605e-01 6.456107078175e-01 6.439748334044e-01 6.423317281119e-01 6.406793021359e-01 6.390202042569e-01 6.373530456726e-01 6.356779482505e-01 6.339940198967e-01 6.323028639434e-01 6.306028902331e-01 6.288954660534e-01 6.271817391579e-01 6.254596016688e-01 6.237287252819e-01 6.219907804950e-01 6.202441782652e-01 6.184901572975e-01 6.167301462022e-01 6.149613288625e-01 6.131843368247e-01 6.114003486174e-01 6.096076973146e-01 6.078077042512e-01 6.060013359249e-01 6.041863720174e-01 6.023642566683e-01 6.005352244080e-01 5.986978813482e-01 5.968528550177e-01 5.950011445443e-01 5.931410487095e-01 5.912744654318e-01 5.894014896291e-01 5.875203409220e-01 5.856323139298e-01 5.837368281674e-01 5.818328445346e-01 5.799224184869e-01 5.780062384423e-01 5.760814697037e-01 5.741514229701e-01 5.722141475671e-01 5.702687548947e-01 5.683171325931e-01 5.663579958794e-01 5.643911597367e-01 5.624193777804e-01 5.604410099579e-01 5.584564521302e-01 5.564649290464e-01 5.544659838004e-01 5.524587840092e-01 5.504468557976e-01 5.484289087755e-01 5.464048894228e-01 5.443752212030e-01 5.423380801597e-01 5.402944921041e-01 5.382447807179e-01 5.361881761893e-01 5.341264199732e-01 5.320596039971e-01 5.299859952331e-01 5.279072272805e-01 5.258219198113e-01 5.237293919299e-01 5.216323813864e-01 5.195292390085e-01 5.174211815045e-01 5.153080931212e-01 5.131886776974e-01 5.110633747371e-01 5.089331289648e-01 5.067969192359e-01 5.046557500695e-01 5.025094225148e-01 5.003578897202e-01 4.982014755399e-01 4.960405102555e-01 4.938738515931e-01 4.917012560198e-01 4.895248608612e-01 4.873427701120e-01 4.851572398556e-01 4.829665818686e-01 4.807711482679e-01 4.785710561332e-01 4.763663905197e-01 4.741565322149e-01 4.719431608771e-01 4.697253824302e-01 4.675041804792e-01 4.652787423469e-01 4.630482171633e-01 4.608133037895e-01 4.585751437025e-01 4.563324050908e-01 4.540879345250e-01 4.518385787446e-01 4.495847771619e-01 4.473278697027e-01 4.450671258543e-01 4.428029955444e-01 4.405371559889e-01 4.382667943753e-01 4.359938758185e-01 4.337179817882e-01 4.314376861435e-01 4.291552522149e-01 4.268711714970e-01 4.245833472225e-01 4.222940074466e-01 4.200012540021e-01 4.177053684878e-01 4.154080804261e-01 4.131088227683e-01 4.108071094558e-01 4.085045555967e-01 4.061991832210e-01 4.038925702271e-01 4.015841456934e-01 3.992735635200e-01 3.969620168128e-01 3.946495326108e-01 3.923356143676e-01 3.900210433024e-01 3.877049459593e-01 3.853875549531e-01 3.830698172105e-01 3.807514991947e-01 3.784326603044e-01 3.761144677718e-01 3.737949341808e-01 3.714759153538e-01 3.691564160181e-01 3.668364694831e-01 3.645179734241e-01 3.621997955317e-01 3.598821413013e-01 3.575649130970e-01 3.552481559756e-01 3.529328362482e-01 3.506188601465e-01 3.483065730913e-01 3.459956273706e-01 3.436862970071e-01 3.413786236637e-01 3.390732286424e-01 3.367702911248e-01 3.344696645799e-01 3.321719957013e-01 3.298763205267e-01 3.275835489514e-01 3.252936937840e-01 3.230073815486e-01 3.207250225188e-01 3.184465581048e-01 3.161714906119e-01 3.139003458103e-01 3.116337353797e-01 3.093714248182e-01 3.071150109644e-01 3.048633943421e-01 3.026165825330e-01 3.003753108385e-01 2.981390549867e-01 2.959086415412e-01 2.936860752824e-01 2.914691021533e-01 2.892592004809e-01 2.870555197582e-01 2.848587017888e-01 2.826703958168e-01 2.804898200873e-01 2.783181917821e-01 2.761542078649e-01 2.739980823006e-01 2.718516333554e-01 2.697140859297e-01 2.675867013625e-01 2.654696500911e-01 2.633614179590e-01 2.612642800725e-01 2.591786900825e-01 2.571038834947e-01 2.550420365985e-01 2.529915466930e-01 2.509533546194e-01 2.489292469999e-01 2.469174014786e-01 2.449200967996e-01 2.429371188716e-01 2.409677833848e-01 2.390149812353e-01 2.370762847701e-01 2.351541353814e-01 2.332490297383e-01 2.313599728789e-01 2.294889997513e-01 2.276355603638e-01 2.258010355977e-01 2.239853245738e-01 2.221887005233e-01 2.204120272391e-01 2.186563591177e-01 2.169212492668e-01 2.152083276245e-01 2.135167246894e-01 2.118476387770e-01 2.102029793010e-01 2.085814634881e-01 2.069852255293e-01 2.054141238228e-01 2.038672730023e-01 2.023488354932e-01 2.008559900456e-01 1.993917313084e-01 1.979552786121e-01 1.965466064717e-01 1.951685497191e-01 1.938193756289e-01 1.925010584719e-01 1.912146332059e-01 1.899584744229e-01 1.887358654070e-01 1.875457188871e-01 1.863894244448e-01 1.852681859707e-01 1.841800115476e-01 1.831279051425e-01 1.821119643989e-01 1.811317021284e-01 1.801888057420e-01 1.792823097822e-01 1.784138570242e-01 1.775841207638e-01 1.767923500641e-01 1.760408471901e-01 1.753277846018e-01 1.746549143548e-01 1.740224797937e-01 1.734294360729e-01 1.728789553549e-01 1.723678714938e-01 1.718977056831e-01 1.714696166980e-01 1.710813965556e-01 1.707359049931e-01 1.704309331064e-01 1.701672000659e-01 1.699457213721e-01 1.697647822121e-01 1.696258928845e-01 1.695272325062e-01 1.694699241658e-01 1.694533298701e-01 1.694765448269e-01 1.695404129686e-01 1.696432652786e-01 1.697857609725e-01 1.699667383840e-01 1.701859882462e-01 1.704438578570e-01 1.707389447774e-01 1.710704637935e-01 1.714382739603e-01 1.718422735447e-01 1.722810423703e-01 1.727544682840e-01 1.732609718877e-01 1.738010802322e-01 1.743726901615e-01 1.749760842458e-01 1.756104364499e-01 1.762742326399e-01 1.769675062033e-01 1.776889241866e-01 1.784376311981e-01 1.792140377039e-01 1.800153669137e-01 1.808423732920e-01 1.816934700804e-01 1.825679195379e-01 1.834653903206e-01 1.843837984463e-01 1.853233294374e-01 1.862824868535e-01 1.872605975048e-01 1.882571865512e-01 1.892707012119e-01 1.903018678134e-01 1.913478372159e-01 1.924092514326e-01 1.934848903982e-01 1.945733797742e-01 1.956749968410e-01 1.967876014691e-01 1.979114247894e-01 1.990453853276e-01 2.001876610125e-01 2.013395815117e-01 2.024984756537e-01 2.036647380685e-01 2.048372398607e-01 2.060146777296e-01 2.071979956617e-01 2.083843561393e-01 2.095748067815e-01 2.107677709111e-01 2.119629582017e-01 2.131595971236e-01 2.143559968070e-01 2.155530252302e-01 2.167490457466e-01 2.179437617295e-01 2.191363958191e-01 2.203269119165e-01 2.215139221612e-01 2.226977211782e-01 2.238766635593e-01 2.250509486771e-01 2.262193426013e-01 2.273824955388e-01 2.285386433169e-01 2.296873508053e-01 2.308288230579e-01 2.319619073482e-01 2.330861728992e-01 2.342010332115e-01 2.353062621986e-01 2.364016397606e-01 2.374857355180e-01 2.385592294725e-01 2.396212516110e-01 2.406712249196e-01 2.417089293344e-01 2.427334214982e-01 2.437445165218e-01 2.447425228876e-01 2.457261942751e-01 2.466951464737e-01 2.476494042572e-01 2.485881267312e-01 2.495119829610e-01 2.504191109017e-01 2.513105734898e-01 2.521853881652e-01 2.530436889297e-01 2.538842629072e-01 2.547082727855e-01 2.555143330660e-01 2.563022039322e-01 2.570720290417e-01 2.578240984118e-01 2.585568886933e-01 2.592709718245e-01 2.599656691002e-01 2.606421488714e-01 2.612986394786e-01 2.619355626169e-01 2.625533068967e-01 2.631512259158e-01 2.637295212236e-01 2.642875485514e-01 2.648261313477e-01 2.653448513318e-01 2.658427438819e-01 2.663213617721e-01 2.667790335358e-01 2.672178615791e-01 2.676360270228e-01 2.680336805168e-01 2.684124463822e-01 2.687706901643e-01 2.691104480558e-01 2.694293718262e-01 2.697293149838e-01 2.700109997792e-01 2.702720633016e-01 2.705159692269e-01 2.707401776279e-01 2.709465848566e-01 2.711355632059e-01 2.713052127139e-01 2.714596194448e-01 2.715952307741e-01 2.717150306528e-01 2.718187833125e-01 2.719059794253e-01 2.719794473002e-01 2.720359448123e-01 2.720801953370e-01 2.721091074296e-01 2.721252393098e-01 2.721292149247e-01 2.721191674668e-01 2.721007100122e-01 2.720685693386e-01 2.720284579029e-01 2.719782006365e-01 2.719187400481e-01 2.718535319346e-01 2.717779002952e-01 2.716994358106e-01 2.716131361973e-01 2.715232419859e-01 2.714308431376e-01 2.713330947090e-01 2.712373345632e-01 2.711371458841e-01 2.710406023911e-01 2.709433294894e-01 2.708484568147e-01 2.707593266051e-01 2.706706492799e-01 2.705920239904e-01 2.705167547937e-01 2.704517187358e-01 2.703959759271e-01 2.703477424999e-01 2.703152418957e-01 2.702904766821e-01 2.702843424263e-01 2.702902998453e-01 2.703131219267e-01 2.703553645908e-01 2.704125085196e-01 2.704945160994e-01 2.705929993412e-01 2.707168633405e-01 2.708632942190e-01 2.710326282643e-01 2.712321997747e-01 2.714525683657e-01 2.717066187663e-01 2.719852273182e-01 2.722963252561e-01 2.726392827048e-01 2.730102561777e-01 2.734200142872e-01 2.738572078304e-01 2.743336976190e-01 2.748433534535e-01 2.753875874194e-01 2.759722665891e-01 2.765885585366e-01 2.772483108142e-01 2.779415347509e-01 2.786758233485e-01 2.794493124489e-01 2.802583078217e-01 2.811123457112e-01 2.819993687942e-01 2.829310798399e-01 2.838988010974e-01 2.849052692668e-01 2.859543111424e-01 2.870358701243e-01 2.881621801493e-01 2.893203773346e-01 2.905192337395e-01 2.917546122501e-01 2.930223452740e-01 2.943314780087e-01 2.956678092318e-01 2.970438979634e-01 2.984483978886e-01 2.998842387979e-01 3.013539068486e-01 3.028462007293e-01 3.043733234759e-01 3.059197803473e-01 3.074961269172e-01 3.090942975846e-01 3.107119802391e-01 3.123557792747e-01 3.140110056742e-01 3.156910160510e-01 3.173811443335e-01 3.190864235469e-01 3.208055774135e-01 3.225294936577e-01 3.242685907467e-01 3.260070689648e-01 3.277538984553e-01 3.295013137152e-01 3.312468583183e-01 3.329960856558e-01 3.347339375285e-01 3.364726972547e-01 3.381989241697e-01 3.399159045201e-01 3.416240201850e-01 3.433109386965e-01 3.449890934269e-01 3.466411570443e-01 3.482765834048e-01 3.498886707042e-01 3.514712667118e-01 3.530329754866e-01 3.545574489157e-01 3.560570020302e-01 3.575193335598e-01 3.589450319187e-01 3.603374817182e-01 3.616821321241e-01 3.629932914397e-01 3.642534137645e-01 3.654706823235e-01 3.666411620214e-01 3.677557276436e-01 3.688269193032e-01 3.698351244613e-01 3.707945462584e-01 3.716935737181e-01 3.725318667803e-01 3.733155930562e-01 3.740283030909e-01 3.746854284716e-01 3.752706123828e-01 3.757917720262e-01 3.762468986295e-01 3.766257087150e-01 3.769421851217e-01 3.771779532767e-01 3.773461336614e-01 3.774384162309e-01 3.774521556116e-01 3.773972300520e-01 3.772563015316e-01 3.770464136277e-01 3.767537621456e-01 3.763827496214e-01 3.759375070891e-01 3.754049593700e-01 3.748029920329e-01 3.741131490793e-01 3.733488931633e-01 3.725062660593e-01 3.715793397902e-01 3.705837947575e-01 3.695007352054e-01 3.683490337998e-01 3.671186900262e-01 3.658120417719e-01 3.644393847350e-01 3.629856444794e-01 3.614717578352e-01 3.598828332394e-01 3.582310246292e-01 3.565179325394e-01 3.547359327310e-01 3.529049263654e-01 3.510090937803e-01 3.490664965339e-01 3.470733390854e-01 3.450305176680e-01 3.429537455064e-01 3.408294966076e-01 3.386804398178e-01 3.364972983723e-01 3.342897880568e-01 3.320682469971e-01 3.298244203249e-01 3.275814941216e-01 3.253276426995e-01 3.230817532054e-01 3.208462045145e-01 3.186220442388e-01 3.164292394329e-01 3.142575063695e-01 3.121308368957e-01 3.100461046782e-01 3.080128443889e-01 3.060455565243e-01 3.041382948293e-01 3.023168119442e-01 3.005722781888e-01 2.989236222364e-01 2.973763022946e-01 2.959324799464e-01 2.946129844604e-01 2.934088228107e-01 2.923431295634e-01 2.914128695820e-01 2.906278929053e-01 2.899994190725e-01 2.895220808888e-01 2.892158682489e-01 2.890717746349e-01 2.891033821401e-01 2.893116392514e-01 2.896943003112e-01 2.902647557390e-01 2.910107253158e-01 2.919449172792e-01 2.930595187936e-01 2.943553543087e-01 2.958349191253e-01 2.974860614995e-01 2.993190583973e-01 3.013166416678e-01 3.034819990774e-01 3.058090607676e-01 3.082869240802e-01 3.109184130107e-01 3.136846233885e-01 3.165891375101e-01 3.196184406145e-01 3.227636011353e-01 3.260241608424e-01 3.293796180906e-01 3.328337406420e-01 3.363682465252e-01 3.399778279443e-01 3.436566244992e-01 3.473866853332e-01 3.511710499768e-01 3.549882511734e-01 3.588379244336e-01 3.627092166963e-01 3.665886230627e-01 3.704775351522e-01 3.743553155094e-01 3.782240692829e-01 3.820698788858e-01 3.858841056886e-01 3.896659625273e-01 3.933972477304e-01 3.970808720114e-01 4.007018889075e-01 4.042562492872e-01 4.077404537672e-01 4.111389089985e-01 4.144567608446e-01 4.176776728809e-01 4.208018969843e-01 4.238248641222e-01 4.267333931451e-01 4.295341820291e-01 4.322108951506e-01 4.347669956779e-01 4.371962690453e-01 4.394902800061e-01 4.416542112201e-01 4.436735305123e-01 4.455550878132e-01 4.472917962080e-01 4.488778966007e-01 4.503204244100e-01 4.516049317596e-01 4.527424643950e-01 4.537240437477e-01 4.545489500744e-01 4.552244272466e-01 4.557369510354e-01 4.561014713021e-01 4.563079999302e-01 4.563602806877e-01 4.562643225886e-01 4.560110806870e-01 4.556160581905e-01 4.550710631582e-01 4.543841531528e-01 4.535603708634e-01 4.525956236338e-01 4.515063773412e-01 4.502850475330e-01 4.489456503645e-01 4.474914987475e-01 4.459240035201e-01 4.442596370022e-01 4.424939837647e-01 4.406445450622e-01 4.387140942258e-01 4.367099804513e-01 4.346490900182e-01 4.325298799633e-01 4.303723989113e-01 4.281814139030e-01 4.259692745506e-01 4.237501842003e-01 4.215298449528e-01 4.193275761824e-01 4.171507186450e-01 4.150139445461e-01 4.129317570064e-01 4.109123221655e-01 4.089760712080e-01 4.071299099349e-01 4.053904665071e-01 4.037719102845e-01 4.022839501984e-01 4.009431890782e-01 3.997581371926e-01 3.987435074333e-01 3.979083772451e-01 3.972636309474e-01 3.968205476633e-01 3.965846784513e-01 3.965653790319e-01 3.967678711944e-01 3.971976740280e-01 3.978592024851e-01 3.987531905897e-01 3.998820605903e-01 4.012443769537e-01 4.028385576717e-01 4.046605845032e-01 4.067070251594e-01 4.089697374533e-01 4.114428942885e-01 4.141166897192e-01 4.169807697220e-01 4.200248148425e-01 4.232346558905e-01 4.265994651906e-01 4.301039322481e-01 4.337327888198e-01 4.374724658924e-01 4.413037508083e-01 4.452142351077e-01 4.491841733633e-01 4.531966426728e-01 4.572373788494e-01 4.612834555810e-01 4.653235423560e-01 4.693358322789e-01 4.733046350703e-01 4.772141926757e-01 4.810432212161e-01 4.847816167160e-01 4.884071477302e-01 4.919067295190e-01 4.952657984762e-01 4.984652370504e-01 5.014969491348e-01 5.043409097592e-01 5.069867112814e-01 5.094230848115e-01 5.116328675605e-01 5.136119632957e-01 5.153428923738e-01 5.168202000416e-01 5.180347573352e-01 5.189756542782e-01 5.196399624258e-01 5.200174196841e-01 5.201050229950e-01 5.198990134815e-01 5.193940195248e-01 5.185916261571e-01 5.174865875241e-01 5.160833130405e-01 5.143809487424e-01 5.123833151464e-01 5.100947502507e-01 5.075197928561e-01 5.046671873092e-01 5.015434367644e-01 4.981596389491e-01 4.945256607624e-01 4.906554713685e-01 4.865633719638e-01 4.822633791444e-01 4.777755166415e-01 4.731166440081e-01 4.683081043544e-01 4.633723062271e-01 4.583310254223e-01 4.532114389405e-01 4.480377419375e-01 4.428389263199e-01 4.376417410411e-01 4.324772309960e-01 4.273739994565e-01 4.223645188265e-01 4.174779058207e-01 4.127453162278e-01 4.081986337929e-01 4.038660286079e-01 3.997771648500e-01 3.959583178117e-01 3.924343900168e-01 3.892294096457e-01 3.863600746824e-01 3.838461434242e-01 3.816971134597e-01 3.799228368798e-01 3.785278537168e-01 3.775109467173e-01 3.768697680305e-01 3.765929296064e-01 3.766696034966e-01 3.770818457612e-01 3.778094664920e-01 3.788292510232e-01 3.801134795127e-01 3.816350741993e-01 3.833607391520e-01 3.852614413727e-01 3.873021224162e-01 3.894501049473e-01 3.916740506487e-01 3.939385362608e-01 3.962150606151e-01 3.984721350340e-01 4.006816323881e-01 4.028181967186e-01 4.048563850952e-01 4.067753271242e-01 4.085550279231e-01 4.101794485437e-01 4.116350693817e-01 4.129108385417e-01 4.139997046130e-01 4.148956383824e-01 4.155980247992e-01 4.161088455174e-01 4.164329440336e-01 4.165775106531e-01 4.165551087390e-01 4.163781179987e-01 4.160641243761e-01 4.156337369416e-01 4.151064011129e-01 4.145091709610e-01 4.138661104867e-01 4.132050903380e-01 4.125551430661e-01 4.119452389551e-01 4.114056626271e-01 4.109654534853e-01 4.106534152379e-01 4.104959515628e-01 4.105203652012e-01 4.107470171749e-01 4.111955916423e-01 4.118840594966e-01 4.128207112812e-01 4.140171283002e-01 4.154703166267e-01 4.171824215571e-01 4.191450108579e-01 4.213418035120e-01 4.237626299375e-01 4.263803845444e-01 4.291734044707e-01 4.321116254488e-01 4.351629282275e-01 4.382964382974e-01 4.414719370313e-01 4.446573485245e-01 4.478116839349e-01 4.509005639396e-01 4.538879555401e-01 4.567364191937e-01 4.594194286879e-01 4.619019216810e-01 4.641626631930e-01 4.661769745467e-01 4.679282191881e-01 4.694061262611e-01 4.705997055727e-01 4.715133280074e-01 4.721481688931e-01 4.725162529794e-01 4.726386007115e-01 4.725369844407e-01 4.722475681850e-01 4.718064027748e-01 4.712611280448e-01 4.706637891338e-01 4.700712434335e-01 4.695497943208e-01 4.691612584876e-01 4.689801641997e-01 4.690731838071e-01 4.695115104210e-01 4.703615817127e-01 4.716850558581e-01 4.735377464887e-01 4.759614951174e-01 4.789944770686e-01 4.826556806964e-01 4.869537967141e-01 4.918805872608e-01 4.974133704213e-01 5.035162960452e-01 5.101353848797e-01 5.172087404807e-01 5.246569763174e-01 5.323946521483e-01 5.403278472119e-01 5.483548844764e-01 5.563716824062e-01 5.642701296514e-01 5.719445677168e-01 5.792879428584e-01 5.861987823342e-01 5.925820721541e-01 5.983433585483e-01 6.034048287195e-01 6.076910827502e-01 6.111412897538e-01 6.137063998234e-01 6.153482720199e-01 6.160473013082e-01 6.157956225463e-01 6.146045729685e-01 6.124999425785e-01 6.095288429714e-01 6.057560514391e-01 6.012619188851e-01 5.961521633281e-01 5.905428868600e-01 5.845730254170e-01 5.783928224060e-01 5.721662988740e-01 5.660661107912e-01 5.602668284756e-01 5.549444771077e-01 5.502619326510e-01 5.463718907231e-01 5.433991428765e-01 5.414384440437e-01 5.405545223526e-01 5.407635997214e-01 5.420474720658e-01 5.443382871142e-01 5.475334351908e-01 5.514939187897e-01 5.560517643126e-01 5.610215984476e-01 5.661983876196e-01 5.713806551599e-01 5.763635855708e-01 5.809560417367e-01 5.849818467267e-01 5.882834362976e-01 5.907354697727e-01 5.922354630439e-01 5.927194972937e-01 5.921543971771e-01 5.905453048676e-01 5.879372532381e-01 5.844080506041e-01 5.800787561134e-01 5.750988726931e-01 5.696560734131e-01 5.639625399544e-01 5.582501215557e-01 5.527689618056e-01 5.477645392523e-01 5.434824069179e-01 5.401402276264e-01 5.379268818364e-01 5.369875712808e-01 5.374122916178e-01 5.392397571890e-01 5.424439201788e-01 5.469543891497e-01 5.526489757602e-01 5.593740776671e-01 5.669586142376e-01 5.752150867989e-01 5.839671261529e-01 5.930438894321e-01 6.023005834922e-01 6.116146044653e-01 6.208888044525e-01 6.300583186335e-01 6.390736431632e-01 6.479154761353e-01 6.565687360557e-01 6.650309133867e-01 6.733001176557e-01 6.813643075676e-01 6.892032914530e-01 6.967763262343e-01 7.040286699820e-01 7.108842283001e-01 7.172495037185e-01 7.230262758274e-01 7.280993977739e-01 7.323706929854e-01 7.357413020252e-01 7.381408819893e-01 7.395263804601e-01 7.398867243047e-01 7.392631201970e-01 7.377304712313e-01 7.354184443692e-01 7.324947405349e-01 7.291611033067e-01 7.256494081458e-01 7.221945409406e-01 7.190363103458e-01 7.163814139182e-01 7.144037429843e-01 7.132206829783e-01 7.128846168320e-01 7.133832016254e-01 7.146301693752e-01 7.164896001903e-01 7.187755606103e-01 7.212782260609e-01 7.237795417254e-01 7.260660276599e-01 7.279595713386e-01 7.293098948057e-01 7.300220500233e-01 7.300513728382e-01 7.294032792352e-01 7.281438899453e-01 7.263763135189e-01 7.242519541889e-01 7.219539894576e-01 7.196881584858e-01 7.176838960262e-01 7.161691996414e-01 7.153831263734e-01 7.155451339667e-01 7.168577298963e-01 7.178868053337e-01 7.185140776850e-01 7.199909535653e-01 7.236074447993e-01 7.300139939001e-01 7.388764937751e-01 7.490658940634e-01 7.592425204031e-01 7.685357941574e-01 7.769500135745e-01 7.853023784233e-01 7.947436501730e-01 8.061186903486e-01 8.194670439514e-01 8.339465784861e-01 8.482493942471e-01 8.612257497418e-01 8.723965204042e-01 8.821366970783e-01 8.914424988139e-01 9.013666278842e-01 9.124339562670e-01 9.243375701532e-01 9.360484219626e-01 9.462797784045e-01 9.541028716199e-01 9.593476077552e-01 9.626292146486e-01 9.650268857441e-01 9.675383609277e-01 9.705495373316e-01 9.736328303137e-01 9.757842138391e-01 9.759144535403e-01 9.733863468268e-01 9.683499017006e-01 9.616830044278e-01 9.545617084839e-01 9.479058358122e-01 9.419421995391e-01 9.360877451961e-01 9.292664481794e-01 9.204989363431e-01 9.094043441491e-01 8.964227867871e-01 8.826814628158e-01 8.695177563174e-01 8.578900825972e-01 8.480446504319e-01 8.395858096661e-01 8.319149803347e-01 8.248052984783e-01 8.187979635976e-01 8.150532243208e-01 8.144816757426e-01 7.759509154597e-01 7.362333963085e-01 7.231412565562e-01 7.088165423692e-01 7.027528421932e-01 7.101191327811e-01 7.291081744825e-01 7.524496861351e-01 7.716324302405e-01 7.806378130748e-01 7.781469045188e-01 7.681242996175e-01 7.587637511136e-01 7.592383147363e-01 7.746318356977e-01 8.023600533772e-01 8.331504153861e-01 8.559578084370e-01 8.630700562521e-01 8.533215565325e-01 8.330054831426e-01 8.138962047584e-01 8.080369202952e-01 8.206762354084e-01 8.467858512174e-01 8.745723756821e-01 8.924069774675e-01 8.941271917587e-01 8.808859228904e-01 8.602713825841e-01 8.429209319082e-01 8.373484296269e-01 8.453957398399e-01 8.614914548884e-01 8.763928667546e-01 8.820561624963e-01 8.749941611561e-01 8.574276352488e-01 8.364574277933e-01 8.213406476408e-01 8.189789978007e-01 8.298795449719e-01 8.475582719339e-01 8.621692552129e-01 8.655282410399e-01 8.547186652213e-01 8.333995471343e-01 8.103569316827e-01 7.953567171641e-01 7.935278296421e-01 8.022308868743e-01 8.134866554080e-01 8.196675491150e-01 8.180357061753e-01 8.114470640928e-01 8.054312832992e-01 8.034107768221e-01 8.035606968196e-01 8.002325381544e-01 7.888366986320e-01 7.706711738771e-01 7.541157806336e-01 7.503677411718e-01 7.648864546038e-01 7.915861826576e-01 8.163092500199e-01 8.258389558929e-01 8.153430358072e-01 7.911506194812e-01 7.683414214159e-01 7.623694061197e-01 7.779791026683e-01 8.058064854802e-01 8.306855187478e-01 8.427398934915e-01 8.427449449201e-01 8.404400620680e-01 8.469857092603e-01 8.656379935516e-01 8.886716102319e-01 9.034736139863e-01 9.020502191565e-01 8.870572304398e-01 8.714684594997e-01 8.709711176286e-01 8.918633881075e-01 9.250681830983e-01 9.527440572440e-01 9.603002222733e-01 9.444164075770e-01 9.145655626842e-01 8.881752582561e-01 8.797393431233e-01 8.901900693217e-01 9.068712114831e-01 9.144553803827e-01 9.059965334676e-01 8.868858876623e-01 8.710277881493e-01 8.704332872800e-01 8.849461103297e-01 9.019521497616e-01 9.064148913561e-01 8.917695335688e-01 8.648447774490e-01 8.432269739981e-01 8.441147080561e-01 8.702025684901e-01 9.066430749736e-01 9.324340277594e-01 9.336143333342e-01 9.095784580051e-01 8.735084489326e-01 8.715167248680e-01
 8.153173012652e-01 8.151954605045e-01 8.152991058697e-01 8.156362766385e-01 8.160485818073e-01 8.163437051939e-01 8.164095555545e-01 8.162858640937e-01 8.161636543057e-01 8.162570435067e-01 8.166134468186e-01 8.170587423277e-01 8.173474846336e-01 8.173674867207e-01 8.172106371413e-01 8.170932021227e-01 8.172024957613e-01 8.175637702704e-01 8.180055406710e-01 8.182815707406e-01 8.182757266175e-01 8.181021404321e-01 8.179998893568e-01 8.181376394071e-01 8.184995730495e-01 8.189121076755e-01 8.191617830516e-01 8.191393094580e-01 8.189435049040e-01 8.188259460083e-01 8.189916225659e-01 8.194118192820e-01 8.198432883469e-01 8.200320601585e-01 8.199190762668e-01 8.196844034240e-01 8.196073927915e-01 8.198448883507e-01 8.202993452777e-01 8.206927029215e-01 8.207993863274e-01 8.206274184087e-01 8.203985737025e-01 8.203630095115e-01 8.206134509279e-01 8.210340349255e-01 8.213840927764e-01 8.214712634929e-01 8.212915550033e-01 8.210433801730e-01 8.209805193299e-01 8.212172137578e-01 8.216408643771e-01 8.219936788581e-01 8.220633439277e-01 8.218456326296e-01 8.215638046395e-01 8.215010006590e-01 8.217683853924e-01 8.222079676056e-01 8.225209575564e-01 8.225166230365e-01 8.222570892706e-01 8.219967806740e-01 8.219789732155e-01 8.222462393894e-01 8.226126498624e-01 8.228215182480e-01 8.227510811298e-01 8.224954237941e-01 8.222676634339e-01 8.222359110180e-01 8.224176017528e-01 8.226841847547e-01 8.228428866953e-01 8.227739645628e-01 8.225174051773e-01 8.222466610591e-01 8.221499846768e-01 8.222987525362e-01 8.225831784045e-01 8.227718174213e-01 8.226808652750e-01 8.223401048773e-01 8.219942398668e-01 8.219067047519e-01 8.221390967611e-01 8.224910731849e-01 8.226490956934e-01 8.224380423783e-01 8.219842253972e-01 8.216254228095e-01 8.216325416074e-01 8.219713615672e-01 8.223282587299e-01 8.223669744870e-01 8.220058852055e-01 8.214917526883e-01 8.212066723609e-01 8.213472249762e-01 8.217473190795e-01 8.220203967571e-01 8.218862876082e-01 8.214020673940e-01 8.209089806792e-01 8.207499268175e-01 8.209832161009e-01 8.213326755190e-01 8.214248461668e-01 8.211079339707e-01 8.205670656945e-01 8.201535104239e-01 8.200941933552e-01 8.203110982321e-01 8.204950392634e-01 8.203697309558e-01 8.199226454149e-01 8.193950043783e-01 8.190677537048e-01 8.190264707957e-01 8.191153547257e-01 8.190802959193e-01 8.187805293543e-01 8.182932625913e-01 8.178294285997e-01 8.175478006573e-01 8.174364804872e-01 8.173527177997e-01 8.171509502523e-01 8.167918696032e-01 8.163519666397e-01 8.159525441664e-01 8.156596289859e-01 8.154485537244e-01 8.152464657586e-01 8.149898816000e-01 8.146552965094e-01 8.142677660884e-01 8.138847391295e-01 8.135534206964e-01 8.132801092808e-01 8.130316492529e-01 8.127562596551e-01 8.124169282463e-01 8.120198497804e-01 8.116176137991e-01 8.112552828438e-01 8.109331568432e-01 8.106165096566e-01 8.102673050218e-01 8.098724197651e-01 8.094499203170e-01 8.090316185769e-01 8.086279506626e-01 8.082263233857e-01 8.078214965278e-01 8.074142641225e-01 8.070018769440e-01 8.065758930229e-01 8.061304690426e-01 8.056718207566e-01 8.052185526297e-01 8.047890195650e-01 8.043753730891e-01 8.039429377020e-01 8.034728124724e-01 8.029802525599e-01 8.024941929509e-01 8.020294080859e-01 8.015694153141e-01 8.010856097148e-01 8.005638256111e-01 8.000260227089e-01 7.994978525054e-01 7.989781092591e-01 7.984445437511e-01 7.978836336422e-01 7.973028446793e-01 7.967217063215e-01 7.961534474649e-01 7.955852055639e-01 7.949955872072e-01 7.943854410076e-01 7.937720687656e-01 7.931692676561e-01 7.925719226323e-01 7.919656340918e-01 7.913408392213e-01 7.907025639087e-01 7.900650608758e-01 7.894327629762e-01 7.887938893625e-01 7.881406638321e-01 7.874740609643e-01 7.868011967591e-01 7.861261189054e-01 7.854469732797e-01 7.847549187101e-01 7.840471604850e-01 7.833308723007e-01 7.826126680653e-01 7.818907879692e-01 7.811599366687e-01 7.804159149410e-01 7.796591379198e-01 7.788971164514e-01 7.781344865709e-01 7.773676358882e-01 7.765897421149e-01 7.757997241025e-01 7.750041849973e-01 7.742048694108e-01 7.734020433422e-01 7.725915572038e-01 7.717688417318e-01 7.709366701545e-01 7.701007280347e-01 7.692593266940e-01 7.684086529385e-01 7.675470548290e-01 7.666759099561e-01 7.657978353826e-01 7.649141629881e-01 7.640223690257e-01 7.631195555499e-01 7.622078777039e-01 7.612903323841e-01 7.603663060009e-01 7.594338173959e-01 7.584931315614e-01 7.575434689306e-01 7.565866540338e-01 7.556227546649e-01 7.546511032321e-01 7.536697184757e-01 7.526810857824e-01 7.516850892239e-01 7.506806792403e-01 7.496674914586e-01 7.486459307579e-01 7.476156496124e-01 7.465777750887e-01 7.455331630031e-01 7.444791437180e-01 7.434164036577e-01 7.423456631917e-01 7.412666891497e-01 7.401786325211e-01 7.390845179006e-01 7.379822466253e-01 7.368704328227e-01 7.357514158658e-01 7.346231835244e-01 7.334860970693e-01 7.323424075593e-01 7.311918600649e-01 7.300304730925e-01 7.288615916540e-01 7.276850557264e-01 7.264987911975e-01 7.253055248131e-01 7.241053673876e-01 7.228948817587e-01 7.216763703184e-01 7.204508486988e-01 7.192157605440e-01 7.179731641821e-01 7.167227078884e-01 7.154624253206e-01 7.141931819401e-01 7.129173816454e-01 7.116319388470e-01 7.103373587024e-01 7.090357096619e-01 7.077253279899e-01 7.064054998603e-01 7.050795596215e-01 7.037440617050e-01 7.023997802906e-01 7.010495116831e-01 6.996894708054e-01 6.983194692978e-01 6.969426327493e-01 6.955572734506e-01 6.941633014235e-01 6.927622628144e-01 6.913517122165e-01 6.899313091832e-01 6.885043291666e-01 6.870695030569e-01 6.856253669155e-01 6.841741887576e-01 6.827142779713e-01 6.812448931355e-01 6.797679472462e-01 6.782829712600e-01 6.767894699256e-01 6.752878294481e-01 6.737784070324e-01 6.722591649825e-01 6.707324177834e-01 6.691982034069e-01 6.676550149458e-01 6.661044284395e-01 6.645457636306e-01 6.629782043212e-01 6.614022574707e-01 6.598189000016e-01 6.582268982511e-01 6.566269246237e-01 6.550199318364e-01 6.534038597615e-01 6.517794841556e-01 6.501475497227e-01 6.485065043962e-01 6.468582259829e-01 6.452032996175e-01 6.435393930948e-01 6.418674833622e-01 6.401877335386e-01 6.384991162657e-01 6.368036552117e-01 6.351011772868e-01 6.333901954343e-01 6.316708915571e-01 6.299438920829e-01 6.282085152043e-01 6.264656396325e-01 6.247161263547e-01 6.229575725020e-01 6.211920375760e-01 6.194192401190e-01 6.176377278249e-01 6.158487754316e-01 6.140525748250e-01 6.122478641636e-01 6.104363407523e-01 6.086186692313e-01 6.067923053512e-01 6.049586541451e-01 6.031177012057e-01 6.012676242707e-01 5.994113198325e-01 5.975483039973e-01 5.956773068904e-01 5.937999293804e-01 5.919159646596e-01 5.900226222922e-01 5.881236193757e-01 5.862163266415e-01 5.843014475664e-01 5.823811051442e-01 5.804544578623e-01 5.785202977656e-01 5.765799381806e-01 5.746307610353e-01 5.726740322307e-01 5.707120995435e-01 5.687433929862e-01 5.667684610750e-01 5.647877151140e-01 5.627992105557e-01 5.608035623019e-01 5.588019550241e-01 5.567928050890e-01 5.547782740353e-01 5.527583720502e-01 5.507311776464e-01 5.486989241839e-01 5.466593087452e-01 5.446120850889e-01 5.425601170316e-01 5.405021244377e-01 5.384379324561e-01 5.363691526112e-01 5.342929957832e-01 5.322110312915e-01 5.301236725450e-01 5.280297442748e-01 5.259305619177e-01 5.238259124953e-01 5.217150689037e-01 5.195996662273e-01 5.174791901495e-01 5.153516897171e-01 5.132194748125e-01 5.110814922176e-01 5.089381393647e-01 5.067905232518e-01 5.046374601430e-01 5.024788879250e-01 5.003158100576e-01 4.981469631531e-01 4.959729498873e-01 4.937946187811e-01 4.916117246712e-01 4.894243699586e-01 4.872325176390e-01 4.850349651792e-01 4.828327764217e-01 4.806266070383e-01 4.784156109144e-01 4.762017014082e-01 4.739826267041e-01 4.717589000681e-01 4.695308268814e-01 4.672987171852e-01 4.650630303270e-01 4.628239752070e-01 4.605808488278e-01 4.583339742586e-01 4.560832861654e-01 4.538278783828e-01 4.515700418369e-01 4.493090142733e-01 4.470448943271e-01 4.447773683146e-01 4.425058068404e-01 4.402310553866e-01 4.379539844323e-01 4.356739015153e-01 4.333912414033e-01 4.311062085057e-01 4.288185664892e-01 4.265281485437e-01 4.242355385692e-01 4.219397706460e-01 4.196427160474e-01 4.173432553560e-01 4.150417287198e-01 4.127391396705e-01 4.104338866971e-01 4.081263110726e-01 4.058177359180e-01 4.035073893998e-01 4.011962799886e-01 3.988840659279e-01 3.965704685317e-01 3.942556578310e-01 3.919399234506e-01 3.896226276513e-01 3.873056647596e-01 3.849883469514e-01 3.826699323688e-01 3.803512615663e-01 3.780321837869e-01 3.757130955131e-01 3.733948015342e-01 3.710762619575e-01 3.687589060637e-01 3.664414897185e-01 3.641243579314e-01 3.618088858670e-01 3.594942731618e-01 3.571803426369e-01 3.548687620857e-01 3.525578352299e-01 3.502479472438e-01 3.479405700821e-01 3.456346964453e-01 3.433315455919e-01 3.410304651316e-01 3.387320521116e-01 3.364359841103e-01 3.341428337423e-01 3.318521770834e-01 3.295663456383e-01 3.272833138267e-01 3.250037418681e-01 3.227278462925e-01 3.204549560696e-01 3.181876601399e-01 3.159248041802e-01 3.136664765711e-01 3.114136776615e-01 3.091642923777e-01 3.069208967982e-01 3.046836593716e-01 3.024518547422e-01 3.002271385405e-01 2.980082723821e-01 2.957950085304e-01 2.935889871124e-01 2.913899580603e-01 2.891990833055e-01 2.870155362903e-01 2.848390349558e-01 2.826708778028e-01 2.805116969251e-01 2.783615741583e-01 2.762211120313e-01 2.740895179905e-01 2.719679768902e-01 2.698571845072e-01 2.677560238564e-01 2.656665981090e-01 2.635885198417e-01 2.615212851293e-01 2.594671986002e-01 2.574242779562e-01 2.553946995204e-01 2.533793869403e-01 2.513759150297e-01 2.493879265568e-01 2.474135290967e-01 2.454545040440e-01 2.435114311016e-01 2.415827679208e-01 2.396711602879e-01 2.377765081186e-01 2.358982922806e-01 2.340388291500e-01 2.321959847530e-01 2.303724063313e-01 2.285687811423e-01 2.267839832578e-01 2.250206277697e-01 2.232775597324e-01 2.215554956764e-01 2.198558660041e-01 2.181785904069e-01 2.165248251485e-01 2.148943134156e-01 2.132871818627e-01 2.117059889045e-01 2.101490317691e-01 2.086183584840e-01 2.071149655216e-01 2.056373396201e-01 2.041878242665e-01 2.027668024177e-01 2.013749225133e-01 2.000129504984e-01 1.986799768928e-01 1.973782812637e-01 1.961082754417e-01 1.948692968140e-01 1.936638268648e-01 1.924901066556e-01 1.913502686172e-01 1.902451006884e-01 1.891737321190e-01 1.881388496629e-01 1.871388576163e-01 1.861755058757e-01 1.852490643890e-01 1.843587796933e-01 1.835078184646e-01 1.826936437863e-01 1.819178335779e-01 1.811813663925e-01 1.804827040634e-01 1.798248994344e-01 1.792058179224e-01 1.786263470331e-01 1.780883123030e-01 1.775893136078e-01 1.771322785555e-01 1.767148494786e-01 1.763388509839e-01 1.760036108033e-01 1.757087542804e-01 1.754550922770e-01 1.752418362229e-01 1.750690595263e-01 1.749364839722e-01 1.748443848816e-01 1.747925292726e-01 1.747803884382e-01 1.748078277794e-01 1.748745729225e-01 1.749801179887e-01 1.751242120379e-01 1.753064279597e-01 1.755260792132e-01 1.757827204732e-01 1.760759781232e-01 1.764049461150e-01 1.767693959897e-01 1.771686295835e-01 1.776020452524e-01 1.780686288005e-01 1.785680279629e-01 1.790999460395e-01 1.796630644241e-01 1.802567237013e-01 1.808805530291e-01 1.815329296752e-01 1.822142413517e-01 1.829225393942e-01 1.836577247431e-01 1.844185749576e-01 1.852041029179e-01 1.860144255276e-01 1.868473403037e-01 1.877033557997e-01 1.885809611853e-01 1.894790496882e-01 1.903977736099e-01 1.913353443213e-01 1.922913035304e-01 1.932643376911e-01 1.942543675537e-01 1.952599381497e-01 1.962797484430e-01 1.973143546946e-01 1.983615593608e-01 1.994217064080e-01 2.004930544876e-01 2.015749806690e-01 2.026679563653e-01 2.037687073333e-01 2.048788122251e-01 2.059962051185e-01 2.071207096421e-01 2.082516659128e-01 2.093869734802e-01 2.105275745960e-01 2.116715593819e-01 2.128186557668e-01 2.139682829032e-01 2.151192852395e-01 2.162720899032e-01 2.174245878378e-01 2.185771837013e-01 2.197286817096e-01 2.208778708795e-01 2.220258243747e-01 2.231701480049e-01 2.243109677533e-01 2.254478241668e-01 2.265791203794e-01 2.277058702914e-01 2.288261492727e-01 2.299394726934e-01 2.310466600700e-01 2.321451722332e-01 2.332361000235e-01 2.343178900450e-01 2.353907124703e-01 2.364541570274e-01 2.375066393774e-01 2.385484047495e-01 2.395790563162e-01 2.405982399552e-01 2.416043302021e-01 2.425981852001e-01 2.435790187672e-01 2.445460786157e-01 2.454991368963e-01 2.464379520073e-01 2.473620523087e-01 2.482708781236e-01 2.491646456229e-01 2.500420242083e-01 2.509037840800e-01 2.517484031811e-01 2.525765328289e-01 2.533876017609e-01 2.541808667687e-01 2.549565404641e-01 2.557138949122e-01 2.564533743664e-01 2.571742132054e-01 2.578760812470e-01 2.585594594365e-01 2.592233939983e-01 2.598682240228e-01 2.604931714895e-01 2.610991956741e-01 2.616856416261e-01 2.622511266113e-01 2.627978245831e-01 2.633231116397e-01 2.638295641660e-01 2.643157460484e-01 2.647805998575e-01 2.652264492283e-01 2.656514509549e-01 2.660567872516e-01 2.664418423309e-01 2.668063553593e-01 2.671519907274e-01 2.674766425358e-01 2.677825994205e-01 2.680680931570e-01 2.683350773617e-01 2.685827701396e-01 2.688105801871e-01 2.690211533737e-01 2.692118025996e-01 2.693853579219e-01 2.695406880563e-01 2.696778817371e-01 2.698000583984e-01 2.699029684892e-01 2.699917757315e-01 2.700630061284e-01 2.701198027130e-01 2.701616385187e-01 2.701879325052e-01 2.702027249547e-01 2.702014936132e-01 2.701900001149e-01 2.701655577606e-01 2.701294107452e-01 2.700844912103e-01 2.700266770761e-01 2.699629601505e-01 2.698881562434e-01 2.698074405842e-01 2.697201074010e-01 2.696251599623e-01 2.695286117970e-01 2.694241882450e-01 2.693205123151e-01 2.692126085680e-01 2.691037867121e-01 2.689970034866e-01 2.688879594635e-01 2.687849183935e-01 2.686814690260e-01 2.685851429559e-01 2.684945080309e-01 2.684085054039e-01 2.683338877473e-01 2.682639450954e-01 2.682093183695e-01 2.681631030941e-01 2.681308562123e-01 2.681144578278e-01 2.681096538688e-01 2.681274922895e-01 2.681573770763e-01 2.682108625156e-01 2.682830304608e-01 2.683762880019e-01 2.684964897916e-01 2.686359730151e-01 2.688061250171e-01 2.689990769755e-01 2.692219851903e-01 2.694752426272e-01 2.697554540314e-01 2.700718711620e-01 2.704155606342e-01 2.707970377783e-01 2.712108442757e-01 2.716589382206e-01 2.721472003110e-01 2.726668779095e-01 2.732303884033e-01 2.738273358092e-01 2.744668936773e-01 2.751458377631e-01 2.758619588215e-01 2.766243390084e-01 2.774217624986e-01 2.782660926654e-01 2.791477487145e-01 2.800723279515e-01 2.810407570173e-01 2.820456259744e-01 2.830986620912e-01 2.841867443064e-01 2.853202796939e-01 2.864929653758e-01 2.877042844631e-01 2.889604789691e-01 2.902485737140e-01 2.915823911295e-01 2.929482731108e-01 2.943531308056e-01 2.957957491518e-01 2.972677460541e-01 2.987804356435e-01 3.003187478631e-01 3.018935951834e-01 3.034959247407e-01 3.051256164086e-01 3.067870495935e-01 3.084678255877e-01 3.101801179828e-01 3.119092603728e-01 3.136618576714e-01 3.154345413626e-01 3.172201674846e-01 3.190282263641e-01 3.208428327767e-01 3.226745308681e-01 3.245127795649e-01 3.263582259464e-01 3.282139434812e-01 3.300666215109e-01 3.319282097742e-01 3.337836044350e-01 3.356394718108e-01 3.374913465113e-01 3.393325544222e-01 3.411711375621e-01 3.429905806287e-01 3.448029029410e-01 3.465965473217e-01 3.483704932345e-01 3.501297298316e-01 3.518588889431e-01 3.535713457470e-01 3.552512011963e-01 3.569041945294e-01 3.585284276224e-01 3.601132096324e-01 3.616704916098e-01 3.631818928615e-01 3.646595665538e-01 3.660934954696e-01 3.674801395376e-01 3.688275835433e-01 3.701179924859e-01 3.713662534675e-01 3.725570893046e-01 3.736953180485e-01 3.747816265904e-01 3.758025076116e-01 3.767730926593e-01 3.776742801427e-01 3.785176978137e-01 3.792966705751e-01 3.800048211109e-01 3.806529833461e-01 3.812237334052e-01 3.817308102331e-01 3.821621001946e-01 3.825201423690e-01 3.828091663301e-01 3.830146783399e-01 3.831535499402e-01 3.832080768805e-01 3.831882110577e-01 3.830918162900e-01 3.829101377792e-01 3.826573213097e-01 3.823160084770e-01 3.819002925213e-01 3.814026301018e-01 3.808205359406e-01 3.801663155352e-01 3.794218263092e-01 3.786066995652e-01 3.777067753302e-01 3.767287553407e-01 3.756779317964e-01 3.745415378112e-01 3.733399613100e-01 3.720547209004e-01 3.707018568630e-01 3.692782990454e-01 3.677789148036e-01 3.662216948580e-01 3.645883441965e-01 3.629012130683e-01 3.611495416028e-01 3.593393850056e-01 3.574810576247e-01 3.555629382594e-01 3.536073903549e-01 3.516005772721e-01 3.495574480155e-01 3.474810654653e-01 3.453674032524e-01 3.432367032035e-01 3.410758636284e-01 3.389053684139e-01 3.367226587018e-01 3.345321376120e-01 3.323506073793e-01 3.301675125588e-01 3.280075196585e-01 3.258630730229e-01 3.237480180301e-01 3.216718072326e-01 3.196310176206e-01 3.176494019980e-01 3.157174170440e-01 3.138563034431e-01 3.120674128389e-01 3.103568153361e-01 3.087424258745e-01 3.072166774708e-01 3.058043331845e-01 3.045003232264e-01 3.033180612763e-01 3.022673950402e-01 3.013458580096e-01 3.005740202128e-01 2.999439488034e-01 2.994727962226e-01 2.991608413354e-01 2.990104656922e-01 2.990353679379e-01 2.992252467793e-01 2.995984477557e-01 3.001454364233e-01 3.008726524024e-01 3.017838441745e-01 3.028695595642e-01 3.041433382935e-01 3.055882078627e-01 3.072139090093e-01 3.090117317622e-01 3.109764363724e-01 3.131120009337e-01 3.154002375350e-01 3.178490109765e-01 3.204424387729e-01 3.231782965257e-01 3.260523676178e-01 3.290476144717e-01 3.321697635771e-01 3.353976360512e-01 3.387311864434e-01 3.421609681916e-01 3.456722366847e-01 3.492666342675e-01 3.529229600114e-01 3.566422355935e-01 3.604104363468e-01 3.642176565552e-01 3.680620464158e-01 3.719231422042e-01 3.758051145325e-01 3.796889829848e-01 3.835708216087e-01 3.874447629841e-01 3.912942936390e-01 3.951218774469e-01 3.989097936603e-01 4.026563124689e-01 4.063539715136e-01 4.099893311712e-01 4.135648090569e-01 4.170632770010e-01 4.204862171714e-01 4.238244826282e-01 4.270678698518e-01 4.302203986553e-01 4.332639358215e-01 4.362035982310e-01 4.390287975865e-01 4.417336252180e-01 4.443204263501e-01 4.467732475472e-01 4.490999060474e-01 4.512891086106e-01 4.533384798036e-01 4.552497328725e-01 4.570100223101e-01 4.586285734543e-01 4.600939791528e-01 4.614080647936e-01 4.625719770144e-01 4.635749982527e-01 4.644294660130e-01 4.651226859082e-01 4.656609085051e-01 4.660448832325e-01 4.662669121426e-01 4.663407039138e-01 4.662547929318e-01 4.660193946102e-01 4.656346802823e-01 4.650978533778e-01 4.644220346122e-01 4.635988932492e-01 4.626422362993e-01 4.615511468445e-01 4.603280632995e-01 4.589865507303e-01 4.575201180073e-01 4.559472034591e-01 4.542656522228e-01 4.524842379187e-01 4.506162479235e-01 4.486591821779e-01 4.466324755470e-01 4.445372206152e-01 4.423864167857e-01 4.401919553895e-01 4.379574646961e-01 4.357034121660e-01 4.334324924572e-01 4.311611439433e-01 4.289016584873e-01 4.266618798043e-01 4.244620648361e-01 4.223070172106e-01 4.202161645587e-01 4.182008276816e-01 4.162723720850e-01 4.144496496770e-01 4.127397405765e-01 4.111608696667e-01 4.097220123598e-01 4.084374911041e-01 4.073205094000e-01 4.063795920847e-01 4.056280671003e-01 4.050728110153e-01 4.047251291613e-01 4.045926660106e-01 4.046799310200e-01 4.049956070010e-01 4.055408551475e-01 4.063198051925e-01 4.073341660068e-01 4.085829211161e-01 4.100652253979e-01 4.117780620278e-01 4.137160035804e-01 4.158743411216e-01 4.182453924288e-01 4.208190246294e-01 4.235879590965e-01 4.265390573037e-01 4.296610563746e-01 4.329411497930e-01 4.363635389347e-01 4.399164874743e-01 4.435816082185e-01 4.473445038537e-01 4.511888434291e-01 4.550944233930e-01 4.590492328450e-01 4.630309746344e-01 4.670246033963e-01 4.710118961827e-01 4.749731476379e-01 4.788953182020e-01 4.827560022726e-01 4.865407966547e-01 4.902329248544e-01 4.938122228640e-01 4.972685515027e-01 5.005799237425e-01 5.037355609087e-01 5.067188110537e-01 5.095131437878e-01 5.121112384978e-01 5.144927969726e-01 5.166510715103e-01 5.185727522068e-01 5.202447073377e-01 5.216627794126e-01 5.228113263384e-01 5.236869481121e-01 5.242802822948e-01 5.245851707641e-01 5.245992062666e-01 5.243133828416e-01 5.237296415867e-01 5.228429287341e-01 5.216535938859e-01 5.201637454222e-01 5.183724677683e-01 5.162859446631e-01 5.139062880918e-01 5.112413346742e-01 5.082971545901e-01 5.050830625490e-01 5.016096497817e-01 4.978875699889e-01 4.939321147481e-01 4.897568249516e-01 4.853790911860e-01 4.808166019599e-01 4.760886858941e-01 4.712175074761e-01 4.662249929954e-01 4.611362391014e-01 4.559760151070e-01 4.507712762521e-01 4.455503221365e-01 4.403421740697e-01 4.351765307141e-01 4.300843459365e-01 4.250962745128e-01 4.202439133124e-01 4.155588293334e-01 4.110698000817e-01 4.068074643351e-01 4.028004063163e-01 3.990733696962e-01 3.956529779197e-01 3.925579449195e-01 3.898075779343e-01 3.874176355153e-01 3.853973195577e-01 3.837555763756e-01 3.824927498248e-01 3.816086150304e-01 3.810963565658e-01 3.809456702382e-01 3.811422912365e-01 3.816670218072e-01 3.824996594741e-01 3.836127787339e-01 3.849811570030e-01 3.865732224716e-01 3.883587457339e-01 3.903059957714e-01 3.923797353730e-01 3.945500060687e-01 3.967819498686e-01 3.990450630502e-01 4.013091738173e-01 4.035439238074e-01 4.057241723441e-01 4.078232193434e-01 4.098187790315e-01 4.116906550488e-01 4.134219842305e-01 4.149976714425e-01 4.164052292844e-01 4.176367861235e-01 4.186865931954e-01 4.195521376285e-01 4.202346188506e-01 4.207390531256e-01 4.210696824680e-01 4.212407194194e-01 4.212630905790e-01 4.211527961949e-01 4.209306150768e-01 4.206155607724e-01 4.202332549320e-01 4.198075323369e-01 4.193656471699e-01 4.189374926948e-01 4.185499511855e-01 4.182339198027e-01 4.180177112605e-01 4.179307903878e-01 4.179989831787e-01 4.182470329928e-01 4.186991185253e-01 4.193714355625e-01 4.202835298714e-01 4.214431269080e-01 4.228592374597e-01 4.245352781195e-01 4.264646847936e-01 4.286454799286e-01 4.310598460258e-01 4.336961053684e-01 4.365302790673e-01 4.395364235369e-01 4.426900850681e-01 4.459542911855e-01 4.492993885095e-01 4.526876267889e-01 4.560819113652e-01 4.594466188211e-01 4.627415245548e-01 4.659344314884e-01 4.689867117600e-01 4.718695862325e-01 4.745509604501e-01 4.770048465246e-01 4.792113199159e-01 4.811484844734e-01 4.828095321424e-01 4.841817548361e-01 4.852653009415e-01 4.860671034937e-01 4.865942246315e-01 4.868695025134e-01 4.869139759415e-01 4.867617487970e-01 4.864519348868e-01 4.860285325403e-01 4.855465711308e-01 4.850612569638e-01 4.846389442075e-01 4.843435265551e-01 4.842462477549e-01 4.844179838185e-01 4.849272179151e-01 4.858435591970e-01 4.872254059105e-01 4.891322050309e-01 4.916074173444e-01 4.946866737795e-01 4.983934155015e-01 5.027333407744e-01 5.077026104143e-01 5.132773382143e-01 5.194224785846e-01 5.260844740315e-01 5.331993421246e-01 5.406899649864e-01 5.484684076375e-01 5.564400598005e-01 5.645006006013e-01 5.725452113048e-01 5.804641751099e-01 5.881474748076e-01 5.954897974553e-01 6.023830240223e-01 6.087320572424e-01 6.144406482598e-01 6.194276381108e-01 6.236165858536e-01 6.269446219871e-01 6.293610903956e-01 6.308284009165e-01 6.313248043152e-01 6.308426584604e-01 6.293938999336e-01 6.270076069933e-01 6.237292617888e-01 6.196276270387e-01 6.147866739605e-01 6.093122569215e-01 6.033279882797e-01 5.969743020011e-01 5.904074859501e-01 5.837942259940e-01 5.773152183811e-01 5.711454573155e-01 5.654679992483e-01 5.604496368618e-01 5.562421239571e-01 5.529770328085e-01 5.507478778217e-01 5.496197365786e-01 5.496080630385e-01 5.506899998354e-01 5.527985008745e-01 5.558233072127e-01 5.596263322144e-01 5.640321565385e-01 5.688533842233e-01 5.738855217927e-01 5.789224259889e-01 5.837640398872e-01 5.882164352965e-01 5.921117602857e-01 5.952969730818e-01 5.976538322530e-01 5.990910150894e-01 5.995521398303e-01 5.990205242471e-01 5.975123767432e-01 5.950882265982e-01 5.918385702765e-01 5.878982516889e-01 5.834316446675e-01 5.786313796640e-01 5.737198028752e-01 5.689263028982e-01 5.644973133263e-01 5.606675772400e-01 5.576590647571e-01 5.556690366537e-01 5.548503776510e-01 5.553155666058e-01 5.571162688831e-01 5.602555383745e-01 5.646799779332e-01 5.702899459632e-01 5.769534975141e-01 5.845053135721e-01 5.927770373820e-01 6.015880937698e-01 6.107756096445e-01 6.201889439886e-01 6.296981582556e-01 6.392045569992e-01 6.486264151309e-01 6.579157357331e-01 6.670365644251e-01 6.759718594962e-01 6.847145646913e-01 6.932539703485e-01 7.015822460270e-01 7.096720439498e-01 7.174877253007e-01 7.249727274169e-01 7.320495887396e-01 7.386321874515e-01 7.446094486455e-01 7.498760166122e-01 7.543193728976e-01 7.578402884174e-01 7.603598640554e-01 7.618190440008e-01 7.622073023993e-01 7.615418466868e-01 7.598955843051e-01 7.573827263678e-01 7.541608453393e-01 7.504303536678e-01 7.464134635398e-01 7.423554153034e-01 7.384958772068e-01 7.350593800323e-01 7.322389783002e-01 7.301740161834e-01 7.289504198911e-01 7.285787501534e-01 7.290132007381e-01 7.301428677478e-01 7.318109128193e-01 7.338329215832e-01 7.360052996730e-01 7.381375927154e-01 7.400531781041e-01 7.416134130704e-01 7.427256168189e-01 7.433400569531e-01 7.434671688220e-01 7.431583175730e-01 7.425136865082e-01 7.416740281768e-01 7.408047393578e-01 7.401041684205e-01 7.397723031837e-01 7.400252628402e-01 7.410696677808e-01 7.430936679701e-01 7.445301253017e-01 7.454245416477e-01 7.470559563542e-01 7.507497308804e-01 7.571813354570e-01 7.660249224291e-01 7.761424573769e-01 7.861740642615e-01 7.952251895138e-01 8.032895293302e-01 8.111935539862e-01 8.201156966224e-01 8.309336265319e-01 8.437169719434e-01 8.576360353969e-01 8.713679646341e-01 8.837425279792e-01 8.942669788776e-01 9.033200290831e-01 9.119282042397e-01 9.211969363267e-01 9.316999936104e-01 9.431617630634e-01 9.545560458215e-01 9.645772865358e-01 9.722612308690e-01 9.774135978747e-01 9.806424441279e-01 9.830264550834e-01 9.855719869223e-01 9.886650125742e-01 9.918606403813e-01 9.941150363926e-01 9.943056759559e-01 9.917672256796e-01 9.866408636162e-01 9.798279402340e-01 9.725482013937e-01 9.657654109872e-01 9.597388308246e-01 9.539024439462e-01 9.471684085938e-01 9.385293406476e-01 9.275833265504e-01 9.147518460325e-01 9.011365180176e-01 8.880381118720e-01 8.763507789049e-01 8.662097238733e-01 8.570924783710e-01 8.482885217298e-01 8.395250092311e-01 8.314254669540e-01 8.255746677787e-01 8.203556266506e-01 7.527558272598e-01 7.440453120466e-01 7.298260015082e-01 7.196331067634e-01 7.200060710455e-01 7.317056793502e-01 7.500544008797e-01 7.680404396425e-01 7.797939340575e-01 7.826351380193e-01 7.778962966392e-01 7.706061734865e-01 7.679229706945e-01 7.760344939464e-01 7.964485605765e-01 8.244370254811e-01 8.509621311854e-01 8.669488104911e-01 8.673222078707e-01 8.534964597565e-01 8.337104153562e-01 8.201901765914e-01 8.230722235801e-01 8.438311425446e-01 8.740842950174e-01 9.009495781098e-01 9.139376825172e-01 9.093302437222e-01 8.911476158872e-01 8.693593440937e-01 8.553486363325e-01 8.559434876658e-01 8.696343926999e-01 8.879997453790e-01 9.010576724642e-01 9.021380905256e-01 8.903103872759e-01 8.703521171571e-01 8.506742746371e-01 8.396484821673e-01 8.412970936530e-01 8.531138479647e-01 8.675916679546e-01 8.763650264818e-01 8.741646815848e-01 8.609064182174e-01 8.416542221650e-01 8.242070217007e-01 8.150332273042e-01 8.154815815892e-01 8.213019678550e-01 8.260920262996e-01 8.257587644879e-01 8.210262532679e-01 8.164079054222e-01 8.163306432022e-01 8.209170313201e-01 8.249764958947e-01 8.214829047884e-01 8.068830925633e-01 7.849601590387e-01 7.665563410783e-01 7.637800717421e-01 7.808164275449e-01 8.094078581920e-01 8.343006105698e-01 8.428232362998e-01 8.316056623601e-01 8.082626719662e-01 7.878648289639e-01 7.840877791281e-01 7.993944195961e-01 8.237843709838e-01 8.435950957041e-01 8.514595010616e-01 8.503557387484e-01 8.507084823588e-01 8.620860683923e-01 8.847063962440e-01 9.086032595971e-01 9.210854833439e-01 9.158338778219e-01 8.978057671100e-01 8.817131939815e-01 8.833046998308e-01 9.071506877987e-01 9.422400416069e-01 9.701829347754e-01 9.772317408670e-01 9.613973254211e-01 9.329798803194e-01 9.089408234864e-01 9.020727719564e-01 9.118078964043e-01 9.256519416091e-01 9.299149316563e-01 9.196057018144e-01 9.012717507382e-01 8.883033051137e-01 8.905335499446e-01 9.055374005521e-01 9.201782687037e-01 9.207488016425e-01 9.027556035088e-01 8.747033451309e-01 8.544731044888e-01 8.577505812036e-01 8.850889814932e-01 9.208870123855e-01 9.451487283114e-01 9.455762992046e-01 9.227607828463e-01 8.896230937693e-01 8.925459341212e-01
 8.185850738384e-01 8.184793812454e-01 8.185962599975e-01 8.189451411776e-01 8.193733545693e-01 8.196899268319e-01 8.197760276210e-01 8.196681042498e-01 8.195603357660e-01 8.196701896108e-01 8.200446067778e-01 8.205077270771e-01 8.208158961363e-01 8.208559760889e-01 8.207171025091e-01 8.206144537062e-01 8.207401490943e-01 8.211231637049e-01 8.215894106365e-01 8.218871633099e-01 8.218991107864e-01 8.217424102434e-01 8.216587175916e-01 8.218162899757e-01 8.222008688242e-01 8.226379712116e-01 8.229100070070e-01 8.229062424838e-01 8.227279367040e-01 8.226313147075e-01 8.228209274020e-01 8.232658156148e-01 8.237201545373e-01 8.239301582530e-01 8.238370737289e-01 8.236231319597e-01 8.235695341618e-01 8.238342152295e-01 8.243150481493e-01 8.247305720536e-01 8.248560471573e-01 8.247044482345e-01 8.245006781102e-01 8.244918371758e-01 8.247696270316e-01 8.252145609974e-01 8.255870104632e-01 8.256957288508e-01 8.255393972286e-01 8.253173769530e-01 8.252817472842e-01 8.255449650757e-01 8.259955215458e-01 8.263765116353e-01 8.264718951681e-01 8.262785000997e-01 8.260202879706e-01 8.259844331101e-01 8.262836568278e-01 8.267567674595e-01 8.271005061580e-01 8.271216174044e-01 8.268838036069e-01 8.266476455173e-01 8.266606664107e-01 8.269632098211e-01 8.273638335829e-01 8.276010911425e-01 8.275551318971e-01 8.273237330091e-01 8.271240860514e-01 8.271236430483e-01 8.273400377389e-01 8.276398554992e-01 8.278286267593e-01 8.277875182194e-01 8.275584404705e-01 8.273171486283e-01 8.272528029139e-01 8.274363579059e-01 8.277563296242e-01 8.279779987192e-01 8.279162166245e-01 8.276041523077e-01 8.272889124308e-01 8.272355268466e-01 8.275047683971e-01 8.278938912163e-01 8.280857355960e-01 8.279052009852e-01 8.274800189101e-01 8.271538279665e-01 8.271984797048e-01 8.275779985592e-01 8.279738440529e-01 8.280468397403e-01 8.277150516092e-01 8.272310141746e-01 8.269829547199e-01 8.271672656871e-01 8.276111008149e-01 8.279220780652e-01 8.278191313481e-01 8.273646218369e-01 8.269065257412e-01 8.267912663553e-01 8.270714043268e-01 8.274632488558e-01 8.275898920088e-01 8.273045311229e-01 8.267976076015e-01 8.264257659119e-01 8.264138287963e-01 8.266767352925e-01 8.268997665345e-01 8.268086519064e-01 8.263957942736e-01 8.259089872308e-01 8.256275453694e-01 8.256332367251e-01 8.257645946781e-01 8.257672688508e-01 8.255043998101e-01 8.250573160186e-01 8.246378987698e-01 8.244026851327e-01 8.243350910627e-01 8.242925531209e-01 8.241313129393e-01 8.238132870925e-01 8.234173375789e-01 8.230626336744e-01 8.228142660499e-01 8.226462420617e-01 8.224875839471e-01 8.222750963569e-01 8.219844472649e-01 8.216415732285e-01 8.213032546607e-01 8.210171057589e-01 8.207894385033e-01 8.205870136394e-01 8.203575905493e-01 8.200631338274e-01 8.197124335411e-01 8.193572544684e-01 8.190426249971e-01 8.187674166249e-01 8.184976790964e-01 8.181962140519e-01 8.178496266861e-01 8.174760820583e-01 8.171068262035e-01 8.167508016825e-01 8.163975398843e-01 8.160425206088e-01 8.156864192573e-01 8.153248035806e-01 8.149474159437e-01 8.145503611976e-01 8.141412322448e-01 8.137395500806e-01 8.133630407796e-01 8.130003775358e-01 8.126166352101e-01 8.121950589091e-01 8.117534663375e-01 8.113210249553e-01 8.109084404975e-01 8.104999765354e-01 8.100652676271e-01 8.095935138089e-01 8.091085296224e-01 8.086346917150e-01 8.081674877495e-01 8.076855297998e-01 8.071756280558e-01 8.066472793474e-01 8.061211489960e-01 8.056077453865e-01 8.050921273053e-01 8.045554973496e-01 8.039983935709e-01 8.034404953578e-01 8.028935259183e-01 8.023507764169e-01 8.017987243847e-01 8.012276311370e-01 8.006448779726e-01 8.000636826981e-01 7.994871867402e-01 7.989037434465e-01 7.983049891551e-01 7.976943300551e-01 7.970771014419e-01 7.964592007106e-01 7.958356186442e-01 7.951995293648e-01 7.945473391857e-01 7.938881174340e-01 7.932272683828e-01 7.925625365079e-01 7.918884111469e-01 7.912009767899e-01 7.905016557769e-01 7.897978363077e-01 7.890935690429e-01 7.883846806301e-01 7.876639166108e-01 7.869325078454e-01 7.861954703961e-01 7.854549397335e-01 7.847111507624e-01 7.839589611927e-01 7.831946235405e-01 7.824215948426e-01 7.816449342952e-01 7.808628166656e-01 7.800711890467e-01 7.792685896437e-01 7.784572941454e-01 7.776390399704e-01 7.768152639002e-01 7.759831753943e-01 7.751403755484e-01 7.742887222460e-01 7.734321503671e-01 7.725681024635e-01 7.716958947109e-01 7.708156251259e-01 7.699269885477e-01 7.690305379295e-01 7.681282625959e-01 7.672172331325e-01 7.662970263705e-01 7.653695590604e-01 7.644350445698e-01 7.634916709379e-01 7.625399230032e-01 7.615804369630e-01 7.606115612492e-01 7.596353458578e-01 7.586525103467e-01 7.576607812639e-01 7.566594645012e-01 7.556508462645e-01 7.546339543403e-01 7.536083682472e-01 7.525762342800e-01 7.515362888600e-01 7.504870802163e-01 7.494302548423e-01 7.483647662587e-01 7.472898633611e-01 7.462093338756e-01 7.451206365140e-01 7.440225433202e-01 7.429164409723e-01 7.418024384371e-01 7.406788384784e-01 7.395489167177e-01 7.384119309023e-01 7.372640115873e-01 7.361086797430e-01 7.349461526481e-01 7.337741530566e-01 7.325945492274e-01 7.314074057580e-01 7.302098536308e-01 7.290042299850e-01 7.277916274480e-01 7.265690712459e-01 7.253378754399e-01 7.240996736546e-01 7.228520743876e-01 7.215962021559e-01 7.203330018205e-01 7.190609625007e-01 7.177800437963e-01 7.164928450855e-01 7.151958917026e-01 7.138892195016e-01 7.125756163951e-01 7.112536468582e-01 7.099225464966e-01 7.085847619658e-01 7.072368073783e-01 7.058798172050e-01 7.045162645409e-01 7.031440060129e-01 7.017632572112e-01 7.003750813995e-01 6.989776539927e-01 6.975713854575e-01 6.961570281893e-01 6.947347339556e-01 6.933040345089e-01 6.918654114825e-01 6.904179781241e-01 6.889616182298e-01 6.874972261472e-01 6.860253396600e-01 6.845448520873e-01 6.830561444337e-01 6.815600349913e-01 6.800541029095e-01 6.785402722216e-01 6.770186019249e-01 6.754886048679e-01 6.739506292523e-01 6.724052517961e-01 6.708504420540e-01 6.692875575566e-01 6.677168787735e-01 6.661371766755e-01 6.645501138390e-01 6.629559869532e-01 6.613528493979e-01 6.597416431904e-01 6.581223650034e-01 6.564942297194e-01 6.548591050833e-01 6.532170263971e-01 6.515656145172e-01 6.499063945904e-01 6.482392221291e-01 6.465631267945e-01 6.448799121227e-01 6.431895261127e-01 6.414899944943e-01 6.397832989107e-01 6.380692663028e-01 6.363461400569e-01 6.346157482958e-01 6.328773974968e-01 6.311306079589e-01 6.293774153989e-01 6.276170406532e-01 6.258480967001e-01 6.240717415814e-01 6.222876024104e-01 6.204940240351e-01 6.186947011890e-01 6.168877709148e-01 6.150730722904e-01 6.132519393218e-01 6.114227955839e-01 6.095853176192e-01 6.077412339832e-01 6.058886058227e-01 6.040286888948e-01 6.021630863224e-01 6.002902644144e-01 5.984101463437e-01 5.965235105445e-01 5.946273625312e-01 5.927240666610e-01 5.908149080658e-01 5.888987780400e-01 5.869761728567e-01 5.850473391406e-01 5.831104104804e-01 5.811662774241e-01 5.792159902144e-01 5.772570037335e-01 5.752932284126e-01 5.733232254270e-01 5.713464378046e-01 5.693633871250e-01 5.673727799425e-01 5.653744644317e-01 5.633713638285e-01 5.613610959127e-01 5.593450403806e-01 5.573233886922e-01 5.552944454721e-01 5.532593977218e-01 5.512181126552e-01 5.491700918343e-01 5.471163566382e-01 5.450573315249e-01 5.429911698828e-01 5.409200823839e-01 5.388436924979e-01 5.367595349689e-01 5.346705835817e-01 5.325754826399e-01 5.304745880215e-01 5.283688548584e-01 5.262571927078e-01 5.241396758751e-01 5.220174208582e-01 5.198886062377e-01 5.177541815507e-01 5.156151888121e-01 5.134709478343e-01 5.113217306479e-01 5.091678213392e-01 5.070075194934e-01 5.048423703800e-01 5.026718410788e-01 5.004971423690e-01 4.983183423725e-01 4.961341958135e-01 4.939443552304e-01 4.917504680301e-01 4.895510426153e-01 4.873478885045e-01 4.851409723129e-01 4.829292052095e-01 4.807133450621e-01 4.784924753750e-01 4.762668389133e-01 4.740381037500e-01 4.718052606174e-01 4.695689924148e-01 4.673288820924e-01 4.650842535208e-01 4.628347355175e-01 4.605832619464e-01 4.583275016163e-01 4.560688622160e-01 4.538073536930e-01 4.515416633551e-01 4.492735033648e-01 4.470021911313e-01 4.447266387751e-01 4.424491520382e-01 4.401686252822e-01 4.378854472483e-01 4.356003336545e-01 4.333114534672e-01 4.310200701320e-01 4.287265742588e-01 4.264302349102e-01 4.241324024577e-01 4.218332716798e-01 4.195307277041e-01 4.172272461283e-01 4.149211989678e-01 4.126131166731e-01 4.103043145095e-01 4.079939610031e-01 4.056822022912e-01 4.033693339359e-01 4.010540122349e-01 3.987388029446e-01 3.964226938948e-01 3.941057111819e-01 3.917887887938e-01 3.894707602694e-01 3.871524106274e-01 3.848335021256e-01 3.825150934437e-01 3.801965836081e-01 3.778784752264e-01 3.755601536833e-01 3.732422391324e-01 3.709251671691e-01 3.686084905701e-01 3.662929881293e-01 3.639788414875e-01 3.616652799071e-01 3.593537498552e-01 3.570430772567e-01 3.547342958413e-01 3.524281486577e-01 3.501235314934e-01 3.478213118822e-01 3.455209111617e-01 3.432226394600e-01 3.409280236271e-01 3.386360233985e-01 3.363476590301e-01 3.340624220648e-01 3.317796919485e-01 3.295009183183e-01 3.272266265314e-01 3.249562916583e-01 3.226912274356e-01 3.204294845126e-01 3.181720817975e-01 3.159202578256e-01 3.136730168086e-01 3.114321463068e-01 3.091969020130e-01 3.069660217334e-01 3.047420931969e-01 3.025245161867e-01 3.003139091047e-01 2.981109542750e-01 2.959146435288e-01 2.937255696252e-01 2.915453532705e-01 2.893724083507e-01 2.872085384882e-01 2.850535667685e-01 2.829068052222e-01 2.807702513495e-01 2.786427281143e-01 2.765253400107e-01 2.744196331299e-01 2.723231879990e-01 2.702388849932e-01 2.681656898854e-01 2.661040775068e-01 2.640559185265e-01 2.620186862326e-01 2.599953746499e-01 2.579858268045e-01 2.559894000242e-01 2.540079319283e-01 2.520403175711e-01 2.500878486801e-01 2.481519048100e-01 2.462310878291e-01 2.443281844250e-01 2.424412768246e-01 2.405718337907e-01 2.387212195573e-01 2.368883270228e-01 2.350751885984e-01 2.332815314824e-01 2.315067572135e-01 2.297532767077e-01 2.280205058328e-01 2.263095489403e-01 2.246212540243e-01 2.229543634840e-01 2.213115295475e-01 2.196923870047e-01 2.180978872481e-01 2.165289743381e-01 2.149841928817e-01 2.134666098632e-01 2.119759414250e-01 2.105118860824e-01 2.090766656046e-01 2.076686873042e-01 2.062904487683e-01 2.049421303216e-01 2.036229859065e-01 2.023361250275e-01 2.010801379035e-01 1.998559749610e-01 1.986649629899e-01 1.975061599170e-01 1.963821247539e-01 1.952914684220e-01 1.942353019686e-01 1.932149457436e-01 1.922291162872e-01 1.912807366709e-01 1.903679257267e-01 1.894918956303e-01 1.886538908205e-01 1.878531455084e-01 1.870911875111e-01 1.863679610708e-01 1.856828153714e-01 1.850377983940e-01 1.844312362246e-01 1.838646164762e-01 1.833382161684e-01 1.828507963036e-01 1.824037310230e-01 1.819963255753e-01 1.816298123414e-01 1.813031882451e-01 1.810167720052e-01 1.807707780830e-01 1.805647621820e-01 1.803991448000e-01 1.802727234464e-01 1.801864163081e-01 1.801390633172e-01 1.801310373223e-01 1.801615667889e-01 1.802304732298e-01 1.803375700490e-01 1.804823102863e-01 1.806639107821e-01 1.808825448325e-01 1.811373881813e-01 1.814279556696e-01 1.817536233021e-01 1.821141172491e-01 1.825080807948e-01 1.829356658794e-01 1.833955414282e-01 1.838875940424e-01 1.844105217124e-01 1.849638373031e-01 1.855469823153e-01 1.861590543809e-01 1.867992943084e-01 1.874666962415e-01 1.881610011058e-01 1.888811925826e-01 1.896261637937e-01 1.903956358948e-01 1.911880495477e-01 1.920032873659e-01 1.928396571645e-01 1.936968856321e-01 1.945739258841e-01 1.954696639721e-01 1.963839395562e-01 1.973154872585e-01 1.982635339156e-01 1.992273092388e-01 2.002057385160e-01 2.011979850090e-01 2.022038707902e-01 2.032214858404e-01 2.042510510489e-01 2.052909762646e-01 2.063404919823e-01 2.073994639477e-01 2.084656888792e-01 2.095401686752e-01 2.106204563866e-01 2.117072723663e-01 2.127989358524e-01 2.138951792494e-01 2.149944660081e-01 2.160969789789e-01 2.172016918374e-01 2.183072118929e-01 2.194139251440e-01 2.205203704446e-01 2.216256339697e-01 2.227297059109e-01 2.238313974786e-01 2.249306879925e-01 2.260264903547e-01 2.271179409708e-01 2.282048429052e-01 2.292862388900e-01 2.303620543617e-01 2.314313937293e-01 2.324932366840e-01 2.335476445743e-01 2.345936946662e-01 2.356304543711e-01 2.366584617824e-01 2.376757702440e-01 2.386828991279e-01 2.396791174173e-01 2.406638623784e-01 2.416362792300e-01 2.425968264560e-01 2.435441286217e-01 2.444781548250e-01 2.453984237283e-01 2.463044082920e-01 2.471958099060e-01 2.480720549100e-01 2.489327217975e-01 2.497777104827e-01 2.506066371099e-01 2.514186472854e-01 2.522137518859e-01 2.529919479810e-01 2.537523115584e-01 2.544953680097e-01 2.552196330063e-01 2.559260884453e-01 2.566136902290e-01 2.572822770351e-01 2.579326275078e-01 2.585631893494e-01 2.591739197723e-01 2.597654965320e-01 2.603372727560e-01 2.608892604771e-01 2.614206259944e-01 2.619323176219e-01 2.624236319147e-01 2.628951852944e-01 2.633462864115e-01 2.637764491625e-01 2.641873915612e-01 2.645766788794e-01 2.649470733641e-01 2.652963147543e-01 2.656256756478e-01 2.659358449438e-01 2.662247132141e-01 2.664954922768e-01 2.667452361719e-01 2.669767229848e-01 2.671883026883e-01 2.673808944612e-01 2.675564358118e-01 2.677116958903e-01 2.678508441252e-01 2.679708917930e-01 2.680742959250e-01 2.681613554745e-01 2.682305485485e-01 2.682857562763e-01 2.683232539092e-01 2.683478327945e-01 2.683573075508e-01 2.683524560978e-01 2.683360553884e-01 2.683048308070e-01 2.682642044953e-01 2.682099479856e-01 2.681466751813e-01 2.680740809254e-01 2.679908261587e-01 2.679022399508e-01 2.678035157654e-01 2.677014642642e-01 2.675921697067e-01 2.674787406650e-01 2.673634428591e-01 2.672429931427e-01 2.671248278671e-01 2.670023135662e-01 2.668833799868e-01 2.667662152076e-01 2.666507337171e-01 2.665423760540e-01 2.664353324451e-01 2.663396252164e-01 2.662487446383e-01 2.661681170200e-01 2.660997890287e-01 2.660399392170e-01 2.659978354209e-01 2.659656727479e-01 2.659528472577e-01 2.659552629173e-01 2.659760986140e-01 2.660200348085e-01 2.660805580594e-01 2.661685767734e-01 2.662767638063e-01 2.664120795291e-01 2.665751842922e-01 2.667628930339e-01 2.669846187572e-01 2.672312502801e-01 2.675144776860e-01 2.678273955922e-01 2.681745417585e-01 2.685594971843e-01 2.689752859219e-01 2.694347608344e-01 2.699262698631e-01 2.704607112755e-01 2.710343598245e-01 2.716462810932e-01 2.723039949499e-01 2.729979204839e-01 2.737403277692e-01 2.745214238368e-01 2.753472667832e-01 2.762181553739e-01 2.771289492332e-01 2.780899730062e-01 2.790881563715e-01 2.801364424969e-01 2.812262032704e-01 2.823588744089e-01 2.835400998102e-01 2.847578223979e-01 2.860256708333e-01 2.873298208503e-01 2.886791197114e-01 2.900700346131e-01 2.914967688973e-01 2.929693514058e-01 2.944736882561e-01 2.960209113949e-01 2.976014894973e-01 2.992165800975e-01 3.008689288790e-01 3.025483878946e-01 3.042656684724e-01 3.060071316143e-01 3.077801016793e-01 3.095788081598e-01 3.113994675605e-01 3.132495231676e-01 3.151132687282e-01 3.170027073266e-01 3.189056104212e-01 3.208247325435e-01 3.227605448204e-01 3.247023071006e-01 3.266610847419e-01 3.286203300694e-01 3.305898458534e-01 3.325618905600e-01 3.345319071714e-01 3.365068775400e-01 3.384710846046e-01 3.404361523018e-01 3.423894480851e-01 3.443327088124e-01 3.462674521756e-01 3.481805585652e-01 3.500845822686e-01 3.519624491668e-01 3.538232521090e-01 3.556602641209e-01 3.574667180475e-01 3.592523140794e-01 3.609988192111e-01 3.627197076255e-01 3.644017105860e-01 3.660453477029e-01 3.676548017437e-01 3.692137849127e-01 3.707379066949e-01 3.722088513994e-01 3.736351348534e-01 3.750136402573e-01 3.763334900553e-01 3.776078023511e-01 3.788174799699e-01 3.799759607874e-01 3.810722197874e-01 3.821043009822e-01 3.830803167523e-01 3.839816512761e-01 3.848252786429e-01 3.855944011101e-01 3.862957637838e-01 3.869293860454e-01 3.874831511750e-01 3.879725973443e-01 3.883787357374e-01 3.887146219071e-01 3.889728372751e-01 3.891488822839e-01 3.892539638706e-01 3.892703095032e-01 3.892144099065e-01 3.890731170920e-01 3.888504096847e-01 3.885516076077e-01 3.881620765645e-01 3.877008292690e-01 3.871504932189e-01 3.865217920608e-01 3.858145130868e-01 3.850198839638e-01 3.841547972737e-01 3.832012205202e-01 3.821759160663e-01 3.810717843797e-01 3.798881753046e-01 3.786377594591e-01 3.773040109845e-01 3.759095213934e-01 3.744392413222e-01 3.729039121555e-01 3.713078675642e-01 3.696426681361e-01 3.679284306426e-01 3.661494695260e-01 3.643231658455e-01 3.624477396601e-01 3.605223652920e-01 3.585639760490e-01 3.565584477536e-01 3.545286076158e-01 3.524662429054e-01 3.503799970045e-01 3.482820943286e-01 3.461627262694e-01 3.440468065652e-01 3.419224555115e-01 3.398078748117e-01 3.377066628865e-01 3.356185170005e-01 3.335646705849e-01 3.315347056178e-01 3.295516688947e-01 3.276126438750e-01 3.257275274191e-01 3.239105353148e-01 3.221558183774e-01 3.204885880886e-01 3.189009218397e-01 3.174108230270e-01 3.160244193154e-01 3.147422354992e-01 3.135854963358e-01 3.125456733330e-01 3.116433221939e-01 3.108771751753e-01 3.102539228578e-01 3.097874372480e-01 3.094689328226e-01 3.093197721340e-01 3.093312517560e-01 3.095140959867e-01 3.098716721539e-01 3.103998223350e-01 3.111120932841e-01 3.119950407310e-01 3.130617459793e-01 3.143045392762e-01 3.157214521401e-01 3.173187801810e-01 3.190799751078e-01 3.210173077798e-01 3.231129979878e-01 3.253710126860e-01 3.277856426573e-01 3.303430963774e-01 3.330508931029e-01 3.358873191372e-01 3.388567163990e-01 3.419459719365e-01 3.451458742105e-01 3.484556468526e-01 3.518554388857e-01 3.553484206433e-01 3.589175164633e-01 3.625561895266e-01 3.662600082253e-01 3.700106098454e-01 3.738109730106e-01 3.776410952950e-01 3.814993722913e-01 3.853761097598e-01 3.892569452701e-01 3.931433089401e-01 3.970156593499e-01 4.008738956104e-01 4.047068820565e-01 4.085038182293e-01 4.122644938502e-01 4.159710003348e-01 4.196256104817e-01 4.232154034015e-01 4.267331773426e-01 4.301788974812e-01 4.335351882649e-01 4.368065702095e-01 4.399796953333e-01 4.430506208210e-01 4.460179630950e-01 4.488662412249e-01 4.516032132421e-01 4.542136009278e-01 4.566981666026e-01 4.590536889877e-01 4.612687901047e-01 4.633513432441e-01 4.652873854989e-01 4.670801778522e-01 4.687267801314e-01 4.702184545552e-01 4.715642217633e-01 4.727502040371e-01 4.737837935009e-01 4.746613145852e-01 4.753765461679e-01 4.759408740816e-01 4.763406307728e-01 4.765873006247e-01 4.766764068373e-01 4.766068114387e-01 4.763887174605e-01 4.760123941150e-01 4.754910403597e-01 4.748212332134e-01 4.740051488950e-01 4.730538156895e-01 4.719595135950e-01 4.707399547020e-01 4.693892762607e-01 4.679180007050e-01 4.663346097273e-01 4.646367073140e-01 4.628425835862e-01 4.609497708220e-01 4.589716712334e-01 4.569172172102e-01 4.547897082640e-01 4.526073906951e-01 4.503706512611e-01 4.480965068879e-01 4.457941616740e-01 4.434719550666e-01 4.411476520007e-01 4.388250318062e-01 4.365245670745e-01 4.342541260743e-01 4.320271089830e-01 4.298609080650e-01 4.277629810811e-01 4.257522318211e-01 4.238382555733e-01 4.220358059962e-01 4.203603300850e-01 4.188208168902e-01 4.174335365015e-01 4.162076984314e-01 4.151572141522e-01 4.142927545642e-01 4.136222428014e-01 4.131582552066e-01 4.129060180451e-01 4.128745762523e-01 4.130694185182e-01 4.134940857480e-01 4.141532411092e-01 4.150474989304e-01 4.161779430653e-01 4.175433590445e-01 4.191408159563e-01 4.209659766140e-01 4.230139643539e-01 4.252770203770e-01 4.277478577675e-01 4.304154972452e-01 4.332695581515e-01 4.362991218284e-01 4.394894784748e-01 4.428284248114e-01 4.462997508191e-01 4.498875109163e-01 4.535782742825e-01 4.573516549270e-01 4.611930029046e-01 4.650841418351e-01 4.690052215954e-01 4.729432391193e-01 4.768747005079e-01 4.807857756408e-01 4.846560174791e-01 4.884668912535e-01 4.922051722977e-01 4.958479369237e-01 4.993829866493e-01 5.027909901847e-01 5.060551147853e-01 5.091641730084e-01 5.120963345041e-01 5.148437226217e-01 5.173883445997e-01 5.197168430728e-01 5.218212927583e-01 5.236831072183e-01 5.252971869982e-01 5.266503557195e-01 5.277339317837e-01 5.285422992664e-01 5.290636261783e-01 5.292966397910e-01 5.292322360443e-01 5.288688626220e-01 5.282037764352e-01 5.272330376042e-01 5.259594343459e-01 5.243811702718e-01 5.225022244886e-01 5.203254240408e-01 5.178554007305e-01 5.150995001938e-01 5.120644662790e-01 5.087608241336e-01 5.051985449129e-01 5.013914963482e-01 4.973524353740e-01 4.930970525449e-01 4.886437253840e-01 4.840105849945e-01 4.792184923825e-01 4.742892093124e-01 4.692455702499e-01 4.641140084968e-01 4.589193665666e-01 4.536896811144e-01 4.484540627146e-01 4.432423138172e-01 4.380841626153e-01 4.330118382262e-01 4.280556786063e-01 4.232473979766e-01 4.186186102202e-01 4.141982406886e-01 4.100174060560e-01 4.061017795206e-01 4.024775872740e-01 3.991685974049e-01 3.961938942644e-01 3.935721183636e-01 3.913145114473e-01 3.894319516273e-01 3.879286668958e-01 3.868064221924e-01 3.860614315718e-01 3.856847059114e-01 3.856659056454e-01 3.859868870822e-01 3.866294366323e-01 3.875686730704e-01 3.887790659599e-01 3.902334855540e-01 3.918987617685e-01 3.937465134969e-01 3.957416533544e-01 3.978530207095e-01 4.000475978352e-01 4.022926673594e-01 4.045597449089e-01 4.068166251022e-01 4.090364090334e-01 4.111932614185e-01 4.132635235252e-01 4.152266660532e-01 4.170631139201e-01 4.187574345044e-01 4.202971015173e-01 4.216719728788e-01 4.228772546458e-01 4.239082514232e-01 4.247646794970e-01 4.254514884767e-01 4.259735720222e-01 4.263407200679e-01 4.265666195788e-01 4.266641808412e-01 4.266546175521e-01 4.265559424550e-01 4.263926386181e-01 4.261897229880e-01 4.259722419116e-01 4.257697688355e-01 4.256100420755e-01 4.255225538575e-01 4.255366049354e-01 4.256788332341e-01 4.259776263611e-01 4.264550577879e-01 4.271369351507e-01 4.280384907655e-01 4.291773140383e-01 4.305657344304e-01 4.322067113009e-01 4.341081050554e-01 4.362616756320e-01 4.386651650901e-01 4.413043777987e-01 4.441604661824e-01 4.472181799949e-01 4.504455116422e-01 4.538191184175e-01 4.573052715852e-01 4.608692564585e-01 4.644774504641e-01 4.680891276166e-01 4.716711775203e-01 4.751821047560e-01 4.785882874604e-01 4.818540104145e-01 4.849452741066e-01 4.878345174366e-01 4.904913344454e-01 4.928979601874e-01 4.950322219730e-01 4.968817336915e-01 4.984401157587e-01 4.997016838607e-01 5.006756131000e-01 5.013676074640e-01 5.017985224393e-01 5.019923150711e-01 5.019792506894e-01 5.018004040590e-01 5.014986998190e-01 5.011306948895e-01 5.007491564723e-01 5.004208649500e-01 5.002120219297e-01 5.001911920675e-01 5.004320698610e-01 5.010011705763e-01 5.019704701784e-01 5.033995385211e-01 5.053460684767e-01 5.078579783255e-01 5.109684180450e-01 5.147038413708e-01 5.190715067034e-01 5.240673116719e-01 5.296689702580e-01 5.358399501069e-01 5.425299017180e-01 5.496714591838e-01 5.571900658890e-01 5.649940880068e-01 5.729884760339e-01 5.810688370060e-01 5.891261625744e-01 5.970511918331e-01 6.047297559767e-01 6.120545549483e-01 6.189157280266e-01 6.252140781211e-01 6.308546371310e-01 6.357486030429e-01 6.398224370183e-01 6.430084290562e-01 6.452567822386e-01 6.465278441552e-01 6.467988941634e-01 6.460651955186e-01 6.443362784206e-01 6.416442137807e-01 6.380362352021e-01 6.335826030738e-01 6.283726702853e-01 6.225143565494e-01 6.161354170398e-01 6.093805532324e-01 6.024130794469e-01 5.954025967305e-01 5.885344661735e-01 5.819924397526e-01 5.759589352759e-01 5.706100496603e-01 5.660961554585e-01 5.625543308912e-01 5.600791014777e-01 5.587316021234e-01 5.585311291664e-01 5.594467029920e-01 5.614129893326e-01 5.643131043690e-01 5.680048669131e-01 5.723115833937e-01 5.770394593414e-01 5.819860211304e-01 5.869410414369e-01 5.917072965570e-01 5.960947327958e-01 5.999383382871e-01 6.030941291687e-01 6.054479588684e-01 6.069236348732e-01 6.074725766971e-01 6.070936753891e-01 6.058146475369e-01 6.037084298800e-01 6.008834127308e-01 5.974809552797e-01 5.936785668004e-01 5.896731420759e-01 5.856877493621e-01 5.819508527091e-01 5.786926315070e-01 5.761350207088e-01 5.744728290723e-01 5.738741147099e-01 5.744569034402e-01 5.762962872600e-01 5.794123771936e-01 5.837722968144e-01 5.893017271259e-01 5.958792896603e-01 6.033655948114e-01 6.115938791579e-01 6.203989047050e-01 6.296180885861e-01 6.390980622229e-01 6.487125729783e-01 6.583493818837e-01 6.679291384255e-01 6.773897000652e-01 6.866925150882e-01 6.958164590836e-01 7.047448301018e-01 7.134712127312e-01 7.219783222986e-01 7.302453521742e-01 7.382349476845e-01 7.458892031713e-01 7.531392277859e-01 7.598884154856e-01 7.660354219865e-01 7.714660203498e-01 7.760658370854e-01 7.797314214806e-01 7.823686050548e-01 7.839199944975e-01 7.843512239753e-01 7.836769758181e-01 7.819528172312e-01 7.792797076100e-01 7.758103069721e-01 7.717299215601e-01 7.672623990917e-01 7.626483617318e-01 7.581334278379e-01 7.539567151077e-01 7.503223862847e-01 7.474004505020e-01 7.452956275501e-01 7.440584187979e-01 7.436710534389e-01 7.440551161763e-01 7.450891438047e-01 7.466099611802e-01 7.484439889631e-01 7.504154701083e-01 7.523630407510e-01 7.541606511683e-01 7.557144912298e-01 7.569846724526e-01 7.579709053241e-01 7.587211656866e-01 7.593288938502e-01 7.599132159255e-01 7.606322637605e-01 7.616523177052e-01 7.631565776440e-01 7.653298925998e-01 7.683399654658e-01 7.704104435247e-01 7.718107641399e-01 7.738428926123e-01 7.778621939120e-01 7.845635996483e-01 7.936242465793e-01 8.038920323883e-01 8.139886240347e-01 8.229975595873e-01 8.309035438866e-01 8.385412396624e-01 8.471125958430e-01 8.575229753945e-01 8.698638529631e-01 8.833108803867e-01 8.965231568636e-01 9.083045070144e-01 9.181440266233e-01 9.264189383749e-01 9.341827454643e-01 9.425933450837e-01 9.522772986122e-01 9.629982323061e-01 9.737461489602e-01 9.832085045011e-01 9.903953670540e-01 9.950965306149e-01 9.979222346879e-01 9.999618804359e-01 1.002237031884e+00 1.005142980723e+00 1.008219343475e+00 1.010381646797e+00 1.010465354093e+00 1.007770777784e+00 1.002423729910e+00 9.953409394926e-01 9.877836629073e-01 9.807630138229e-01 9.745725954362e-01 9.686671213595e-01 9.619583322998e-01 9.534255129489e-01 9.426646080423e-01 9.301080965738e-01 9.168664154482e-01 9.042311351642e-01 8.930442759433e-01 8.833187591928e-01 8.743517113534e-01 8.652285409913e-01 8.554874823332e-01 8.455158670010e-01 8.360370800027e-01 8.098459064149e-01 7.647860813746e-01 7.505378645487e-01 7.379866806257e-01 7.347081642830e-01 7.427046153741e-01 7.577687828925e-01 7.730392003311e-01 7.829657087278e-01 7.854671364658e-01 7.820041383209e-01 7.766651679056e-01 7.746727928374e-01 7.805608752831e-01 7.962313574311e-01 8.195661918969e-01 8.447650460478e-01 8.643467538298e-01 8.721773586519e-01 8.662677827626e-01 8.504740636426e-01 8.341488964362e-01 8.285193466745e-01 8.404501217297e-01 8.674864118945e-01 8.990583207964e-01 9.226491077122e-01 9.298785097905e-01 9.198297318494e-01 8.991614303737e-01 8.793492572306e-01 8.711212498919e-01 8.784034197254e-01 8.962408076521e-01 9.144061723868e-01 9.235031259197e-01 9.191769635477e-01 9.034131503854e-01 8.832623819086e-01 8.675112901477e-01 8.623914260988e-01 8.682615807451e-01 8.797969287077e-01 8.892666013293e-01 8.905701735310e-01 8.818706340866e-01 8.661055404299e-01 8.495227820716e-01 8.383928865846e-01 8.354445879268e-01 8.382854470949e-01 8.412872680868e-01 8.396339419231e-01 8.325866612322e-01 8.241909014177e-01 8.205648570830e-01 8.251328421014e-01 8.351281244967e-01 8.426301511386e-01 8.396343780089e-01 8.234546558747e-01 7.996793766384e-01 7.806797658582e-01 7.787493861826e-01 7.968617284468e-01 8.254810917326e-01 8.492717522410e-01 8.566609050392e-01 8.457518344515e-01 8.249865620175e-01 8.086322118552e-01 8.078698616307e-01 8.227532941683e-01 8.430511277090e-01 8.570854876756e-01 8.603107952942e-01 8.579722196411e-01 8.609833895784e-01 8.770521814659e-01 9.033574580025e-01 9.279607502759e-01 9.383037645219e-01 9.297061723087e-01 9.091720482598e-01 8.927430918049e-01 8.958989265558e-01 9.215781551365e-01 9.573756000076e-01 9.849149354356e-01 9.915648830029e-01 9.766141086084e-01 9.508226075069e-01 9.301095397644e-01 9.251160082816e-01 9.337756758256e-01 9.441299795895e-01 9.445703912051e-01 9.323615096698e-01 9.152273541991e-01 9.057630785344e-01 9.112492801105e-01 9.268466461604e-01 9.389895512536e-01 9.354724316126e-01 9.140190845310e-01 8.848269559176e-01 8.659035410167e-01 8.711958139088e-01 8.991167307682e-01 9.335483105375e-01 9.557687882811e-01 9.553314970519e-01 9.340445392844e-01 9.044625749103e-01 9.126702890429e-01
 8.215301866031e-01 8.214394470225e-01 8.215682079892e-01 8.219282240284e-01 8.223723381867e-01 8.227095041745e-01 8.228148681477e-01 8.227216347694e-01 8.226273805182e-01 8.227531836900e-01 8.231445752742e-01 8.236248637508e-01 8.239516572702e-01 8.240109700020e-01 8.238891286102e-01 8.238003354306e-01 8.239419450467e-01 8.243462696130e-01 8.248360809374e-01 8.251541446478e-01 8.251828707367e-01 8.250428430597e-01 8.249765823184e-01 8.251533328208e-01 8.255599037768e-01 8.260210743784e-01 8.263140900706e-01 8.263283616917e-01 8.261670440131e-01 8.260904713921e-01 8.263035987817e-01 8.267717139431e-01 8.272482430748e-01 8.274784433759e-01 8.274045863258e-01 8.272106514734e-01 8.271800831821e-01 8.274707913276e-01 8.279771026090e-01 8.284135989017e-01 8.285569135558e-01 8.284255883547e-01 8.282457888964e-01 8.282634339321e-01 8.285673810438e-01 8.290360045469e-01 8.294300828633e-01 8.295591382485e-01 8.294258667585e-01 8.292295043890e-01 8.292199297366e-01 8.295090156099e-01 8.299861334228e-01 8.303936513480e-01 8.305147667960e-01 8.303443355986e-01 8.301090152707e-01 8.300998110456e-01 8.304303458264e-01 8.309358170196e-01 8.313093397187e-01 8.313546820725e-01 8.311382182557e-01 8.309258915246e-01 8.309687089191e-01 8.313060064469e-01 8.317397783784e-01 8.320045841671e-01 8.319821421967e-01 8.317747462999e-01 8.316022547014e-01 8.316329122178e-01 8.318829279645e-01 8.322152330195e-01 8.324336491935e-01 8.324193352784e-01 8.322169858200e-01 8.320047300529e-01 8.319719694430e-01 8.321897954478e-01 8.325446528823e-01 8.327980559908e-01 8.327649864928e-01 8.324808462482e-01 8.321959942559e-01 8.321761936946e-01 8.324811081555e-01 8.329065600493e-01 8.331316636769e-01 8.329806993005e-01 8.325837039635e-01 8.322895487448e-01 8.323713193100e-01 8.327904645796e-01 8.332246599914e-01 8.333310125354e-01 8.330279598777e-01 8.325735286538e-01 8.323624290723e-01 8.325893226886e-01 8.330761970385e-01 8.334237560425e-01 8.333517617706e-01 8.329263300066e-01 8.325034062287e-01 8.324309353371e-01 8.327573651868e-01 8.331900539195e-01 8.333512210156e-01 8.330961916739e-01 8.326234489565e-01 8.322928631134e-01 8.323278072285e-01 8.326355222637e-01 8.328968912758e-01 8.328392857295e-01 8.324606033777e-01 8.320140801546e-01 8.317782467119e-01 8.318298714105e-01 8.320031408246e-01 8.320428033158e-01 8.318163509018e-01 8.314093545158e-01 8.310343438276e-01 8.308442657963e-01 8.308199487621e-01 8.308179687809e-01 8.306969809316e-01 8.304199870917e-01 8.300672752148e-01 8.297570957287e-01 8.295523024394e-01 8.294271151521e-01 8.293115399006e-01 8.291424345023e-01 8.288960423441e-01 8.285969238504e-01 8.283030384061e-01 8.280616417660e-01 8.278792460977e-01 8.277223737584e-01 8.275384761731e-01 8.272888006695e-01 8.269840844041e-01 8.266757154361e-01 8.264081456088e-01 8.261795245695e-01 8.259566142857e-01 8.257023750624e-01 8.254037510194e-01 8.250792766327e-01 8.247583850957e-01 8.244496179738e-01 8.241444149657e-01 8.238391696412e-01 8.235339813382e-01 8.232223634977e-01 8.228935067564e-01 8.225447341103e-01 8.221848784555e-01 8.218348126264e-01 8.215110859583e-01 8.211987638536e-01 8.208633428665e-01 8.204905979109e-01 8.201001471595e-01 8.197206145372e-01 8.193607361087e-01 8.190027578272e-01 8.186168392431e-01 8.181955801195e-01 8.177632261396e-01 8.173433813167e-01 8.169292330002e-01 8.164977812417e-01 8.160390969430e-01 8.155634561860e-01 8.150921467026e-01 8.146336492172e-01 8.141709976754e-01 8.136864660407e-01 8.131830044754e-01 8.126806576029e-01 8.121890502607e-01 8.117014316643e-01 8.112029707610e-01 8.106864131210e-01 8.101585154089e-01 8.096340853100e-01 8.091135800759e-01 8.085850792771e-01 8.080411246019e-01 8.074859801744e-01 8.069257263691e-01 8.063641822249e-01 8.057969103343e-01 8.052158290298e-01 8.046204087566e-01 8.040180405785e-01 8.034150272070e-01 8.028073284491e-01 8.021901683652e-01 8.015594725711e-01 8.009180409135e-01 8.002727726633e-01 7.996270785892e-01 7.989760884372e-01 7.983131326699e-01 7.976403549236e-01 7.969620912265e-01 7.962809034393e-01 7.955958269202e-01 7.949027929017e-01 7.941968883414e-01 7.934837237053e-01 7.927664154311e-01 7.920439971038e-01 7.913118400642e-01 7.905687016397e-01 7.898175574566e-01 7.890599354418e-01 7.882962822295e-01 7.875244533178e-01 7.867420468590e-01 7.859510114480e-01 7.851555763276e-01 7.843520133340e-01 7.835410530108e-01 7.827218604206e-01 7.818945830415e-01 7.810594953460e-01 7.802183836916e-01 7.793692891348e-01 7.785105698425e-01 7.776450394961e-01 7.767725887755e-01 7.758911059747e-01 7.750014111515e-01 7.741043139670e-01 7.731979084384e-01 7.722840821759e-01 7.713637381755e-01 7.704346091782e-01 7.694958177260e-01 7.685503829098e-01 7.675960681923e-01 7.666334264204e-01 7.656647239972e-01 7.646876044898e-01 7.637017141006e-01 7.627082779055e-01 7.617058881408e-01 7.606947191685e-01 7.596778046864e-01 7.586525054007e-01 7.576180035311e-01 7.565755316055e-01 7.555253902308e-01 7.544656344644e-01 7.533998909350e-01 7.523266926708e-01 7.512429293530e-01 7.501515168843e-01 7.490530182967e-01 7.479454497569e-01 7.468301052904e-01 7.457072123037e-01 7.445735829037e-01 7.434327110919e-01 7.422840878683e-01 7.411259755743e-01 7.399593733575e-01 7.387856678822e-01 7.376024388525e-01 7.364111851971e-01 7.352127463796e-01 7.340047631458e-01 7.327889391964e-01 7.315658578028e-01 7.303336047696e-01 7.290914655587e-01 7.278429008620e-01 7.265850195642e-01 7.253190181087e-01 7.240449258133e-01 7.227619407637e-01 7.214697270987e-01 7.201707300943e-01 7.188627867917e-01 7.175467865234e-01 7.162229995898e-01 7.148901696249e-01 7.135480580611e-01 7.121983151576e-01 7.108404806013e-01 7.094739743584e-01 7.080997884950e-01 7.067168544508e-01 7.053242424519e-01 7.039240923689e-01 7.025166541088e-01 7.010999538646e-01 6.996755919927e-01 6.982433567655e-01 6.968012163678e-01 6.953512726681e-01 6.938932870815e-01 6.924268086358e-01 6.909531050101e-01 6.894708436337e-01 6.879796135719e-01 6.864798982703e-01 6.849725053666e-01 6.834563494714e-01 6.819325433914e-01 6.804013425465e-01 6.788607175338e-01 6.773125810543e-01 6.757557947275e-01 6.741903971450e-01 6.726175675057e-01 6.710377029140e-01 6.694488292767e-01 6.678515084760e-01 6.662463721827e-01 6.646321337205e-01 6.630103550752e-01 6.613814025998e-01 6.597437111380e-01 6.580979991039e-01 6.564448144870e-01 6.547829142184e-01 6.531132035077e-01 6.514354928435e-01 6.497487695866e-01 6.480562948911e-01 6.463559655052e-01 6.446466883919e-01 6.429302316980e-01 6.412053385024e-01 6.394713755022e-01 6.377310811489e-01 6.359833042195e-01 6.342272936204e-01 6.324649471867e-01 6.306938063428e-01 6.289146354543e-01 6.271281243704e-01 6.253333440991e-01 6.235308358523e-01 6.217226831460e-01 6.199067575202e-01 6.180836408732e-01 6.162531610402e-01 6.144134357424e-01 6.125662017874e-01 6.107128808903e-01 6.088520781139e-01 6.069851366982e-01 6.051112240361e-01 6.032287100114e-01 6.013393731921e-01 5.994428126466e-01 5.975380307723e-01 5.956278704605e-01 5.937112783754e-01 5.917874274634e-01 5.898573989459e-01 5.879186142309e-01 5.859730335083e-01 5.840213786606e-01 5.820626176598e-01 5.800980352396e-01 5.781267732191e-01 5.761489061278e-01 5.741635709241e-01 5.721720886390e-01 5.701736191468e-01 5.681688513173e-01 5.661585645183e-01 5.641413201853e-01 5.621180697994e-01 5.600888234024e-01 5.580523910916e-01 5.560099719201e-01 5.539618160491e-01 5.519067787629e-01 5.498470047552e-01 5.477803815437e-01 5.457078151334e-01 5.436300213492e-01 5.415452358335e-01 5.394542533365e-01 5.373587823510e-01 5.352570973659e-01 5.331503790789e-01 5.310384168170e-01 5.289192345114e-01 5.267947720567e-01 5.246653127573e-01 5.225301728739e-01 5.203910058456e-01 5.182460655645e-01 5.160944644406e-01 5.139386098525e-01 5.117769243888e-01 5.096103571848e-01 5.074403135522e-01 5.052643169809e-01 5.030838315400e-01 5.008977926799e-01 4.987065440723e-01 4.965109508885e-01 4.943119534340e-01 4.921077958386e-01 4.898999380945e-01 4.876866024404e-01 4.854681567228e-01 4.832465208319e-01 4.810205257173e-01 4.787908346525e-01 4.765577552943e-01 4.743194239047e-01 4.720785826842e-01 4.698333219523e-01 4.675840283291e-01 4.653314830758e-01 4.630749881531e-01 4.608155620776e-01 4.585534178996e-01 4.562868782165e-01 4.540169685005e-01 4.517440605847e-01 4.494676382794e-01 4.471894553178e-01 4.449083918028e-01 4.426236420764e-01 4.403372221281e-01 4.380467772828e-01 4.357541101475e-01 4.334598932508e-01 4.311628791199e-01 4.288642180146e-01 4.265629087306e-01 4.242586321675e-01 4.219534674850e-01 4.196465425435e-01 4.173381284139e-01 4.150282421080e-01 4.127165651973e-01 4.104034801731e-01 4.080893238972e-01 4.057740512377e-01 4.034580740941e-01 4.011411481414e-01 3.988229519836e-01 3.965045831157e-01 3.941857591556e-01 3.918659466715e-01 3.895465840576e-01 3.872271892568e-01 3.849071231367e-01 3.825881118213e-01 3.802687127410e-01 3.779504879625e-01 3.756328716866e-01 3.733159318495e-01 3.709998956908e-01 3.686845373245e-01 3.663701523059e-01 3.640573100483e-01 3.617469112789e-01 3.594377597570e-01 3.571306302198e-01 3.548245274782e-01 3.525210762782e-01 3.502207336860e-01 3.479225240164e-01 3.456278846755e-01 3.433351432790e-01 3.410449900543e-01 3.387587326669e-01 3.364756683696e-01 3.341969896300e-01 3.319223612168e-01 3.296503465429e-01 3.273832680530e-01 3.251205873995e-01 3.228630501413e-01 3.206113737453e-01 3.183642840417e-01 3.161226737878e-01 3.138872995159e-01 3.116574540141e-01 3.094348559840e-01 3.072183957150e-01 3.050081922164e-01 3.028061401222e-01 3.006100161529e-01 2.984227110515e-01 2.962433614980e-01 2.940717986458e-01 2.919095461449e-01 2.897556909349e-01 2.876113752229e-01 2.854770517822e-01 2.833514688252e-01 2.812368815244e-01 2.791329615549e-01 2.770397073168e-01 2.749579495834e-01 2.728871561650e-01 2.708286956518e-01 2.687833525120e-01 2.667501407845e-01 2.647310103251e-01 2.627255087648e-01 2.607332649294e-01 2.587569879968e-01 2.567946782093e-01 2.548486015537e-01 2.529183118046e-01 2.510031145803e-01 2.491055173383e-01 2.472248049519e-01 2.453621216429e-01 2.435181785816e-01 2.416913371466e-01 2.398853200788e-01 2.380981267423e-01 2.363316073425e-01 2.345868706822e-01 2.328618045803e-01 2.311598337309e-01 2.294798906655e-01 2.278228751431e-01 2.261902226556e-01 2.245805506944e-01 2.229963198796e-01 2.214369575459e-01 2.199027997853e-01 2.183966682934e-01 2.169163370386e-01 2.154639732718e-01 2.140401621621e-01 2.126441024612e-01 2.112788755384e-01 2.099422454955e-01 2.086364053622e-01 2.073616072060e-01 2.061178222454e-01 2.049072056341e-01 2.037280353719e-01 2.025821751407e-01 2.014702253817e-01 2.003922269719e-01 1.993493191071e-01 1.983415341822e-01 1.973692650545e-01 1.964337795840e-01 1.955338342986e-01 1.946715287023e-01 1.938462258597e-01 1.930584270550e-01 1.923086759192e-01 1.915964730434e-01 1.909233886323e-01 1.902889788204e-01 1.896935391120e-01 1.891375488363e-01 1.886211834833e-01 1.881442543183e-01 1.877072015076e-01 1.873090681202e-01 1.869516221499e-01 1.866336827895e-01 1.863548087128e-01 1.861157098715e-01 1.859160159193e-01 1.857559636995e-01 1.856348656346e-01 1.855523780409e-01 1.855093451810e-01 1.855039303298e-01 1.855374145520e-01 1.856079890081e-01 1.857161612142e-01 1.858613944675e-01 1.860424131607e-01 1.862596818335e-01 1.865124425101e-01 1.867997287510e-01 1.871212599224e-01 1.874764263282e-01 1.878650351768e-01 1.882851164717e-01 1.887377627518e-01 1.892212202537e-01 1.897348599279e-01 1.902784288447e-01 1.908504828443e-01 1.914508930232e-01 1.920785072599e-01 1.927320654004e-01 1.934114207458e-01 1.941154260974e-01 1.948434296009e-01 1.955947676106e-01 1.963683193403e-01 1.971632742362e-01 1.979790866081e-01 1.988145982182e-01 1.996690146322e-01 2.005410171205e-01 2.014310799901e-01 2.023370601925e-01 2.032582698920e-01 2.041943230489e-01 2.051438862148e-01 2.061063105259e-01 2.070808404269e-01 2.080662489851e-01 2.090624573056e-01 2.100683310297e-01 2.110825853932e-01 2.121049180659e-01 2.131346868711e-01 2.141704218419e-01 2.152117808321e-01 2.162575512719e-01 2.173072731804e-01 2.183601147361e-01 2.194149491365e-01 2.204722666065e-01 2.215301788870e-01 2.225882250273e-01 2.236456423616e-01 2.247014662254e-01 2.257558909366e-01 2.268077637482e-01 2.278560502599e-01 2.289004480508e-01 2.299402186030e-01 2.309742408956e-01 2.320027425444e-01 2.330242092799e-01 2.340382306471e-01 2.350451330350e-01 2.360432696530e-01 2.370325825675e-01 2.380122492212e-01 2.389821087315e-01 2.399405899824e-01 2.408889093389e-01 2.418250312023e-01 2.427491447250e-01 2.436598211008e-01 2.445580870697e-01 2.454425043653e-01 2.463126603075e-01 2.471681612097e-01 2.480087938322e-01 2.488342821166e-01 2.496436093442e-01 2.504367993209e-01 2.512137952456e-01 2.519737603201e-01 2.527159838328e-01 2.534411035394e-01 2.541483225743e-01 2.548380341960e-01 2.555081938842e-01 2.561600258435e-01 2.567931633276e-01 2.574068464083e-01 2.580010557644e-01 2.585758374541e-01 2.591305488259e-01 2.596664098712e-01 2.601812188625e-01 2.606761311832e-01 2.611513374008e-01 2.616052937480e-01 2.620397817098e-01 2.624529642581e-01 2.628462164189e-01 2.632193266065e-01 2.635712783317e-01 2.639043477258e-01 2.642154555600e-01 2.645075413547e-01 2.647789503205e-01 2.650305240784e-01 2.652633856256e-01 2.654751721831e-01 2.656690899931e-01 2.658430965776e-01 2.659986493587e-01 2.661361893793e-01 2.662544158325e-01 2.663565932659e-01 2.664394026448e-01 2.665071070823e-01 2.665572677114e-01 2.665915215652e-01 2.666112875052e-01 2.666143623963e-01 2.666051360327e-01 2.665798224217e-01 2.665428314438e-01 2.664933978753e-01 2.664312372843e-01 2.663596457347e-01 2.662759124103e-01 2.661849366389e-01 2.660837095368e-01 2.659750547103e-01 2.658613583910e-01 2.657391140501e-01 2.656149227881e-01 2.654833516958e-01 2.653517282638e-01 2.652176538311e-01 2.650815612021e-01 2.649491271865e-01 2.648143621487e-01 2.646863946422e-01 2.645599019496e-01 2.644397319979e-01 2.643273663941e-01 2.642203379121e-01 2.641260920425e-01 2.640390842747e-01 2.639666352161e-01 2.639063275446e-01 2.638601001404e-01 2.638331112257e-01 2.638195489003e-01 2.638297826640e-01 2.638562635661e-01 2.639074726154e-01 2.639819842791e-01 2.640788741839e-01 2.642068105890e-01 2.643564758162e-01 2.645401256192e-01 2.647507849206e-01 2.649939211473e-01 2.652722028255e-01 2.655802666462e-01 2.659293066986e-01 2.663095145206e-01 2.667318217362e-01 2.671917551802e-01 2.676898213086e-01 2.682330225119e-01 2.688123747466e-01 2.694407091144e-01 2.701079249231e-01 2.708208338320e-01 2.715795746626e-01 2.723798151144e-01 2.732318051734e-01 2.741232728804e-01 2.750668991981e-01 2.760542911767e-01 2.770884075576e-01 2.781729645449e-01 2.792988716448e-01 2.804778824643e-01 2.816977067416e-01 2.829670437938e-01 2.842817736562e-01 2.856383578080e-01 2.870457312265e-01 2.884893691658e-01 2.899829210935e-01 2.915142904462e-01 2.930879826535e-01 2.947040060091e-01 2.963536104503e-01 2.980488678819e-01 2.997738216864e-01 3.015387705034e-01 3.033355569369e-01 3.051623854959e-01 3.070252239649e-01 3.089100890987e-01 3.108288487142e-01 3.127677940089e-01 3.147320190640e-01 3.167199020898e-01 3.187227861351e-01 3.207502667406e-01 3.227866087483e-01 3.248418457976e-01 3.269070821079e-01 3.289793194272e-01 3.310642273923e-01 3.331469105699e-01 3.352393170508e-01 3.373272763413e-01 3.394145022329e-01 3.415003110300e-01 3.435737430011e-01 3.456454559198e-01 3.476992943684e-01 3.497445626847e-01 3.517730952012e-01 3.537801379688e-01 3.557731008628e-01 3.577350291984e-01 3.596792233551e-01 3.615908363190e-01 3.634733303373e-01 3.653269901931e-01 3.671384792993e-01 3.689219299564e-01 3.706581164999e-01 3.723582138352e-01 3.740141196053e-01 3.756204059552e-01 3.771863322169e-01 3.786930168333e-01 3.801559723602e-01 3.815599831183e-01 3.829077198694e-01 3.842022713378e-01 3.854286054633e-01 3.866012739886e-01 3.877039646783e-01 3.887444758967e-01 3.897189140535e-01 3.906193945113e-01 3.914578596937e-01 3.922158317797e-01 3.929082232101e-01 3.935231651789e-01 3.940602915288e-01 3.945273846101e-01 3.949075399966e-01 3.952176181314e-01 3.954413632840e-01 3.955866965346e-01 3.956537039845e-01 3.956315730394e-01 3.955367890761e-01 3.953507523315e-01 3.950877605187e-01 3.947410531612e-01 3.943078081268e-01 3.937994714217e-01 3.931991362986e-01 3.925256597445e-01 3.917656585989e-01 3.909255046658e-01 3.900098647943e-01 3.890070774919e-01 3.879365940857e-01 3.867826033743e-01 3.855582279605e-01 3.842623803375e-01 3.828905585955e-01 3.814593365265e-01 3.799526311824e-01 3.783899959179e-01 3.767639516085e-01 3.750780074109e-01 3.733444891036e-01 3.715507225611e-01 3.697191404298e-01 3.678377940484e-01 3.659188824308e-01 3.639692846555e-01 3.619823409405e-01 3.599800628563e-01 3.579490083561e-01 3.559096318493e-01 3.538609035961e-01 3.518054483264e-01 3.497611367450e-01 3.477172545114e-01 3.456982171649e-01 3.436970816694e-01 3.417262490347e-01 3.397971632444e-01 3.379054143102e-01 3.360747892771e-01 3.342961259343e-01 3.325901589326e-01 3.309596369747e-01 3.294077522542e-01 3.279547222323e-01 3.265918869655e-01 3.253425937071e-01 3.242031765339e-01 3.231844210579e-01 3.222979906782e-01 3.215395372370e-01 3.209299418524e-01 3.204607245476e-01 3.201488452111e-01 3.199943197866e-01 3.199986802371e-01 3.201764341962e-01 3.205160507058e-01 3.210341475509e-01 3.217224923600e-01 3.225864188986e-01 3.236300436586e-01 3.248422225244e-01 3.262362058886e-01 3.277966205577e-01 3.295311890023e-01 3.314333532877e-01 3.334955067635e-01 3.357235739887e-01 3.380986495697e-01 3.406288495521e-01 3.432989428172e-01 3.461035627550e-01 3.490430947032e-01 3.520970496860e-01 3.552726373124e-01 3.585492373067e-01 3.619254092551e-01 3.653933868896e-01 3.689374528679e-01 3.725603812502e-01 3.762413780598e-01 3.799809153285e-01 3.837660001848e-01 3.875855435558e-01 3.914391749582e-01 3.953053330329e-01 3.991877278473e-01 4.030692458545e-01 4.069442840546e-01 4.108077479183e-01 4.146432305279e-01 4.184526595399e-01 4.222193890309e-01 4.259410232013e-01 4.296108246622e-01 4.332141610012e-01 4.367552857864e-01 4.402157601728e-01 4.435969631131e-01 4.468908022094e-01 4.500858321152e-01 4.531854772817e-01 4.561739064222e-01 4.590535307607e-01 4.618162722623e-01 4.644539860409e-01 4.669703904115e-01 4.693509114196e-01 4.716002979727e-01 4.737107571240e-01 4.756761153201e-01 4.775019138505e-01 4.791731667989e-01 4.806987235451e-01 4.820697743880e-01 4.832836816971e-01 4.843459144447e-01 4.852443513102e-01 4.859899250666e-01 4.865737125668e-01 4.869969791294e-01 4.872659517495e-01 4.873705648287e-01 4.873236034698e-01 4.871172889654e-01 4.867571273689e-01 4.862476580754e-01 4.855834617712e-01 4.847790515722e-01 4.838269725455e-01 4.827375118372e-01 4.815153373108e-01 4.801593603016e-01 4.786839418537e-01 4.770856810728e-01 4.753778666901e-01 4.735648139206e-01 4.716513796175e-01 4.696520194743e-01 4.675660634506e-01 4.654101505248e-01 4.631895534487e-01 4.609131563061e-01 4.585969805489e-01 4.562430720652e-01 4.538710584092e-01 4.514866707168e-01 4.491036486164e-01 4.467371723697e-01 4.443950556884e-01 4.420959456274e-01 4.398481595216e-01 4.376676592634e-01 4.355686041234e-01 4.335618947527e-01 4.316645343293e-01 4.298863409767e-01 4.282432822665e-01 4.267478605163e-01 4.254099623175e-01 4.242458976454e-01 4.232625080827e-01 4.224739046209e-01 4.218880710480e-01 4.215127723589e-01 4.213575790173e-01 4.214262094701e-01 4.217260494767e-01 4.222599505621e-01 4.230295386764e-01 4.240363880178e-01 4.252792950142e-01 4.267563079010e-01 4.284645516253e-01 4.303969795850e-01 4.325478393755e-01 4.349097554343e-01 4.374723086715e-01 4.402263706368e-01 4.431584180437e-01 4.462555157092e-01 4.495061619453e-01 4.528919311388e-01 4.564001983240e-01 4.600135592561e-01 4.637136675734e-01 4.674865345300e-01 4.713107195002e-01 4.751716634073e-01 4.790487436587e-01 4.829228290763e-01 4.867798441897e-01 4.905958381575e-01 4.943579099799e-01 4.980444138386e-01 5.016385628343e-01 5.051255829660e-01 5.084831261119e-01 5.117012765474e-01 5.147584888540e-01 5.176414714098e-01 5.203376177707e-01 5.228278281411e-01 5.251036213638e-01 5.271480857993e-01 5.289519799877e-01 5.305047783597e-01 5.317927781109e-01 5.328115622313e-01 5.335483619580e-01 5.339988116626e-01 5.341571886704e-01 5.340149147685e-01 5.335728795646e-01 5.328243827899e-01 5.317705688450e-01 5.304104289875e-01 5.287438885037e-01 5.267767877592e-01 5.245089833347e-01 5.219493516252e-01 5.191025858712e-01 5.159787022870e-01 5.125865212718e-01 5.089378070263e-01 5.050468245001e-01 5.009268399281e-01 4.965955921174e-01 4.920705057330e-01 4.873707978487e-01 4.825185881281e-01 4.775359263219e-01 4.724473436688e-01 4.672785406494e-01 4.620566917970e-01 4.568099577475e-01 4.515684091833e-01 4.463612520787e-01 4.412205846059e-01 4.361780490305e-01 4.312634651376e-01 4.265108814219e-01 4.219486527372e-01 4.176089820868e-01 4.135193644926e-01 4.097061491153e-01 4.061964282671e-01 4.030095296770e-01 4.001660383131e-01 3.976813473986e-01 3.955670831920e-01 3.938310841939e-01 3.924759225621e-01 3.915024958674e-01 3.909031322364e-01 3.906702340691e-01 3.907877302508e-01 3.912386032805e-01 3.920024740766e-01 3.930524261486e-01 3.943649860030e-01 3.959075034164e-01 3.976510301118e-01 3.995636815615e-01 4.016112078668e-01 4.037650997895e-01 4.059890719766e-01 4.082540976958e-01 4.105293204860e-01 4.127861589652e-01 4.149990452556e-01 4.171419455356e-01 4.191937918690e-01 4.211339737118e-01 4.229470331682e-01 4.246194448480e-01 4.261395945063e-01 4.275006229421e-01 4.286991303685e-01 4.297329272662e-01 4.306050362044e-01 4.313210547856e-01 4.318883478291e-01 4.323208839048e-01 4.326308001691e-01 4.328367105553e-01 4.329594200988e-01 4.330195412183e-01 4.330430838901e-01 4.330540370711e-01 4.330821664216e-01 4.331555781330e-01 4.333008352276e-01 4.335492572602e-01 4.339250693962e-01 4.344588650740e-01 4.351701333526e-01 4.360841736387e-01 4.372199871518e-01 4.385894818069e-01 4.402082039667e-01 4.420798431363e-01 4.442095165302e-01 4.465933462241e-01 4.492230885358e-01 4.520915921372e-01 4.551750513033e-01 4.584591184684e-01 4.619150924279e-01 4.655142359568e-01 4.692286606004e-01 4.730184041939e-01 4.768523411744e-01 4.806904079893e-01 4.844957214988e-01 4.882316828325e-01 4.918591028140e-01 4.953459186378e-01 4.986545408816e-01 5.017591891597e-01 5.046297462001e-01 5.072426470003e-01 5.095808241189e-01 5.116272050197e-01 5.133770400527e-01 5.148230612977e-01 5.159718812789e-01 5.168337542882e-01 5.174225736089e-01 5.177669237058e-01 5.178937005378e-01 5.178455757608e-01 5.176644668396e-01 5.174047351442e-01 5.171232449254e-01 5.168822307246e-01 5.167515978226e-01 5.167981911427e-01 5.170966260755e-01 5.177146764216e-01 5.187226848256e-01 5.201849742218e-01 5.221565237177e-01 5.246880824155e-01 5.278143881373e-01 5.315627578196e-01 5.359420988716e-01 5.409475860002e-01 5.465594868321e-01 5.527400977663e-01 5.594413844454e-01 5.665944482052e-01 5.741232037155e-01 5.819377284262e-01 5.899391201178e-01 5.980239821657e-01 6.060794222819e-01 6.139943801731e-01 6.216526724620e-01 6.289430891277e-01 6.357570297096e-01 6.419878358958e-01 6.475405616523e-01 6.523241278581e-01 6.562621937723e-01 6.592874253703e-01 6.613451408412e-01 6.623989230421e-01 6.624227477428e-01 6.614139026328e-01 6.593823574862e-01 6.563616185377e-01 6.524026767702e-01 6.475767331241e-01 6.419770541332e-01 6.357166667458e-01 6.289275846864e-01 6.217588907449e-01 6.143794262311e-01 6.069669320423e-01 5.997079915101e-01 5.927972295332e-01 5.864173871349e-01 5.807510381921e-01 5.759544552512e-01 5.721618424468e-01 5.694734538688e-01 5.679459132174e-01 5.675993782082e-01 5.684002472730e-01 5.702759502376e-01 5.731102988986e-01 5.767514004051e-01 5.810242899506e-01 5.857281981966e-01 5.906596361570e-01 5.956101191970e-01 6.003823394561e-01 6.047919531140e-01 6.086746070145e-01 6.118985813445e-01 6.143555043681e-01 6.159810457345e-01 6.167397055664e-01 6.166387149518e-01 6.157240277887e-01 6.140767851961e-01 6.118198601574e-01 6.091023598764e-01 6.061072033146e-01 6.030357915993e-01 6.001029907608e-01 5.975324924195e-01 5.955346814541e-01 5.943103549922e-01 5.940247100635e-01 5.948117170477e-01 5.967585428408e-01 5.999006484276e-01 6.042291951034e-01 6.096848047381e-01 6.161714091315e-01 6.235595724062e-01 6.317005979179e-01 6.404390810199e-01 6.496135197993e-01 6.590805161991e-01 6.687049660136e-01 6.783788926251e-01 6.880138075991e-01 6.975442640396e-01 7.069289823651e-01 7.161377755648e-01 7.251570156626e-01 7.339714878056e-01 7.425698751353e-01 7.509292605878e-01 7.590112928752e-01 7.667671058358e-01 7.741204379045e-01 7.809839595705e-01 7.872516688206e-01 7.928083624294e-01 7.975388503659e-01 8.013270829391e-01 8.040803182989e-01 8.057217685162e-01 8.062117102171e-01 8.055507622447e-01 8.037775160485e-01 8.009874002584e-01 7.973126387960e-01 7.929347452495e-01 7.880694438029e-01 7.829535433286e-01 7.778398643417e-01 7.729688036825e-01 7.685689465412e-01 7.648235153219e-01 7.618693271499e-01 7.597857209835e-01 7.585868427996e-01 7.582345306748e-01 7.586337507478e-01 7.596580709301e-01 7.611597732955e-01 7.629826699134e-01 7.649907693702e-01 7.670619109852e-01 7.691175023335e-01 7.711151674636e-01 7.730522881008e-01 7.749744208540e-01 7.769531433771e-01 7.791000781153e-01 7.815417367047e-01 7.844222008018e-01 7.878958671152e-01 7.921016247068e-01 7.949934117649e-01 7.971031964718e-01 7.997558488936e-01 8.043287430516e-01 8.115304806374e-01 8.210343721136e-01 8.316705129027e-01 8.420434708499e-01 8.512172388547e-01 8.591695315432e-01 8.667467140639e-01 8.751706090096e-01 8.853691024505e-01 8.974481499420e-01 9.105823919023e-01 9.234068099033e-01 9.346940064672e-01 9.439095946478e-01 9.514228370561e-01 9.583057748576e-01 9.657637454520e-01 9.744772600685e-01 9.842494393259e-01 9.940946195496e-01 1.002700288602e+00 1.009063988107e+00 1.012965156537e+00 1.015027798588e+00 1.016365481770e+00 1.018026530636e+00 1.020426305553e+00 1.023098151258e+00 1.024922147136e+00 1.024683650533e+00 1.021646858904e+00 1.015913972937e+00 1.008409729342e+00 1.000433537303e+00 9.930415200260e-01 9.865615540169e-01 9.804695751821e-01 9.736802335824e-01 9.651690580860e-01 9.545446766826e-01 9.422781705266e-01 9.295266465771e-01 9.176137302060e-01 9.073648225060e-01 8.986920487268e-01 8.906953987515e-01 8.822152423644e-01 8.725823399591e-01 8.623398594245e-01 8.530637327599e-01 7.927470401082e-01 7.762635261531e-01 7.574342006521e-01 7.484109383094e-01 7.537095103458e-01 7.693685914267e-01 7.862826858552e-01 7.963691156141e-01 7.964987754580e-01 7.890978195544e-01 7.801773461309e-01 7.763132814070e-01 7.817478837056e-01 7.969446808780e-01 8.189514625587e-01 8.426904387283e-01 8.624941031055e-01 8.734503020839e-01 8.729645907358e-01 8.622611325906e-01 8.471606426521e-01 8.369682364382e-01 8.404091242543e-01 8.602629281790e-01 8.907748437490e-01 9.206491437033e-01 9.389976498106e-01 9.402238336990e-01 9.263196605535e-01 9.060852462884e-01 8.913432085893e-01 8.906834386859e-01 9.042843868556e-01 9.241857340184e-01 9.395817057800e-01 9.428202711197e-01 9.325695461581e-01 9.139111852300e-01 8.957337991186e-01 8.861897942717e-01 8.882935699194e-01 8.983791594426e-01 9.087574409104e-01 9.121378279123e-01 9.051251526031e-01 8.895087788645e-01 8.712364129121e-01 8.574938875956e-01 8.526792499644e-01 8.557573499745e-01 8.609931946333e-01 8.617047973295e-01 8.544869548114e-01 8.414155539704e-01 8.293026522721e-01 8.255958215620e-01 8.329255779145e-01 8.463856472541e-01 8.562470084087e-01 8.540689460722e-01 8.379103345378e-01 8.144347539997e-01 7.964404355328e-01 7.954899172763e-01 8.133211623032e-01 8.400124155842e-01 8.611947501683e-01 8.670179882735e-01 8.571423038843e-01 8.404171508292e-01 8.295635716360e-01 8.326624764330e-01 8.472958944549e-01 8.632997482330e-01 8.712851228978e-01 8.697062826056e-01 8.660668972112e-01 8.715730124507e-01 8.919118716185e-01 9.213846002453e-01 9.464542461344e-01 9.549221620145e-01 9.436869034013e-01 9.214628471769e-01 9.050950470808e-01 9.093694963210e-01 9.356813719730e-01 9.708212994078e-01 9.970405160511e-01 1.003157099064e+00 9.897259868262e-01 9.676187474628e-01 9.511567935904e-01 9.484054590338e-01 9.557817688265e-01 9.621460217968e-01 9.583367250506e-01 9.441553080335e-01 9.285463417861e-01 9.230721847353e-01 9.321659000325e-01 9.484913242442e-01 9.581399966024e-01 9.505339909011e-01 9.257074128555e-01 8.955321999236e-01 8.779465208929e-01 8.849309838368e-01 9.127684617894e-01 9.450541563647e-01 9.646168376789e-01 9.630704784896e-01 9.435024644972e-01 9.180383766416e-01 9.316960622774e-01
 8.241457057517e-01 8.240691637956e-01 8.242086559508e-01 8.245788189185e-01 8.250386477305e-01 8.253956299951e-01 8.255191739086e-01 8.254394531648e-01 8.253579838100e-01 8.254991698268e-01 8.259065733118e-01 8.264032495639e-01 8.267474701572e-01 8.268255725880e-01 8.267194679354e-01 8.266438540394e-01 8.268003992605e-01 8.272254412392e-01 8.277378742601e-01 8.280748725122e-01 8.281199072532e-01 8.279955799102e-01 8.279456395041e-01 8.281412407102e-01 8.285693940563e-01 8.290529080253e-01 8.293666455281e-01 8.293972488632e-01 8.292524163742e-01 8.291953732175e-01 8.294311669792e-01 8.299218231037e-01 8.304189284999e-01 8.306685589358e-01 8.306133768017e-01 8.304383590417e-01 8.304305431808e-01 8.307463114022e-01 8.312766070676e-01 8.317326919249e-01 8.318935210305e-01 8.317819941630e-01 8.316254756188e-01 8.316688939812e-01 8.319975334344e-01 8.324890442551e-01 8.329033894370e-01 8.330527707083e-01 8.329417551339e-01 8.327701214323e-01 8.327858189082e-01 8.330999188296e-01 8.336026871395e-01 8.340358582915e-01 8.341820130743e-01 8.340334575518e-01 8.338204940761e-01 8.338372046261e-01 8.341983915748e-01 8.347352558561e-01 8.351369768310e-01 8.352058315220e-01 8.350099152484e-01 8.348208689195e-01 8.348928932791e-01 8.352642717161e-01 8.357298696695e-01 8.360210936632e-01 8.360213882742e-01 8.358373621426e-01 8.356912419688e-01 8.357523627403e-01 8.360350594365e-01 8.363994515882e-01 8.366462183777e-01 8.366579896944e-01 8.364817614464e-01 8.362977580398e-01 8.362961681753e-01 8.365476580839e-01 8.369360861376e-01 8.372205341418e-01 8.372149001663e-01 8.369582745110e-01 8.367034929600e-01 8.367162840329e-01 8.370562064843e-01 8.375168945862e-01 8.377743621824e-01 8.376518582425e-01 8.372828134768e-01 8.370202187487e-01 8.371383668178e-01 8.375959697386e-01 8.380676821424e-01 8.382065844684e-01 8.379311368302e-01 8.375063879261e-01 8.373313246126e-01 8.376002567574e-01 8.381289884841e-01 8.385124176851e-01 8.384703268144e-01 8.380736039443e-01 8.376854405612e-01 8.376552038772e-01 8.380266563431e-01 8.384995968310e-01 8.386938815224e-01 8.384689686390e-01 8.380300803406e-01 8.377406242659e-01 8.378210864535e-01 8.381727236749e-01 8.384717113266e-01 8.384463742123e-01 8.381019076458e-01 8.376954921183e-01 8.375048032128e-01 8.376009970738e-01 8.378151046455e-01 8.378915092725e-01 8.377010141985e-01 8.373336935969e-01 8.370030430396e-01 8.368570472387e-01 8.368748688635e-01 8.369131423331e-01 8.368313934862e-01 8.365954566529e-01 8.362854534503e-01 8.360192246421e-01 8.358572585363e-01 8.357746644068e-01 8.357010492909e-01 8.355755581685e-01 8.353724677155e-01 8.351166746206e-01 8.348669671009e-01 8.346695239278e-01 8.345319735989e-01 8.344199465899e-01 8.342810289244e-01 8.340763284969e-01 8.338165131732e-01 8.335549762200e-01 8.333335474848e-01 8.331511971856e-01 8.329746189834e-01 8.327676357013e-01 8.325166408753e-01 8.322404625603e-01 8.319675631433e-01 8.317056729419e-01 8.314479230031e-01 8.311923671823e-01 8.309377872585e-01 8.306754885306e-01 8.303947604802e-01 8.300937747313e-01 8.297830241970e-01 8.294845431168e-01 8.292130153495e-01 8.289506333094e-01 8.286631192917e-01 8.283391093126e-01 8.279996381344e-01 8.276725286343e-01 8.273652095206e-01 8.270568814734e-01 8.267199326859e-01 8.263485558345e-01 8.259692204921e-01 8.256029726128e-01 8.252411338198e-01 8.248601564791e-01 8.244523835466e-01 8.240299369977e-01 8.236132031958e-01 8.232088280013e-01 8.227992837410e-01 8.223663051627e-01 8.219168199913e-01 8.214698059028e-01 8.210337990579e-01 8.206008794332e-01 8.201559265841e-01 8.196935580227e-01 8.192209394539e-01 8.187528762330e-01 8.182885421883e-01 8.178140572530e-01 8.173256194703e-01 8.168259278436e-01 8.163226312769e-01 8.158174104846e-01 8.153062684513e-01 8.147804730445e-01 8.142416246930e-01 8.136965878727e-01 8.131508714194e-01 8.126005897820e-01 8.120402401549e-01 8.114667548706e-01 8.108832243520e-01 8.102966227565e-01 8.097094503466e-01 8.091164587235e-01 8.085117728029e-01 8.078976567595e-01 8.072784376842e-01 8.066563212345e-01 8.060308890609e-01 8.053961480642e-01 8.047497662149e-01 8.040962164546e-01 8.034389296959e-01 8.027761930523e-01 8.021034263735e-01 8.014209216668e-01 8.007300534530e-01 8.000328006327e-01 7.993298976961e-01 7.986185541680e-01 7.978966887298e-01 7.971673769812e-01 7.964326090605e-01 7.956907488457e-01 7.949411495215e-01 7.941835472602e-01 7.934173031687e-01 7.926444882711e-01 7.918653624974e-01 7.910781151050e-01 7.902815604725e-01 7.894788341876e-01 7.886684995165e-01 7.878493939300e-01 7.870227782797e-01 7.861883240304e-01 7.853445553240e-01 7.844942525663e-01 7.836373407527e-01 7.827704507867e-01 7.818956387756e-01 7.810136436688e-01 7.801225567092e-01 7.792236221380e-01 7.783187909491e-01 7.774054993405e-01 7.764833167119e-01 7.755543082066e-01 7.746158492050e-01 7.736692967761e-01 7.727162459786e-01 7.717557247248e-01 7.707852882765e-01 7.698076176698e-01 7.688216687717e-01 7.678269162385e-01 7.668264212809e-01 7.658174969294e-01 7.647985634448e-01 7.637725627095e-01 7.627390219454e-01 7.616963857484e-01 7.606469084450e-01 7.595886591837e-01 7.585205570118e-01 7.574446532948e-01 7.563616943959e-01 7.552690480136e-01 7.541681361462e-01 7.530595645782e-01 7.519419934911e-01 7.508166235638e-01 7.496839476089e-01 7.485417146438e-01 7.473916546320e-01 7.462343243885e-01 7.450674827252e-01 7.438916388543e-01 7.427086836566e-01 7.415168653468e-01 7.403165814814e-01 7.391088095466e-01 7.378912335418e-01 7.366652965110e-01 7.354317675380e-01 7.341902758236e-01 7.329400450162e-01 7.316821772253e-01 7.304153206258e-01 7.291390285085e-01 7.278552602691e-01 7.265634276708e-01 7.252624543326e-01 7.239543281691e-01 7.226372720818e-01 7.213103374588e-01 7.199761847254e-01 7.186343131920e-01 7.172834467521e-01 7.159250799865e-01 7.145580155850e-01 7.131818713182e-01 7.117972102036e-01 7.104050008912e-01 7.090038095014e-01 7.075954685078e-01 7.061787825194e-01 7.047525337076e-01 7.033181304828e-01 7.018760442901e-01 7.004248362340e-01 6.989664750959e-01 6.974999734904e-01 6.960242125825e-01 6.945408128461e-01 6.930484883869e-01 6.915476888811e-01 6.900396122127e-01 6.885240184871e-01 6.869995076628e-01 6.854663857741e-01 6.839251964761e-01 6.823745424770e-01 6.808171772953e-01 6.792518560758e-01 6.776774186795e-01 6.760953787686e-01 6.745057288983e-01 6.729067860698e-01 6.713004490669e-01 6.696854271391e-01 6.680616162970e-01 6.664315857821e-01 6.647937133171e-01 6.631470472364e-01 6.614925703655e-01 6.598294409313e-01 6.581573960941e-01 6.564787306137e-01 6.547924243724e-01 6.530977851324e-01 6.513964842242e-01 6.496867468969e-01 6.479678661850e-01 6.462421941224e-01 6.445075988896e-01 6.427651247831e-01 6.410171378264e-01 6.392609597551e-01 6.374975230054e-01 6.357262520560e-01 6.339452396670e-01 6.321570599819e-01 6.303626044707e-01 6.285601055645e-01 6.267512937909e-01 6.249355473212e-01 6.231104973700e-01 6.212787012355e-01 6.194392571987e-01 6.175915356715e-01 6.157381602130e-01 6.138778979396e-01 6.120098555828e-01 6.101360478180e-01 6.082527314642e-01 6.063624196928e-01 6.044655951195e-01 6.025619494849e-01 6.006514087951e-01 5.987346992731e-01 5.968103417485e-01 5.948787531065e-01 5.929405611348e-01 5.909946513035e-01 5.890426783460e-01 5.870842880201e-01 5.851189012882e-01 5.831476390238e-01 5.811695141229e-01 5.791834282281e-01 5.771920103847e-01 5.751936925619e-01 5.731884313135e-01 5.711782245124e-01 5.691603658455e-01 5.671365890700e-01 5.651070188273e-01 5.630699035808e-01 5.610269719857e-01 5.589782662712e-01 5.569229270628e-01 5.548630558900e-01 5.527966193796e-01 5.507226620840e-01 5.486432905978e-01 5.465584622172e-01 5.444672887984e-01 5.423718556186e-01 5.402696549446e-01 5.381613933186e-01 5.360475527165e-01 5.339274695067e-01 5.318027407085e-01 5.296731951967e-01 5.275376313318e-01 5.253968343292e-01 5.232502366570e-01 5.210975672978e-01 5.189404931886e-01 5.167789161961e-01 5.146122513485e-01 5.124408354954e-01 5.102632143853e-01 5.080810204039e-01 5.058942053181e-01 5.037028037575e-01 5.015068570553e-01 4.993066408081e-01 4.971015178565e-01 4.948924322399e-01 4.926786347811e-01 4.904604177775e-01 4.882379462046e-01 4.860110639112e-01 4.837803120466e-01 4.815465807252e-01 4.793078036606e-01 4.770648725806e-01 4.748178972927e-01 4.725672374434e-01 4.703140856541e-01 4.680563748880e-01 4.657957996008e-01 4.635316275204e-01 4.612631409171e-01 4.589916824639e-01 4.567178824173e-01 4.544404247748e-01 4.521605722965e-01 4.498770345770e-01 4.475905313290e-01 4.453017260521e-01 4.430103912063e-01 4.407162507552e-01 4.384203217568e-01 4.361218550488e-01 4.338205889079e-01 4.315178321626e-01 4.292129757253e-01 4.269060008484e-01 4.245977443794e-01 4.222869665081e-01 4.199747769868e-01 4.176616260687e-01 4.153460995316e-01 4.130307720900e-01 4.107131947017e-01 4.083947542226e-01 4.060761184912e-01 4.037561923583e-01 4.014357498962e-01 3.991153672825e-01 3.967944015942e-01 3.944733125887e-01 3.921512891123e-01 3.898288860382e-01 3.875079540356e-01 3.851871992992e-01 3.828666475139e-01 3.805469233483e-01 3.782267963069e-01 3.759082827865e-01 3.735911849320e-01 3.712751829091e-01 3.689613199841e-01 3.666478446123e-01 3.643355260525e-01 3.620252853273e-01 3.597170730323e-01 3.574119371912e-01 3.551085581096e-01 3.528072135630e-01 3.505081769244e-01 3.482123403050e-01 3.459201203780e-01 3.436319326259e-01 3.413466472127e-01 3.390651970977e-01 3.367878324352e-01 3.345142745915e-01 3.322459130699e-01 3.299822964853e-01 3.277226679023e-01 3.254691139367e-01 3.232195949997e-01 3.209767181001e-01 3.187397320363e-01 3.165081668500e-01 3.142841934426e-01 3.120656083063e-01 3.098550938205e-01 3.076519126841e-01 3.054547454264e-01 3.032668014342e-01 3.010865542468e-01 2.989144159848e-01 2.967518161675e-01 2.945967081238e-01 2.924516603952e-01 2.903172767971e-01 2.881917711583e-01 2.860776334028e-01 2.839740174586e-01 2.818811489512e-01 2.798009556589e-01 2.777318443082e-01 2.756756167685e-01 2.736319981526e-01 2.716000173272e-01 2.695833029714e-01 2.675791868058e-01 2.655899462478e-01 2.636158864188e-01 2.616555552168e-01 2.597120243438e-01 2.577844691770e-01 2.558734720049e-01 2.539800506378e-01 2.521033073334e-01 2.502450829159e-01 2.484054360457e-01 2.465846516621e-01 2.447843800980e-01 2.430024800807e-01 2.412424153718e-01 2.395032250643e-01 2.377850818886e-01 2.360901963976e-01 2.344169151169e-01 2.327679903639e-01 2.311427540205e-01 2.295412890566e-01 2.279658399844e-01 2.264151119389e-01 2.248912329526e-01 2.233933661779e-01 2.219224567823e-01 2.204805388440e-01 2.190658449233e-01 2.176803309950e-01 2.163246839179e-01 2.149981310539e-01 2.137037032644e-01 2.124393270282e-01 2.112074927105e-01 2.100077857411e-01 2.088404841888e-01 2.077070106544e-01 2.066070074765e-01 2.055413407714e-01 2.045102186482e-01 2.035142630028e-01 2.025535029870e-01 2.016291255706e-01 2.007409621485e-01 1.998898100841e-01 1.990762517616e-01 1.982997004405e-01 1.975613869589e-01 1.968609783520e-01 1.961989686569e-01 1.955758987582e-01 1.949909822575e-01 1.944450837104e-01 1.939380635348e-01 1.934704454810e-01 1.930419879799e-01 1.926526122437e-01 1.923027566601e-01 1.919921354709e-01 1.917209240168e-01 1.914887233509e-01 1.912953250046e-01 1.911409284459e-01 1.910245422090e-01 1.909468191094e-01 1.909070614178e-01 1.909044045295e-01 1.909396366486e-01 1.910114925713e-01 1.911199594123e-01 1.912648054501e-01 1.914447199723e-01 1.916602181056e-01 1.919101293457e-01 1.921943929378e-01 1.925118013845e-01 1.928620826761e-01 1.932445758617e-01 1.936581678323e-01 1.941025969154e-01 1.945768497852e-01 1.950806143933e-01 1.956128730198e-01 1.961727286525e-01 1.967602183374e-01 1.973734958712e-01 1.980128900728e-01 1.986762033074e-01 1.993632651359e-01 2.000741519969e-01 2.008062264284e-01 2.015602903960e-01 2.023339612439e-01 2.031277296975e-01 2.039398538495e-01 2.047696513970e-01 2.056165032695e-01 2.064792923416e-01 2.073572597385e-01 2.082502474623e-01 2.091559726909e-01 2.100747115795e-01 2.110051786555e-01 2.119468130492e-01 2.128979563314e-01 2.138579500135e-01 2.148267797363e-01 2.158027203762e-01 2.167855283272e-01 2.177746958870e-01 2.187685676818e-01 2.197667725512e-01 2.207679077642e-01 2.217719167806e-01 2.227785271650e-01 2.237858181456e-01 2.247937392845e-01 2.258006047451e-01 2.268072761074e-01 2.278108903951e-01 2.288123605504e-01 2.298105413678e-01 2.308049583511e-01 2.317944917651e-01 2.327787657205e-01 2.337571989449e-01 2.347287412881e-01 2.356932628340e-01 2.366497723468e-01 2.375979144565e-01 2.385369672796e-01 2.394655948760e-01 2.403845804695e-01 2.412923976056e-01 2.421889283177e-01 2.430732404997e-01 2.439450716882e-01 2.448044452995e-01 2.456499270885e-01 2.464810869585e-01 2.472987733243e-01 2.481010436499e-01 2.488878124681e-01 2.496591070472e-01 2.504143017634e-01 2.511529348494e-01 2.518751326466e-01 2.525789315677e-01 2.532662005878e-01 2.539350908947e-01 2.545853993881e-01 2.552178519560e-01 2.558307037679e-01 2.564251476791e-01 2.570006103984e-01 2.575559788828e-01 2.580921212344e-01 2.586080706142e-01 2.591042066594e-01 2.595796474486e-01 2.600354782791e-01 2.604706671780e-01 2.608853685796e-01 2.612801677567e-01 2.616534271648e-01 2.620070577119e-01 2.623398157966e-01 2.626518978538e-01 2.629442587614e-01 2.632154004371e-01 2.634675042934e-01 2.636984132421e-01 2.639100944016e-01 2.641022965656e-01 2.642742720448e-01 2.644282659692e-01 2.645621346430e-01 2.646785892475e-01 2.647755212158e-01 2.648551368385e-01 2.649180355830e-01 2.649623011647e-01 2.649917587643e-01 2.650036519570e-01 2.650005104844e-01 2.649829807002e-01 2.649496167588e-01 2.649047659294e-01 2.648442424343e-01 2.647738248628e-01 2.646901778246e-01 2.645958409554e-01 2.644929931890e-01 2.643791538120e-01 2.642588459000e-01 2.641286075532e-01 2.639940310738e-01 2.638532945999e-01 2.637074413853e-01 2.635606100015e-01 2.634082239653e-01 2.632583193027e-01 2.631060735825e-01 2.629562187968e-01 2.628098155846e-01 2.626643339324e-01 2.625284701909e-01 2.623946918264e-01 2.622719031906e-01 2.621568655238e-01 2.620517412560e-01 2.619614149692e-01 2.618806840969e-01 2.618196824878e-01 2.617710268342e-01 2.617426655744e-01 2.617341561542e-01 2.617445569519e-01 2.617815032903e-01 2.618373895895e-01 2.619234631030e-01 2.620332623159e-01 2.621726472784e-01 2.623438065848e-01 2.625426725341e-01 2.627792158716e-01 2.630448684929e-01 2.633504495708e-01 2.636916954703e-01 2.640696240247e-01 2.644911313883e-01 2.649477916788e-01 2.654525172157e-01 2.659949776797e-01 2.665839992162e-01 2.672179858229e-01 2.678942433408e-01 2.686225902802e-01 2.693916418179e-01 2.702141609011e-01 2.710815031906e-01 2.719982358935e-01 2.729673452693e-01 2.739803012636e-01 2.750495570422e-01 2.761622530312e-01 2.773293910611e-01 2.785442256105e-01 2.798063836877e-01 2.811228044154e-01 2.824804892218e-01 2.838934608674e-01 2.853490594387e-01 2.868534544710e-01 2.884053835949e-01 2.899976140303e-01 2.916410484549e-01 2.933210050668e-01 2.950478654243e-01 2.968133587269e-01 2.986168693572e-01 3.004623762838e-01 3.023383085280e-01 3.042560914540e-01 3.062008513729e-01 3.081799836774e-01 3.101898088108e-01 3.122235560482e-01 3.142896371336e-01 3.163735075989e-01 3.184851018637e-01 3.206132416274e-01 3.227593416317e-01 3.249249609143e-01 3.270977042044e-01 3.292890780389e-01 3.314832481377e-01 3.336875827714e-01 3.358969507046e-01 3.381038373584e-01 3.403174990025e-01 3.425212021283e-01 3.447261180861e-01 3.469206821744e-01 3.491046626390e-01 3.512811477021e-01 3.534353734429e-01 3.555805101312e-01 3.576996846253e-01 3.597999235159e-01 3.618767759401e-01 3.639213761474e-01 3.659447028043e-01 3.679276076394e-01 3.698836543634e-01 3.718001986040e-01 3.736763516162e-01 3.755181658502e-01 3.773074558688e-01 3.790606062870e-01 3.807594503737e-01 3.824104676739e-01 3.840118480332e-01 3.855526792359e-01 3.870454113056e-01 3.884720215315e-01 3.898442082995e-01 3.911524772152e-01 3.923940512986e-01 3.935764226983e-01 3.946829597507e-01 3.957286152131e-01 3.966980578830e-01 3.975965190168e-01 3.984251226029e-01 3.991711769188e-01 3.998494854246e-01 4.004428504757e-01 4.009611068016e-01 4.014001647869e-01 4.017533733931e-01 4.020336875000e-01 4.022224351496e-01 4.023361821518e-01 4.023635513018e-01 4.023051841918e-01 4.021698005575e-01 4.019404415554e-01 4.016369976099e-01 4.012423065628e-01 4.007667009152e-01 4.002099219931e-01 3.995631826297e-01 3.988440832575e-01 3.980349675135e-01 3.971518475790e-01 3.961884848716e-01 3.951445520231e-01 3.940325050180e-01 3.928363781867e-01 3.915774712636e-01 3.902430696033e-01 3.888415600612e-01 3.873790526591e-01 3.858467006557e-01 3.842640233399e-01 3.826171071949e-01 3.809214465151e-01 3.791781970953e-01 3.773844888265e-01 3.755586008828e-01 3.736867493981e-01 3.717903633756e-01 3.698644544675e-01 3.679146559862e-01 3.659545313064e-01 3.639747040951e-01 3.619992539091e-01 3.600174463957e-01 3.580457164429e-01 3.560899384133e-01 3.541486763035e-01 3.522433502782e-01 3.503644358097e-01 3.485339787475e-01 3.467505461608e-01 3.450219106813e-01 3.433641934427e-01 3.417702711500e-01 3.402645288624e-01 3.388406700301e-01 3.375136754548e-01 3.362920303189e-01 3.351743429379e-01 3.341822764329e-01 3.333064680923e-01 3.325674349187e-01 3.319644998876e-01 3.315023032730e-01 3.311961781673e-01 3.310360040296e-01 3.310430664408e-01 3.312059247846e-01 3.315380565879e-01 3.320409165026e-01 3.327092833958e-01 3.335570724823e-01 3.345708605799e-01 3.357631291012e-01 3.371257744871e-01 3.386573363638e-01 3.403642892430e-01 3.422295330830e-01 3.442646285641e-01 3.464543524129e-01 3.487977721074e-01 3.512942294129e-01 3.539267611827e-01 3.567039155500e-01 3.596037985430e-01 3.626308700740e-01 3.657734930694e-01 3.690191665489e-01 3.723720225723e-01 3.758089931640e-01 3.793352526526e-01 3.829329533719e-01 3.865963903932e-01 3.903212995546e-01 3.940876130912e-01 3.979001038155e-01 4.017384912463e-01 4.056006981838e-01 4.094776853800e-01 4.133547274124e-01 4.172335640273e-01 4.210948858734e-01 4.249386298781e-01 4.287543063261e-01 4.325297200985e-01 4.362664369930e-01 4.399448658930e-01 4.435686788874e-01 4.471248309659e-01 4.506049201921e-01 4.540088945630e-01 4.573202468253e-01 4.605431303966e-01 4.636647550026e-01 4.666797133045e-01 4.695879552875e-01 4.723748960200e-01 4.750457532694e-01 4.775886018576e-01 4.800003147453e-01 4.822813416007e-01 4.844184732939e-01 4.864190775962e-01 4.882707381191e-01 4.899748346795e-01 4.915295378807e-01 4.929264015633e-01 4.941732157718e-01 4.952586941527e-01 4.961871422594e-01 4.969578126262e-01 4.975639056678e-01 4.980151320053e-01 4.983013745089e-01 4.984299007338e-01 4.984004765677e-01 4.982085152643e-01 4.978665645773e-01 4.973648626507e-01 4.967139876596e-01 4.959147871038e-01 4.949669203196e-01 4.938823207239e-01 4.926551278623e-01 4.912990408745e-01 4.898147035079e-01 4.882062962826e-01 4.864876031505e-01 4.846540065236e-01 4.827232498332e-01 4.806961059670e-01 4.785822093032e-01 4.763952131466e-01 4.741350941440e-01 4.718212231600e-01 4.694563679401e-01 4.670535960565e-01 4.646271112796e-01 4.621824122276e-01 4.597392627436e-01 4.573021775580e-01 4.548893175909e-01 4.525123771038e-01 4.501817367443e-01 4.479165332131e-01 4.457242447618e-01 4.436231064974e-01 4.416253095537e-01 4.397425514948e-01 4.379921348017e-01 4.363830735893e-01 4.349320655812e-01 4.336490135867e-01 4.325448813847e-01 4.316329103542e-01 4.309200662526e-01 4.304177910502e-01 4.301335814223e-01 4.300725876054e-01 4.302426967739e-01 4.306455535924e-01 4.312861126310e-01 4.321650100329e-01 4.332807953293e-01 4.346331254357e-01 4.362179040184e-01 4.380309222856e-01 4.400658987574e-01 4.423148901258e-01 4.447683783627e-01 4.474167990763e-01 4.502469579124e-01 4.532487026474e-01 4.564052683804e-01 4.597029997636e-01 4.631271673933e-01 4.666591508481e-01 4.702850715744e-01 4.739847347521e-01 4.777405274111e-01 4.815364287769e-01 4.853497145880e-01 4.891669008006e-01 4.929649999768e-01 4.967266522639e-01 5.004353483774e-01 5.040688759575e-01 5.076143578811e-01 5.110482742556e-01 5.143568155545e-01 5.175239732842e-01 5.205292664083e-01 5.233625519554e-01 5.260022109265e-01 5.284388179030e-01 5.306583055159e-01 5.326433618413e-01 5.343884743507e-01 5.358758337970e-01 5.370998293083e-01 5.380501015840e-01 5.387158551050e-01 5.390945902218e-01 5.391749562608e-01 5.389560019482e-01 5.384327071301e-01 5.376005425572e-01 5.364629890183e-01 5.350146057787e-01 5.332615211608e-01 5.312040208481e-01 5.288473836097e-01 5.261978570109e-01 5.232616574082e-01 5.200501506105e-01 5.165707658934e-01 5.128389467416e-01 5.088662966422e-01 5.046691419484e-01 5.002652170534e-01 4.956718566948e-01 4.909106776070e-01 4.860035970748e-01 4.809733594550e-01 4.758459411081e-01 4.706476820155e-01 4.654063389705e-01 4.601517310515e-01 4.549130658531e-01 4.497213314120e-01 4.446083942227e-01 4.396054031358e-01 4.347455975550e-01 4.300585150050e-01 4.255757010925e-01 4.213280414964e-01 4.173412766850e-01 4.136441750710e-01 4.102588747888e-01 4.072069213499e-01 4.045065158177e-01 4.021699179906e-01 4.002100906322e-01 3.986303458467e-01 3.974340607325e-01 3.966169353620e-01 3.961719586625e-01 3.960883844415e-01 3.963485383719e-01 3.969364165222e-01 3.978257127368e-01 3.989936698410e-01 4.004111951195e-01 4.020472787241e-01 4.038742897858e-01 4.058568932363e-01 4.079648514373e-01 4.101645886866e-01 4.124243464857e-01 4.147161097891e-01 4.170073968057e-01 4.192731203639e-01 4.214867915415e-01 4.236257992516e-01 4.256706517467e-01 4.276025174516e-01 4.294071473868e-01 4.310742412546e-01 4.325933215556e-01 4.339609682207e-01 4.351743139529e-01 4.362345772595e-01 4.371472045163e-01 4.379184952023e-01 4.385593063753e-01 4.390858671689e-01 4.395112503940e-01 4.398585516406e-01 4.401458735474e-01 4.403991372173e-01 4.406447339702e-01 4.409067831030e-01 4.412167785490e-01 4.415991471672e-01 4.420851577035e-01 4.426991280297e-01 4.434685740397e-01 4.444184856198e-01 4.455673531861e-01 4.469383935619e-01 4.485427722851e-01 4.503947254286e-01 4.525006228632e-01 4.548612090806e-01 4.574789684223e-01 4.603404763536e-01 4.634395208383e-01 4.667566923135e-01 4.702705134041e-01 4.739602255312e-01 4.777910578725e-01 4.817364828552e-01 4.857594000746e-01 4.898241030143e-01 4.938949986760e-01 4.979311972729e-01 5.018981579656e-01 5.057545836141e-01 5.094694276769e-01 5.130052513691e-01 5.163312536037e-01 5.194213304930e-01 5.222483518656e-01 5.247962044415e-01 5.270454725309e-01 5.289897336923e-01 5.306258071830e-01 5.319532148057e-01 5.329856361005e-01 5.337356799787e-01 5.342298729543e-01 5.344966885017e-01 5.345761127102e-01 5.345125899560e-01 5.343560045089e-01 5.341674020923e-01 5.340068607006e-01 5.339442985179e-01 5.340478301629e-01 5.343899910845e-01 5.350441733804e-01 5.360769837799e-01 5.375560747818e-01 5.395369502801e-01 5.420719913017e-01 5.451985249691e-01 5.489418371507e-01 5.533149366424e-01 5.583122486171e-01 5.639167267036e-01 5.700902721933e-01 5.767838072301e-01 5.839317853275e-01 5.914535051283e-01 5.992619883868e-01 6.072545068784e-01 6.153270345797e-01 6.233635078263e-01 6.312513675135e-01 6.388736175944e-01 6.461130608731e-01 6.528601942287e-01 6.590055358563e-01 6.644512654959e-01 6.691055410768e-01 6.728871588844e-01 6.757300269903e-01 6.775765306977e-01 6.783897376018e-01 6.781449039878e-01 6.768380344298e-01 6.744834041200e-01 6.711124191708e-01 6.667817137660e-01 6.615646108137e-01 6.555594371253e-01 6.488809743244e-01 6.416696765629e-01 6.340798119034e-01 6.262843281899e-01 6.184706052018e-01 6.108291982349e-01 6.035600745962e-01 5.968551787184e-01 5.908974702309e-01 5.858511074188e-01 5.818478517279e-01 5.789913151479e-01 5.773382707516e-01 5.769034073267e-01 5.776527534077e-01 5.795060754594e-01 5.823461444418e-01 5.860136602260e-01 5.903296716372e-01 5.950921606918e-01 6.000944148581e-01 6.051308171662e-01 6.100016489030e-01 6.145298546094e-01 6.185554466663e-01 6.219547794204e-01 6.246312483557e-01 6.265256058399e-01 6.276196227137e-01 6.279284454668e-01 6.275134779298e-01 6.264645967212e-01 6.249128853167e-01 6.230167392282e-01 6.209562104141e-01 6.189346587536e-01 6.171553220225e-01 6.158275288179e-01 6.151410098108e-01 6.152667411486e-01 6.163446563655e-01 6.184691912009e-01 6.216966215959e-01 6.260303263984e-01 6.314333597069e-01 6.378266037919e-01 6.450984128471e-01 6.531168868419e-01 6.617325849727e-01 6.708000329039e-01 6.801725054495e-01 6.897218372072e-01 6.993376246507e-01 7.089274709048e-01 7.184277853501e-01 7.277867079683e-01 7.369790799314e-01 7.459823665988e-01 7.547863303027e-01 7.633778159951e-01 7.717329089507e-01 7.798228597127e-01 7.875930299657e-01 7.949770261194e-01 8.018860216216e-01 8.082144397268e-01 8.138502848554e-01 8.186679174004e-01 8.225540752541e-01 8.254017617371e-01 8.271276918476e-01 8.276816723435e-01 8.270448753422e-01 8.252517045343e-01 8.223749433465e-01 8.185386246553e-01 8.139142160558e-01 8.087042157633e-01 8.031482124399e-01 7.974919001128e-01 7.919911511349e-01 7.868808436459e-01 7.823656125445e-01 7.786095931721e-01 7.757180984960e-01 7.737454356868e-01 7.726818648151e-01 7.724728653186e-01 7.730274249778e-01 7.742205054794e-01 7.759334463085e-01 7.780398009822e-01 7.804411434521e-01 7.830663415960e-01 7.858710287221e-01 7.888586067957e-01 7.920538289487e-01 7.955217759711e-01 7.993467129003e-01 8.036259860941e-01 8.084800063631e-01 8.140099236570e-01 8.178546174348e-01 8.208295762436e-01 8.242799479512e-01 8.295976554324e-01 8.374999659519e-01 8.476487918805e-01 8.588523648794e-01 8.696962535040e-01 8.792317683295e-01 8.874299337594e-01 8.951513354219e-01 9.036405888446e-01 9.138423478003e-01 9.258703762197e-01 9.388931099588e-01 9.515170882436e-01 9.624762314659e-01 9.712082328261e-01 9.780709498259e-01 9.841443932006e-01 9.906698016017e-01 9.983774232779e-01 1.007106726424e+00 1.015894936026e+00 1.023436238476e+00 1.028720453347e+00 1.031524525146e+00 1.032494380879e+00 1.032782487116e+00 1.033477479010e+00 1.035029090533e+00 1.036978630926e+00 1.038178811750e+00 1.037366101471e+00 1.033765474576e+00 1.027451305763e+00 1.019349988256e+00 1.010797018332e+00 1.002888059044e+00 9.959844414924e-01 9.895773533582e-01 9.825843265002e-01 9.739769552663e-01 9.633827580692e-01 9.513315089046e-01 9.390611472141e-01 9.279731517894e-01 9.189298592186e-01 9.117893821576e-01 9.054815204622e-01 8.985714537818e-01 8.899982676772e-01 8.796911122098e-01 8.646901745036e-01 8.033960856570e-01 7.824187296085e-01 7.636408885252e-01 7.608938083068e-01 7.756509711689e-01 7.980192259506e-01 8.149652129209e-01 8.183237862320e-01 8.080844014943e-01 7.914929573897e-01 7.790419407132e-01 7.790153457124e-01 7.932734799492e-01 8.172356597235e-01 8.434046162734e-01 8.649265049876e-01 8.773947435205e-01 8.791449882048e-01 8.713529842416e-01 8.582057972333e-01 8.466165820934e-01 8.444407883992e-01 8.566962993338e-01 8.820746234095e-01 9.127407975295e-01 9.381050023850e-01 9.498421509808e-01 9.455066519632e-01 9.298379974293e-01 9.130045581109e-01 9.058353785486e-01 9.135103552673e-01 9.322154378005e-01 9.518547973529e-01 9.622141222461e-01 9.582417221908e-01 9.420481065451e-01 9.217613899776e-01 9.075036574904e-01 9.057873000471e-01 9.156935283773e-01 9.296738586013e-01 9.383458593247e-01 9.353746328872e-01 9.201717559014e-01 8.979801131830e-01 8.774452584351e-01 8.663543661360e-01 8.671179818687e-01 8.753502011068e-01 8.827118943700e-01 8.818977254049e-01 8.706601867404e-01 8.530992338475e-01 8.378599290419e-01 8.331529564908e-01 8.410438814297e-01 8.554774689917e-01 8.660668771347e-01 8.645995673759e-01 8.498261422793e-01 8.287586345085e-01 8.134819370627e-01 8.138623241791e-01 8.303100360819e-01 8.532847860698e-01 8.703429053508e-01 8.739835481213e-01 8.655495074760e-01 8.539242994033e-01 8.496410564069e-01 8.572646195812e-01 8.719646120155e-01 8.838733322938e-01 8.860280807232e-01 8.798830604514e-01 8.750589840503e-01 8.828192193921e-01 9.067656770046e-01 9.386488378702e-01 9.638053115765e-01 9.706615454625e-01 9.576355779830e-01 9.347679528928e-01 9.191003193170e-01 9.242189837946e-01 9.500342467881e-01 9.831043363180e-01 1.006931285572e+00 1.012157942114e+00 1.000637735831e+00 9.830422683421e-01 9.715919909068e-01 9.714268629411e-01 9.774319088794e-01 9.794827333658e-01 9.711272065355e-01 9.549270107297e-01 9.410855145511e-01 9.399311028863e-01 9.528445435705e-01 9.699845619812e-01 9.772058304724e-01 9.656505464918e-01 9.377180296315e-01 9.069039040146e-01 8.908561697358e-01 8.993521749762e-01 9.265382746486e-01 9.559242773943e-01 9.721431462265e-01 9.691032380802e-01 9.512829410709e-01 9.303627911402e-01 9.494244039067e-01
 8.264261309652e-01 8.263625639101e-01 8.265117459866e-01 8.268912214992e-01 8.273660144636e-01 8.277423321218e-01 8.278828719589e-01 8.278153422405e-01 8.277462949531e-01 8.279015752391e-01 8.283243366909e-01 8.288361267585e-01 8.291973613326e-01 8.292929556256e-01 8.292018307728e-01 8.291377995881e-01 8.293090503928e-01 8.297542503850e-01 8.302877901071e-01 8.306429147899e-01 8.307033292255e-01 8.305935266208e-01 8.305593993224e-01 8.307727880302e-01 8.312215610168e-01 8.317268278222e-01 8.320597782613e-01 8.321059512619e-01 8.319761210647e-01 8.319390614463e-01 8.321962288482e-01 8.327081565042e-01 8.332246067674e-01 8.334928445814e-01 8.334554973409e-01 8.332988339216e-01 8.333128364924e-01 8.336526155856e-01 8.342052352050e-01 8.346799328429e-01 8.348579194405e-01 8.347654799015e-01 8.346316013909e-01 8.346991773921e-01 8.350516425731e-01 8.355649099830e-01 8.359989053999e-01 8.361677755316e-01 8.360783616378e-01 8.359303455605e-01 8.359704311016e-01 8.363087228053e-01 8.368360095928e-01 8.372944889702e-01 8.374640717543e-01 8.373367581506e-01 8.371452282856e-01 8.371875991863e-01 8.375782121115e-01 8.381452300930e-01 8.385740251642e-01 8.386653020790e-01 8.384892666103e-01 8.383224719323e-01 8.384237509664e-01 8.388276271709e-01 8.393238048206e-01 8.396404962060e-01 8.396628139848e-01 8.395015105329e-01 8.393808991559e-01 8.394714427720e-01 8.397865737692e-01 8.401816103663e-01 8.404559090728e-01 8.404928155551e-01 8.403418844874e-01 8.401851715521e-01 8.402143473428e-01 8.404985727123e-01 8.409199961304e-01 8.412338037780e-01 8.412547879403e-01 8.410252255232e-01 8.407996663768e-01 8.408442999597e-01 8.412184790566e-01 8.417128903377e-01 8.420017297722e-01 8.419069980526e-01 8.415657017431e-01 8.413337185136e-01 8.414871439561e-01 8.419824454227e-01 8.424904824772e-01 8.426606054938e-01 8.424126150253e-01 8.420167493795e-01 8.418770834152e-01 8.421876177334e-01 8.427563915390e-01 8.431750264034e-01 8.431614645202e-01 8.427931938592e-01 8.424395267666e-01 8.424509876958e-01 8.428659287561e-01 8.433781879804e-01 8.436040148645e-01 8.434091554838e-01 8.430035745934e-01 8.427549307385e-01 8.428796645315e-01 8.432743093065e-01 8.436095537596e-01 8.436159519011e-01 8.433054840421e-01 8.429388636126e-01 8.427920191147e-01 8.429322431233e-01 8.431858638280e-01 8.432979179452e-01 8.431434238515e-01 8.428153838685e-01 8.425279963632e-01 8.424256399635e-01 8.424846270722e-01 8.425618767891e-01 8.425190045798e-01 8.423237224528e-01 8.420562986074e-01 8.418328779679e-01 8.417132839004e-01 8.416718673729e-01 8.416402595651e-01 8.415576011919e-01 8.413969292009e-01 8.411844222449e-01 8.409778648038e-01 8.408240274915e-01 8.407301530476e-01 8.406627990862e-01 8.405687139239e-01 8.404078488040e-01 8.401925371205e-01 8.399769587664e-01 8.398013555484e-01 8.396646641951e-01 8.395341302850e-01 8.393737589899e-01 8.391700154291e-01 8.389414940817e-01 8.387155023179e-01 8.385001211172e-01 8.382898976155e-01 8.380834612139e-01 8.378790102808e-01 8.376653889550e-01 8.374319860619e-01 8.371783628400e-01 8.369166018996e-01 8.366695438500e-01 8.364493104285e-01 8.362359416450e-01 8.359962277272e-01 8.357204079140e-01 8.354316229237e-01 8.351571115345e-01 8.349009317806e-01 8.346424233043e-01 8.343537207697e-01 8.340320020231e-01 8.337056017690e-01 8.333927860439e-01 8.330819684520e-01 8.327516943915e-01 8.323946649253e-01 8.320248414084e-01 8.316625757836e-01 8.313118896045e-01 8.309544709643e-01 8.305739397378e-01 8.301778743448e-01 8.297858547301e-01 8.294053190061e-01 8.290265228660e-01 8.286351119916e-01 8.282261209637e-01 8.278094306439e-01 8.273973963890e-01 8.269886167946e-01 8.265686005322e-01 8.261347544991e-01 8.256912548457e-01 8.252439462590e-01 8.247954855247e-01 8.243396909307e-01 8.238701049037e-01 8.233866344557e-01 8.228993834678e-01 8.224109551561e-01 8.219178560267e-01 8.214144543140e-01 8.208978044476e-01 8.203725824463e-01 8.198442119220e-01 8.193158079334e-01 8.187806591562e-01 8.182344636700e-01 8.176789829530e-01 8.171186323414e-01 8.165559467100e-01 8.159898033636e-01 8.154136539947e-01 8.148271179966e-01 8.142330939634e-01 8.136357796802e-01 8.130330100384e-01 8.124199518593e-01 8.117978860152e-01 8.111675832776e-01 8.105307115652e-01 8.098888355975e-01 8.092384455079e-01 8.085773330471e-01 8.079095533953e-01 8.072362405506e-01 8.065561268345e-01 8.058678149004e-01 8.051721006437e-01 8.044677255622e-01 8.037572256529e-01 8.030405587787e-01 8.023155213234e-01 8.015815760469e-01 8.008414363820e-01 8.000939326679e-01 7.993375760860e-01 7.985743121558e-01 7.978029473671e-01 7.970229402111e-01 7.962358955578e-01 7.954423666017e-01 7.946395226654e-01 7.938285480985e-01 7.930102435730e-01 7.921830664235e-01 7.913487872827e-01 7.905082026512e-01 7.896591059109e-01 7.888015696043e-01 7.879371691734e-01 7.870635429213e-01 7.861817334008e-01 7.852940291015e-01 7.843982348550e-01 7.834930921569e-01 7.825806400316e-01 7.816600262677e-01 7.807303089861e-01 7.797957168594e-01 7.788524131357e-01 7.778989646411e-01 7.769389445023e-01 7.759711936161e-01 7.749948161333e-01 7.740112111302e-01 7.730190880067e-01 7.720169375235e-01 7.710074778168e-01 7.699909766540e-01 7.689644299358e-01 7.679301998599e-01 7.668878705493e-01 7.658372154302e-01 7.647787408916e-01 7.637121948453e-01 7.626372663290e-01 7.615535569916e-01 7.604634774840e-01 7.593632296232e-01 7.582542450360e-01 7.571384622275e-01 7.560138317138e-01 7.548807127675e-01 7.537400606950e-01 7.525891592744e-01 7.514305560182e-01 7.502642991508e-01 7.490900971808e-01 7.479069742504e-01 7.467162290571e-01 7.455164953039e-01 7.443077700286e-01 7.430912610217e-01 7.418662174505e-01 7.406329756204e-01 7.393923713083e-01 7.381422288344e-01 7.368827002836e-01 7.356157506553e-01 7.343411149031e-01 7.330576671897e-01 7.317662043701e-01 7.304666584646e-01 7.291572652458e-01 7.278406290163e-01 7.265149728292e-01 7.251809968215e-01 7.238398439406e-01 7.224899955999e-01 7.211307121250e-01 7.197634003201e-01 7.183880123336e-01 7.170037324761e-01 7.156123946081e-01 7.142125974263e-01 7.128037618388e-01 7.113863371468e-01 7.099608308525e-01 7.085264768174e-01 7.070850553521e-01 7.056360519867e-01 7.041771045939e-01 7.027104819480e-01 7.012351621205e-01 6.997505120050e-01 6.982591539263e-01 6.967597431709e-01 6.952506776281e-01 6.937344019452e-01 6.922103788468e-01 6.906766697397e-01 6.891357334014e-01 6.875857111813e-01 6.860271460359e-01 6.844617834171e-01 6.828887353896e-01 6.813065099680e-01 6.797167284341e-01 6.781175905204e-01 6.765097545238e-01 6.748954284606e-01 6.732724895845e-01 6.716418879663e-01 6.700043717793e-01 6.683577548911e-01 6.667024382420e-01 6.650398218124e-01 6.633679330868e-01 6.616885052978e-01 6.600030510027e-01 6.583090613767e-01 6.566080112676e-01 6.548984462613e-01 6.531794988139e-01 6.514526527955e-01 6.497195466380e-01 6.479785179171e-01 6.462307177848e-01 6.444757528237e-01 6.427110713230e-01 6.409398851296e-01 6.391603755558e-01 6.373724773350e-01 6.355789353817e-01 6.337775197303e-01 6.319694906145e-01 6.301538390867e-01 6.283296664627e-01 6.264973442773e-01 6.246588601268e-01 6.228128518673e-01 6.209601359564e-01 6.191006850861e-01 6.172332125639e-01 6.153584522372e-01 6.134769140220e-01 6.115870291937e-01 6.096907672570e-01 6.077881775200e-01 6.058779340643e-01 6.039616789014e-01 6.020383881410e-01 6.001064581458e-01 5.981690389261e-01 5.962239711895e-01 5.942724977588e-01 5.923151786880e-01 5.903499884918e-01 5.883785945725e-01 5.864006450000e-01 5.844151957030e-01 5.824236141130e-01 5.804255803564e-01 5.784209541056e-01 5.764112223292e-01 5.743940344998e-01 5.723695522585e-01 5.703395554142e-01 5.683025584884e-01 5.662597132411e-01 5.642119605892e-01 5.621571337708e-01 5.600955295984e-01 5.580282320802e-01 5.559536906469e-01 5.538748723262e-01 5.517901378138e-01 5.496992547056e-01 5.476028649524e-01 5.454996794398e-01 5.433900323309e-01 5.412762412673e-01 5.391564055686e-01 5.370313402440e-01 5.349011242434e-01 5.327642767896e-01 5.306221140890e-01 5.284755346284e-01 5.263225831750e-01 5.241659221755e-01 5.220034974864e-01 5.198355477251e-01 5.176635875158e-01 5.154863878725e-01 5.133036882301e-01 5.111166353074e-01 5.089242424433e-01 5.067277931033e-01 5.045273298868e-01 5.023210939564e-01 5.001105620852e-01 4.978951565340e-01 4.956755716924e-01 4.934520783797e-01 4.912245236638e-01 4.889926903884e-01 4.867567388490e-01 4.845156511182e-01 4.822715296794e-01 4.800234377261e-01 4.777713310348e-01 4.755162752180e-01 4.732567552999e-01 4.709934504964e-01 4.687269747955e-01 4.664572993995e-01 4.641842569550e-01 4.619082799744e-01 4.596290961475e-01 4.573467149105e-01 4.550610649497e-01 4.527731489807e-01 4.504824067374e-01 4.481889417469e-01 4.458927964515e-01 4.435937035465e-01 4.412924981341e-01 4.389890480062e-01 4.366840971873e-01 4.343765039240e-01 4.320667562949e-01 4.297555917132e-01 4.274421099258e-01 4.251277819703e-01 4.228122030980e-01 4.204947464970e-01 4.181762964061e-01 4.158559135378e-01 4.135340165861e-01 4.112126070380e-01 4.088897377196e-01 4.065664583106e-01 4.042426422984e-01 4.019177638224e-01 3.995923110081e-01 3.972676208711e-01 3.949431822364e-01 3.926192734876e-01 3.902943088214e-01 3.879691310236e-01 3.856448812460e-01 3.833214625391e-01 3.809995701106e-01 3.786781220938e-01 3.763572083493e-01 3.740371230545e-01 3.717190243208e-01 3.694028793068e-01 3.670892265879e-01 3.647769513174e-01 3.624669122099e-01 3.601591472160e-01 3.578538033548e-01 3.555522132493e-01 3.532533075987e-01 3.509569013612e-01 3.486644876709e-01 3.463747456268e-01 3.440894432098e-01 3.418087513741e-01 3.395308650295e-01 3.372585667478e-01 3.349905195885e-01 3.327277963317e-01 3.304705012218e-01 3.282174012098e-01 3.259711121701e-01 3.237307793365e-01 3.214958545795e-01 3.192682441155e-01 3.170461592912e-01 3.148317215957e-01 3.126251854879e-01 3.104253115981e-01 3.082344811332e-01 3.060512036076e-01 3.038764904636e-01 3.017118150437e-01 2.995550840178e-01 2.974089826302e-01 2.952724176656e-01 2.931451581431e-01 2.910294936268e-01 2.889239279777e-01 2.868305487842e-01 2.847484276339e-01 2.826776229823e-01 2.806199227802e-01 2.785754866181e-01 2.765442835712e-01 2.745270174664e-01 2.725232615043e-01 2.705344022567e-01 2.685607023721e-01 2.666023758454e-01 2.646607692327e-01 2.627341674354e-01 2.608254001358e-01 2.589340485990e-01 2.570600190085e-01 2.552049609028e-01 2.533679711300e-01 2.515511564777e-01 2.497542002301e-01 2.479768496457e-01 2.462214687306e-01 2.444870051766e-01 2.427744382085e-01 2.410849359596e-01 2.394172232761e-01 2.377745022955e-01 2.361550066325e-01 2.345606668541e-01 2.329917723213e-01 2.314478774633e-01 2.299317249924e-01 2.284418961154e-01 2.269797927420e-01 2.255461886557e-01 2.241405980097e-01 2.227646567693e-01 2.214186189169e-01 2.201025272987e-01 2.188175787442e-01 2.175637219911e-01 2.163415899684e-01 2.151521919937e-01 2.139950919691e-01 2.128720426209e-01 2.117828058189e-01 2.107282327695e-01 2.097083388490e-01 2.087235801732e-01 2.077745551292e-01 2.068620666664e-01 2.059850497655e-01 2.051455783606e-01 2.043424135126e-01 2.035771808295e-01 2.028495047105e-01 2.021595223283e-01 2.015078644435e-01 2.008948866304e-01 2.003199448960e-01 1.997844949995e-01 1.992871857409e-01 1.988292683596e-01 1.984094317763e-01 1.980291105753e-01 1.976873162849e-01 1.973837156265e-01 1.971192471781e-01 1.968932752879e-01 1.967056878311e-01 1.965565141608e-01 1.964447443188e-01 1.963709800866e-01 1.963343720211e-01 1.963354590162e-01 1.963722898380e-01 1.964459869302e-01 1.965551844310e-01 1.966994299997e-01 1.968789227974e-01 1.970918465753e-01 1.973388189832e-01 1.976190207845e-01 1.979311576264e-01 1.982755109956e-01 1.986512225817e-01 1.990576957764e-01 1.994936721586e-01 1.999584346249e-01 2.004521865619e-01 2.009729571599e-01 2.015207065323e-01 2.020943448596e-01 2.026928288312e-01 2.033162589745e-01 2.039623317325e-01 2.046315887975e-01 2.053227264520e-01 2.060343886985e-01 2.067667555867e-01 2.075182215768e-01 2.082877883736e-01 2.090751606802e-01 2.098791523815e-01 2.106989369454e-01 2.115329181347e-01 2.123812509206e-01 2.132422881693e-01 2.141158054469e-01 2.150008269716e-01 2.158963282322e-01 2.168013316035e-01 2.177147134559e-01 2.186362720933e-01 2.195649348643e-01 2.204995999477e-01 2.214403187210e-01 2.223844908322e-01 2.233331188135e-01 2.242841087884e-01 2.252368711079e-01 2.261915484564e-01 2.271462334830e-01 2.281009272903e-01 2.290542892400e-01 2.300064289638e-01 2.309554421121e-01 2.319018068794e-01 2.328437591796e-01 2.337812674894e-01 2.347134509550e-01 2.356390777702e-01 2.365580684943e-01 2.374696936517e-01 2.383733297138e-01 2.392678989179e-01 2.401531441420e-01 2.410289877515e-01 2.418936012623e-01 2.427475674746e-01 2.435898231141e-01 2.444198122955e-01 2.452375493452e-01 2.460406502561e-01 2.468311184483e-01 2.476069854915e-01 2.483682531864e-01 2.491140261672e-01 2.498441006074e-01 2.505582771761e-01 2.512558532427e-01 2.519362587203e-01 2.525995509156e-01 2.532451609153e-01 2.538733559218e-01 2.544828984986e-01 2.550739567008e-01 2.556460491840e-01 2.561992212670e-01 2.567326997221e-01 2.572465515862e-01 2.577410224113e-01 2.582149907120e-01 2.586696187507e-01 2.591028830378e-01 2.595168763865e-01 2.599098293894e-01 2.602820534859e-01 2.606343901095e-01 2.609653745607e-01 2.612765040328e-01 2.615661338539e-01 2.618355863476e-01 2.620850007013e-01 2.623135325218e-01 2.625229895679e-01 2.627112961502e-01 2.628804673797e-01 2.630298256374e-01 2.631592615026e-01 2.632706590591e-01 2.633619932524e-01 2.634365654257e-01 2.634918907673e-01 2.635298116179e-01 2.635512174636e-01 2.635546265848e-01 2.635442592145e-01 2.635156597558e-01 2.634740750277e-01 2.634170705972e-01 2.633462436516e-01 2.632636616676e-01 2.631672270601e-01 2.630611923309e-01 2.629423259823e-01 2.628151372251e-01 2.626782040393e-01 2.625329113707e-01 2.623825018479e-01 2.622231239122e-01 2.620620916037e-01 2.618949872167e-01 2.617259418278e-01 2.615561872524e-01 2.613836616924e-01 2.612158149615e-01 2.610461652681e-01 2.608833019366e-01 2.607234006799e-01 2.605692551060e-01 2.604251148972e-01 2.602865763316e-01 2.601628230499e-01 2.600475048386e-01 2.599478725609e-01 2.598634021720e-01 2.597939830339e-01 2.597466492917e-01 2.597140878779e-01 2.597077486568e-01 2.597209810308e-01 2.597600056378e-01 2.598270871326e-01 2.599179129656e-01 2.600435184533e-01 2.601943775766e-01 2.603825247166e-01 2.606029630085e-01 2.608583564013e-01 2.611539895771e-01 2.614826521779e-01 2.618576484708e-01 2.622688290960e-01 2.627254805711e-01 2.632249308399e-01 2.637669949282e-01 2.643601068857e-01 2.649934558873e-01 2.656815539975e-01 2.664137190387e-01 2.671967920102e-01 2.680332194049e-01 2.689146525053e-01 2.698553035967e-01 2.708406491567e-01 2.718835328945e-01 2.729765930736e-01 2.741211233646e-01 2.753221881439e-01 2.765693125437e-01 2.778759075193e-01 2.792292496360e-01 2.806372332627e-01 2.820969197628e-01 2.836036049159e-01 2.851661647729e-01 2.867712246159e-01 2.884309253343e-01 2.901341363245e-01 2.918832448486e-01 2.936810579754e-01 2.955166305564e-01 2.974014366134e-01 2.993205503262e-01 3.012826962707e-01 3.032826066630e-01 3.053153874045e-01 3.073884603283e-01 3.094871114562e-01 3.116232805739e-01 3.137834851888e-01 3.159711136163e-01 3.181865786333e-01 3.204179996137e-01 3.226772050183e-01 3.249475685948e-01 3.272385059139e-01 3.295415966605e-01 3.318524950967e-01 3.341788177871e-01 3.365036518465e-01 3.388398906745e-01 3.411728789439e-01 3.435062635387e-01 3.458396132624e-01 3.481600845576e-01 3.504807108832e-01 3.527823250410e-01 3.550754965074e-01 3.573521948232e-01 3.596063683164e-01 3.618471188400e-01 3.640552991624e-01 3.662452875308e-01 3.684026314417e-01 3.705293887184e-01 3.726270930306e-01 3.746813567403e-01 3.767068391136e-01 3.786839158909e-01 3.806224722386e-01 3.825162765690e-01 3.843568122549e-01 3.861566687696e-01 3.878947020375e-01 3.895865317842e-01 3.912188720460e-01 3.927913496075e-01 3.943090957443e-01 3.957567760684e-01 3.971486083301e-01 3.984675382509e-01 3.997221225759e-01 4.009091730825e-01 4.020185648681e-01 4.030639050337e-01 4.040260370616e-01 4.049188977345e-01 4.057321069461e-01 4.064640914214e-01 4.071236454544e-01 4.076935476888e-01 4.081909969661e-01 4.086007685966e-01 4.089277069344e-01 4.091755938182e-01 4.093307638185e-01 4.094106311122e-01 4.093971818312e-01 4.093030773193e-01 4.091237576224e-01 4.088537822339e-01 4.085074216663e-01 4.080668232013e-01 4.075501691840e-01 4.069462244386e-01 4.062589488606e-01 4.054961731271e-01 4.046440077605e-01 4.037223949482e-01 4.027162452478e-01 4.016371533089e-01 4.004864493615e-01 3.992575943797e-01 3.979682996882e-01 3.966030597545e-01 3.951797517122e-01 3.936940436114e-01 3.921472572103e-01 3.905535218473e-01 3.888991187700e-01 3.872069321966e-01 3.854662677978e-01 3.836882457879e-01 3.818803352135e-01 3.800351244198e-01 3.781758163000e-01 3.762886184315e-01 3.743935439471e-01 3.724906826648e-01 3.705816135490e-01 3.686857690959e-01 3.667921716311e-01 3.649244322799e-01 3.630771693650e-01 3.612617002649e-01 3.594902440750e-01 3.577573165122e-01 3.560871286882e-01 3.544707301912e-01 3.529267648887e-01 3.514606773546e-01 3.500732556471e-01 3.487854371339e-01 3.475881362971e-01 3.465039137733e-01 3.455305678460e-01 3.446768405177e-01 3.439561677666e-01 3.433614054868e-01 3.429145891582e-01 3.426063471377e-01 3.424516268856e-01 3.424533056573e-01 3.426092520642e-01 3.429352190006e-01 3.434185284601e-01 3.440765220512e-01 3.449005145578e-01 3.458937752757e-01 3.470634209460e-01 3.483956412308e-01 3.499053742119e-01 3.515754253822e-01 3.534137027253e-01 3.554147356657e-01 3.575680723349e-01 3.598826074411e-01 3.623381512942e-01 3.649419983211e-01 3.676810523842e-01 3.705477886908e-01 3.735447355557e-01 3.766506281854e-01 3.798734373219e-01 3.831921272953e-01 3.866063407006e-01 3.901078295178e-01 3.936803420423e-01 3.973273907275e-01 4.010281285809e-01 4.047828200923e-01 4.085795124268e-01 4.124056269399e-01 4.162621871203e-01 4.201281205769e-01 4.240055158177e-01 4.278806498853e-01 4.317442685389e-01 4.355934913200e-01 4.394112604399e-01 4.431997813760e-01 4.469434653543e-01 4.506368256737e-01 4.542755536409e-01 4.578445174550e-01 4.613473148439e-01 4.647670772362e-01 4.681028768666e-01 4.713487821159e-01 4.744923198918e-01 4.775370323018e-01 4.804685450970e-01 4.832866834848e-01 4.859861238236e-01 4.885563038460e-01 4.910017123017e-01 4.933093515502e-01 4.954802507929e-01 4.975099291587e-01 4.993909414528e-01 5.011283277090e-01 5.027095217214e-01 5.041399265779e-01 5.054145236945e-01 5.065279631247e-01 5.074865503104e-01 5.082807446121e-01 5.089162045665e-01 5.093897849687e-01 5.096981370683e-01 5.098503508841e-01 5.098355292066e-01 5.096653243883e-01 5.093352687853e-01 5.088468326042e-01 5.082085406999e-01 5.074139757431e-01 5.064753620656e-01 5.053904185700e-01 5.041639063099e-01 5.028061028415e-01 5.013122394795e-01 4.996979153569e-01 4.979610236971e-01 4.961123209042e-01 4.941605808742e-01 4.921063609276e-01 4.899671590867e-01 4.877423803080e-01 4.854470078782e-01 4.830900178905e-01 4.806771252711e-01 4.782268388901e-01 4.757414666781e-01 4.732390346998e-01 4.707296982016e-01 4.682227367583e-01 4.657362350130e-01 4.632770858208e-01 4.608643817716e-01 4.585080280719e-01 4.562222497099e-01 4.540227991549e-01 4.519198835470e-01 4.499325673080e-01 4.480697123542e-01 4.463462916920e-01 4.447768235487e-01 4.433702383445e-01 4.421424185495e-01 4.411021857270e-01 4.402594498926e-01 4.396261225116e-01 4.392068761132e-01 4.390134014439e-01 4.390480043687e-01 4.393171390134e-01 4.398237903579e-01 4.405688743758e-01 4.415540028473e-01 4.427769801206e-01 4.442353701924e-01 4.459248171772e-01 4.478386767840e-01 4.499699850707e-01 4.523108611277e-01 4.548493135523e-01 4.575748613397e-01 4.604747460645e-01 4.635343071490e-01 4.667417102421e-01 4.700768369115e-01 4.735263780552e-01 4.770732830326e-01 4.806967026982e-01 4.843827992091e-01 4.881088617476e-01 4.918586038656e-01 4.956132108893e-01 4.993514930752e-01 5.030578380376e-01 5.067091677000e-01 5.102896101880e-01 5.137814743434e-01 5.171625613848e-01 5.204202306172e-01 5.235327235743e-01 5.264863247169e-01 5.292649760783e-01 5.318496515377e-01 5.342316435919e-01 5.363897116742e-01 5.383174550568e-01 5.399985719098e-01 5.414218417235e-01 5.425802192773e-01 5.434588916710e-01 5.440548014377e-01 5.443576407918e-01 5.443613480008e-01 5.440633989086e-01 5.434569599826e-01 5.425430308694e-01 5.413182236921e-01 5.397836559260e-01 5.379426698641e-01 5.357957304092e-01 5.333510530937e-01 5.306121585192e-01 5.275894442555e-01 5.242907741234e-01 5.207278373186e-01 5.169146502521e-01 5.128636211799e-01 5.085929115834e-01 5.041199307629e-01 4.994634579419e-01 4.946462042681e-01 4.896896713686e-01 4.846190192214e-01 4.794611509069e-01 4.742417933401e-01 4.689907439220e-01 4.637369269683e-01 4.585113825912e-01 4.533467095039e-01 4.482722255060e-01 4.433216957902e-01 4.385275563524e-01 4.339187108758e-01 4.295291052076e-01 4.253852575133e-01 4.215162583715e-01 4.179477089889e-01 4.147004350360e-01 4.117971487602e-01 4.092511375163e-01 4.070771171133e-01 4.052819668763e-01 4.038700318950e-01 4.028414559706e-01 4.021897170736e-01 4.019081474262e-01 4.019809780347e-01 4.023935429072e-01 4.031230818274e-01 4.041455815985e-01 4.054371818399e-01 4.069662629756e-01 4.087050627395e-01 4.106203416753e-01 4.126788149143e-01 4.148526683768e-01 4.171058403691e-01 4.194100922829e-01 4.217341557248e-01 4.240505364906e-01 4.263350196401e-01 4.285609624483e-01 4.307090292015e-01 4.327605080426e-01 4.346989151828e-01 4.365133080678e-01 4.381923049105e-01 4.397308468707e-01 4.411261381159e-01 4.423769532364e-01 4.434872866708e-01 4.444660117215e-01 4.453190671993e-01 4.460645507333e-01 4.467137146507e-01 4.472873060224e-01 4.478074030060e-01 4.482940049663e-01 4.487764727696e-01 4.492773089039e-01 4.498259988977e-01 4.504490861856e-01 4.511739179349e-01 4.520290773490e-01 4.530365998216e-01 4.542257817151e-01 4.556131806200e-01 4.572205040963e-01 4.590630427075e-01 4.611491641165e-01 4.634919705153e-01 4.660873618049e-01 4.689390348115e-01 4.720365966301e-01 4.753685692944e-01 4.789223318517e-01 4.826706062020e-01 4.865946009207e-01 4.906622522054e-01 4.948425277117e-01 4.991027143637e-01 5.034042943898e-01 5.077128236443e-01 5.119860876716e-01 5.161892750412e-01 5.202829623124e-01 5.242304012039e-01 5.279986666668e-01 5.315528441437e-01 5.348678710036e-01 5.379144950138e-01 5.406748072120e-01 5.431324577637e-01 5.452756636244e-01 5.471027914812e-01 5.486120842844e-01 5.498159894490e-01 5.507273184668e-01 5.513705923366e-01 5.517753658599e-01 5.519784869029e-01 5.520269115234e-01 5.519684169884e-01 5.518639519397e-01 5.517741845841e-01 5.517672461701e-01 5.519157426161e-01 5.522898279627e-01 5.529638461942e-01 5.540066282146e-01 5.554854282909e-01 5.574606533972e-01 5.599805176643e-01 5.630880611015e-01 5.668078853483e-01 5.711560019979e-01 5.761267482798e-01 5.817039153800e-01 5.878523811420e-01 5.945191937073e-01 6.016432458287e-01 6.091410427459e-01 6.169245532295e-01 6.248909774072e-01 6.329315736605e-01 6.409341056530e-01 6.487763232088e-01 6.563438777636e-01 6.635141305412e-01 6.701756940399e-01 6.762168592313e-01 6.815353978553e-01 6.860398850754e-01 6.896444929934e-01 6.922829018596e-01 6.938970834902e-01 6.944479908027e-01 6.939138019543e-01 6.922881159394e-01 6.895887831808e-01 6.858489023250e-01 6.811286728736e-01 6.755045345723e-01 6.690788220770e-01 6.619740536537e-01 6.543335674604e-01 6.463216830238e-01 6.381144775864e-01 6.299078765700e-01 6.219010592560e-01 6.142976719322e-01 6.072994143920e-01 6.010895568251e-01 5.958381035091e-01 5.916802235580e-01 5.887174660316e-01 5.870062499881e-01 5.865563610472e-01 5.873329729334e-01 5.892484807749e-01 5.921795000318e-01 5.959631631386e-01 6.004148699578e-01 6.053321417389e-01 6.105036318911e-01 6.157248379457e-01 6.207982978457e-01 6.255520449722e-01 6.298334223465e-01 6.335224510288e-01 6.365362772077e-01 6.388238827109e-01 6.403798093607e-01 6.412298415045e-01 6.414426810818e-01 6.411226520376e-01 6.404009652912e-01 6.394413970152e-01 6.384211750822e-01 6.375346936596e-01 6.369736811931e-01 6.369243785045e-01 6.375568748886e-01 6.390079870385e-01 6.413889219767e-01 6.447591999505e-01 6.491439591052e-01 6.545215198396e-01 6.608297754405e-01 6.679773520065e-01 6.758428497170e-01 6.842959088693e-01 6.931950481517e-01 7.024033402884e-01 7.117965237232e-01 7.212619573945e-01 7.307132615733e-01 7.400780867103e-01 7.493101280974e-01 7.583769495572e-01 7.672588074804e-01 7.759458447708e-01 7.844233174738e-01 7.926763558329e-01 8.006726386626e-01 8.083673176584e-01 8.156949046384e-01 8.225687338619e-01 8.288902132258e-01 8.345391807662e-01 8.393964870925e-01 8.433375179324e-01 8.462499586799e-01 8.480441978954e-01 8.486525034662e-01 8.480505163030e-01 8.462512896013e-01 8.433163692645e-01 8.393594346283e-01 8.345327293551e-01 8.290374967289e-01 8.230993428538e-01 8.169712385591e-01 8.109090360211e-01 8.051573416351e-01 7.999437372607e-01 7.954488561410e-01 7.918143891106e-01 7.891224818036e-01 7.874010111399e-01 7.866369129522e-01 7.867649068498e-01 7.877058495052e-01 7.893578455770e-01 7.916257888208e-01 7.944284335895e-01 7.976960954182e-01 8.014001154055e-01 8.055270475002e-01 8.100972979407e-01 8.151544901479e-01 8.207480322606e-01 8.269590260980e-01 8.338476290684e-01 8.387094524360e-01 8.426453103694e-01 8.470146261683e-01 8.532190554080e-01 8.619771172703e-01 8.729335789736e-01 8.848720588197e-01 8.963535065768e-01 9.064214223661e-01 9.150441413657e-01 9.230975611026e-01 9.318518314091e-01 9.422653305153e-01 9.544563241948e-01 9.675807711648e-01 9.802158056178e-01 9.910516066088e-01 9.994938723079e-01 1.005885524194e+00 1.011306966208e+00 1.017022575651e+00 1.023802433897e+00 1.031514238084e+00 1.039209205012e+00 1.045591512404e+00 1.049641201809e+00 1.051138821979e+00 1.050755478816e+00 1.049696669338e+00 1.049103695804e+00 1.049477227066e+00 1.050382837931e+00 1.050657085274e+00 1.048996127952e+00 1.044584417627e+00 1.037471940499e+00 1.028580790363e+00 1.019279566638e+00 1.010704665571e+00 1.003246271026e+00 9.964028355314e-01 9.890893809477e-01 9.802656371303e-01 9.695738432151e-01 9.576086084051e-01 9.457123758559e-01 9.354046289298e-01 9.276424635748e-01 9.222985229345e-01 9.182040265915e-01 9.137213646224e-01 9.075308964500e-01 8.990488924369e-01 8.524498977291e-01 8.208938753482e-01 7.893336506933e-01 7.707978338914e-01 7.756047908708e-01 7.994661976560e-01 8.267079624666e-01 8.417524844008e-01 8.374966456688e-01 8.175301579932e-01 7.938575234014e-01 7.807934913654e-01 7.869490543412e-01 8.103895595314e-01 8.412940175765e-01 8.687529045483e-01 8.855585096299e-01 8.895138220029e-01 8.825642019917e-01 8.695113339202e-01 8.568116243112e-01 8.512113771486e-01 8.577266831867e-01 8.771222365982e-01 9.048054551545e-01 9.323184705992e-01 9.509379249042e-01 9.554650146832e-01 9.466610778294e-01 9.315630694455e-01 9.206899569024e-01 9.225588793991e-01 9.381844193014e-01 9.601687763339e-01 9.773650006133e-01 9.810891290999e-01 9.693867251453e-01 9.479029531945e-01 9.274793031494e-01 9.186841783579e-01 9.255134969693e-01 9.429026215727e-01 9.600593792278e-01 9.667320242614e-01 9.579202570762e-01 9.356724125108e-01 9.081373806325e-01 8.859843004393e-01 8.771088243198e-01 8.820444417194e-01 8.938764821444e-01 9.026939063203e-01 9.011035803939e-01 8.877669161236e-01 8.678910154089e-01 8.507644434019e-01 8.445241434978e-01 8.508117739799e-01 8.634935974316e-01 8.727932623998e-01 8.714962614483e-01 8.590698271400e-01 8.422067102786e-01 8.312102699815e-01 8.333901138571e-01 8.477164697998e-01 8.655926702629e-01 8.772471120061e-01 8.780692108361e-01 8.712068050732e-01 8.652540932761e-01 8.680625755565e-01 8.805100119922e-01 8.955661736389e-01 9.038693844769e-01 9.008757331349e-01 8.908579856878e-01 8.852372023386e-01 8.950215412926e-01 9.217438763827e-01 9.550675329392e-01 9.797683607997e-01 9.852062690691e-01 9.712746046277e-01 9.489480992070e-01 9.348166262672e-01 9.407320062368e-01 9.651276818874e-01 9.948262759518e-01 1.015160455475e+00 1.018980519029e+00 1.009510821797e+00 9.969594073009e-01 9.910293046226e-01 9.936891948544e-01 9.983081626330e-01 9.958977668087e-01 9.828639652378e-01 9.646683761710e-01 9.527738113118e-01 9.561061034251e-01 9.728747314518e-01 9.908110904061e-01 9.956638619766e-01 9.803708646674e-01 9.497274076474e-01 9.187780365309e-01 9.046492856377e-01 9.146739391523e-01 9.408283779783e-01 9.666780196464e-01 9.788649664275e-01 9.738252948390e-01 9.575925649777e-01 9.414354149725e-01 9.656555394295e-01
 8.283662693708e-01 8.283145199858e-01 8.284719699284e-01 8.288600846161e-01 8.293496842591e-01 8.297441769587e-01 8.299003161530e-01 8.298438645288e-01 8.297862031181e-01 8.299551105046e-01 8.303919210470e-01 8.309180226618e-01 8.312954437476e-01 8.314075663440e-01 8.313300037354e-01 8.312764527431e-01 8.314618138177e-01 8.319264292170e-01 8.324798751184e-01 8.328520421137e-01 8.329265980105e-01 8.328305693336e-01 8.328113599343e-01 8.330417546830e-01 8.335099686144e-01 8.340364433013e-01 8.343872279783e-01 8.344473634858e-01 8.343323639519e-01 8.343141650752e-01 8.345918353687e-01 8.351235695891e-01 8.356584755456e-01 8.359441943227e-01 8.359235868409e-01 8.357849153457e-01 8.358194598568e-01 8.361822411278e-01 8.367558520402e-01 8.372479886991e-01 8.374422762726e-01 8.373683148036e-01 8.372560896877e-01 8.373468911531e-01 8.377220669274e-01 8.382557923770e-01 8.387087661521e-01 8.388959245804e-01 8.388275603795e-01 8.387024562777e-01 8.387657216179e-01 8.391271316630e-01 8.396779512467e-01 8.401606994659e-01 8.403527334400e-01 8.402455040461e-01 8.400747326659e-01 8.401419316085e-01 8.405609465895e-01 8.411568457027e-01 8.416115537071e-01 8.417239608186e-01 8.415669830148e-01 8.414220514540e-01 8.415515477608e-01 8.419866423457e-01 8.425122934613e-01 8.428533089850e-01 8.428970029524e-01 8.427574181185e-01 8.426613511484e-01 8.427807192950e-01 8.431270927343e-01 8.435520335121e-01 8.438527996978e-01 8.439136169012e-01 8.437869993308e-01 8.436568433807e-01 8.437159874700e-01 8.440324796840e-01 8.444855088859e-01 8.448273211585e-01 8.448740930190e-01 8.446704863623e-01 8.444737098492e-01 8.445490755771e-01 8.449565074778e-01 8.454836337437e-01 8.458024293356e-01 8.457350426663e-01 8.454205660085e-01 8.452184759716e-01 8.454059415488e-01 8.459380224930e-01 8.464814790354e-01 8.466817659607e-01 8.464602840668e-01 8.460924585196e-01 8.459880234208e-01 8.463384055392e-01 8.469463788379e-01 8.473984430480e-01 8.474129907768e-01 8.470730542040e-01 8.467530048053e-01 8.468049895337e-01 8.472624180358e-01 8.478121009892e-01 8.480692458215e-01 8.479033782304e-01 8.475308133239e-01 8.473216735372e-01 8.474907872960e-01 8.479265963936e-01 8.482965954647e-01 8.483344010105e-01 8.480572383934e-01 8.477298386418e-01 8.476263144915e-01 8.478089545483e-01 8.481011421930e-01 8.482479848515e-01 8.481282977758e-01 8.478398324922e-01 8.475947416552e-01 8.475347799209e-01 8.476341773664e-01 8.477492845092e-01 8.477449382962e-01 8.475896920436e-01 8.473639463460e-01 8.471827839660e-01 8.471044560849e-01 8.471030995826e-01 8.471132495671e-01 8.470722940295e-01 8.469541100717e-01 8.467837439643e-01 8.466194170035e-01 8.465085370515e-01 8.464575378429e-01 8.464347166279e-01 8.463841482196e-01 8.462663046063e-01 8.460956975914e-01 8.459248252904e-01 8.457942463114e-01 8.457026165344e-01 8.456174094702e-01 8.455030126066e-01 8.453461769186e-01 8.451644978319e-01 8.449846756219e-01 8.448153309085e-01 8.446519513335e-01 8.444942946893e-01 8.443390491301e-01 8.441732820513e-01 8.439867343984e-01 8.437803024472e-01 8.435669725347e-01 8.433702460470e-01 8.432007900700e-01 8.430359085841e-01 8.428431262404e-01 8.426151591907e-01 8.423768400269e-01 8.421541790505e-01 8.419488148865e-01 8.417390980741e-01 8.414979311016e-01 8.412262068575e-01 8.409522150512e-01 8.406918773447e-01 8.404318643344e-01 8.401512714279e-01 8.398448682476e-01 8.395274153712e-01 8.392190529367e-01 8.389219233333e-01 8.386161393783e-01 8.382872083053e-01 8.379443901676e-01 8.376073307377e-01 8.372816280384e-01 8.369567140442e-01 8.366182516767e-01 8.362629425262e-01 8.359010581494e-01 8.355454617886e-01 8.351909378341e-01 8.348259477912e-01 8.344462214325e-01 8.340581351181e-01 8.336669856631e-01 8.332746987550e-01 8.328745161139e-01 8.324600083248e-01 8.320327525404e-01 8.316026021414e-01 8.311716543653e-01 8.307350002838e-01 8.302882576564e-01 8.298288900931e-01 8.293612861388e-01 8.288913738861e-01 8.284212946191e-01 8.279440065290e-01 8.274558260237e-01 8.269591613640e-01 8.264579289163e-01 8.259544957352e-01 8.254468638826e-01 8.249300462270e-01 8.244024580124e-01 8.238685697476e-01 8.233311957936e-01 8.227879572881e-01 8.222352788620e-01 8.216731456425e-01 8.211031855923e-01 8.205274326224e-01 8.199464357385e-01 8.193568214139e-01 8.187567669528e-01 8.181502202747e-01 8.175388241777e-01 8.169202896983e-01 8.162939887831e-01 8.156598794859e-01 8.150180502505e-01 8.143696337944e-01 8.137151912024e-01 8.130529831541e-01 8.123819104968e-01 8.117046061166e-01 8.110200401539e-01 8.103270693145e-01 8.096272366020e-01 8.089191533417e-01 8.082029303897e-01 8.074796808509e-01 8.067499646788e-01 8.060112396669e-01 8.052646208835e-01 8.045108448060e-01 8.037476369447e-01 8.029782783391e-01 8.022026850408e-01 8.014178620611e-01 8.006256413849e-01 7.998262685602e-01 7.990178162849e-01 7.982013037863e-01 7.973793878628e-01 7.965491104021e-01 7.957096682728e-01 7.948628735710e-01 7.940080185489e-01 7.931446534518e-01 7.922760091848e-01 7.913989656146e-01 7.905120360343e-01 7.896183809249e-01 7.887170189615e-01 7.878075745395e-01 7.868905170840e-01 7.859654731805e-01 7.850300279315e-01 7.840877697903e-01 7.831381942035e-01 7.821787866996e-01 7.812118645616e-01 7.802372969875e-01 7.792538223674e-01 7.782627215182e-01 7.772640679470e-01 7.762564385155e-01 7.752408717495e-01 7.742184957430e-01 7.731861012746e-01 7.721448881571e-01 7.710971831023e-01 7.700403895740e-01 7.689759015503e-01 7.679027561094e-01 7.668205890800e-01 7.657296326878e-01 7.646322400881e-01 7.635260444895e-01 7.624111622408e-01 7.612889167713e-01 7.601575485276e-01 7.590172080622e-01 7.578693918004e-01 7.567129091557e-01 7.555484075419e-01 7.543762597764e-01 7.531945456793e-01 7.520034640237e-01 7.508055159991e-01 7.495995017044e-01 7.483845505208e-01 7.471619657748e-01 7.459307647757e-01 7.446901479979e-01 7.434423352597e-01 7.421850636321e-01 7.409198456631e-01 7.396472145772e-01 7.383659543771e-01 7.370753048252e-01 7.357766025863e-01 7.344694323334e-01 7.331537552790e-01 7.318308760928e-01 7.304999085068e-01 7.291589109801e-01 7.278099740843e-01 7.264528336541e-01 7.250867433695e-01 7.237136768409e-01 7.223323753403e-01 7.209418075552e-01 7.195431038638e-01 7.181354986688e-01 7.167193802083e-01 7.152953325201e-01 7.138634761618e-01 7.124224903601e-01 7.109740959217e-01 7.095169539756e-01 7.080509803577e-01 7.065772804801e-01 7.050946486715e-01 7.036028027009e-01 7.021047193897e-01 7.005985537297e-01 6.990829034966e-01 6.975599112551e-01 6.960273504850e-01 6.944860274393e-01 6.929379848912e-01 6.913810824410e-01 6.898164536593e-01 6.882449805924e-01 6.866641022071e-01 6.850745843069e-01 6.834774852821e-01 6.818710820066e-01 6.802567409477e-01 6.786363441270e-01 6.770071746421e-01 6.753708207776e-01 6.737260378472e-01 6.720709439040e-01 6.704088073913e-01 6.687396143400e-01 6.670622217190e-01 6.653784205523e-01 6.636868399371e-01 6.619855145754e-01 6.602774233011e-01 6.585605727589e-01 6.568354832220e-01 6.551045221316e-01 6.533657130610e-01 6.516192458588e-01 6.498654938357e-01 6.481027431567e-01 6.463319537399e-01 6.445545996058e-01 6.427694471735e-01 6.409773695925e-01 6.391784319729e-01 6.373710111807e-01 6.355557903642e-01 6.337342532645e-01 6.319035755622e-01 6.300665374868e-01 6.282227450573e-01 6.263709916996e-01 6.245131521269e-01 6.226474511211e-01 6.207735712207e-01 6.188934369772e-01 6.170052982285e-01 6.151108031792e-01 6.132098868750e-01 6.113009113452e-01 6.093850495147e-01 6.074627720468e-01 6.055324382999e-01 6.035956840201e-01 6.016522328589e-01 5.997020311967e-01 5.977458482809e-01 5.957820742054e-01 5.938105953909e-01 5.918333423651e-01 5.898486319441e-01 5.878580767589e-01 5.858619219994e-01 5.838581749568e-01 5.818470637655e-01 5.798301399667e-01 5.778059540383e-01 5.757764264996e-01 5.737410709200e-01 5.716989242165e-01 5.696507810878e-01 5.675954261621e-01 5.655334257959e-01 5.634664437828e-01 5.613934234909e-01 5.593143110213e-01 5.572295721115e-01 5.551380230905e-01 5.530404502597e-01 5.509378503080e-01 5.488290519319e-01 5.467154435381e-01 5.445956853517e-01 5.424699914454e-01 5.403395517120e-01 5.382033770966e-01 5.360613524079e-01 5.339147233261e-01 5.317617385097e-01 5.296043686571e-01 5.274419072075e-01 5.252737557740e-01 5.231004811971e-01 5.209218053900e-01 5.187381887707e-01 5.165503116252e-01 5.143575663385e-01 5.121599939154e-01 5.099575418767e-01 5.077497236039e-01 5.055377536696e-01 5.033211494177e-01 5.011004732696e-01 4.988755406845e-01 4.966458218262e-01 4.944114352715e-01 4.921729244296e-01 4.899308500122e-01 4.876849381672e-01 4.854351322337e-01 4.831810976043e-01 4.809229578054e-01 4.786617350240e-01 4.763962990232e-01 4.741283826533e-01 4.718563922974e-01 4.695806135968e-01 4.673016372445e-01 4.650194901701e-01 4.627344721270e-01 4.604465539761e-01 4.581557343523e-01 4.558614225649e-01 4.535650485395e-01 4.512651794014e-01 4.489640313661e-01 4.466604575306e-01 4.443540066628e-01 4.420453566021e-01 4.397341681080e-01 4.374208101783e-01 4.351059649143e-01 4.327893822585e-01 4.304712144012e-01 4.281516331576e-01 4.258291074692e-01 4.235057831964e-01 4.211819482092e-01 4.188569720298e-01 4.165317437625e-01 4.142040544269e-01 4.118750294521e-01 4.095461196648e-01 4.072163544954e-01 4.048865473208e-01 4.025568477604e-01 4.002254912769e-01 3.978945514296e-01 3.955637880944e-01 3.932335066659e-01 3.909044822025e-01 3.885755321937e-01 3.862474262456e-01 3.839200124092e-01 3.815936388641e-01 3.792697839432e-01 3.769463753008e-01 3.746247378566e-01 3.723050333285e-01 3.699865278862e-01 3.676714339980e-01 3.653581739886e-01 3.630471059286e-01 3.607391135939e-01 3.584339051051e-01 3.561323454142e-01 3.538341744483e-01 3.515386391328e-01 3.492479561183e-01 3.469611623830e-01 3.446778279931e-01 3.424000015884e-01 3.401255073978e-01 3.378567838789e-01 3.355936045704e-01 3.333352284126e-01 3.310832285665e-01 3.288371384330e-01 3.265968118232e-01 3.243644836366e-01 3.221375922044e-01 3.199190351948e-01 3.177074194317e-01 3.155031924415e-01 3.133071034160e-01 3.111192254259e-01 3.089407333155e-01 3.067707550736e-01 3.046089385407e-01 3.024585096183e-01 3.003173170852e-01 2.981867313439e-01 2.960679461067e-01 2.939586089944e-01 2.918619189053e-01 2.897770857314e-01 2.877041294451e-01 2.856447007983e-01 2.835975945472e-01 2.815645257056e-01 2.795457599716e-01 2.775405313797e-01 2.755510947363e-01 2.735763510496e-01 2.716177188963e-01 2.696758778476e-01 2.677497736727e-01 2.658419679478e-01 2.639510318882e-01 2.620784889731e-01 2.602247591212e-01 2.583896168940e-01 2.565748321473e-01 2.547796743825e-01 2.530055867882e-01 2.512528391671e-01 2.495217956215e-01 2.478134333002e-01 2.461278731225e-01 2.444656645976e-01 2.428277570699e-01 2.412140173116e-01 2.396257745530e-01 2.380628438444e-01 2.365262105304e-01 2.350168373534e-01 2.335340696563e-01 2.320794448760e-01 2.306532915818e-01 2.292555894649e-01 2.278877746866e-01 2.265504140521e-01 2.252434792859e-01 2.239681501438e-01 2.227234392850e-01 2.215119143621e-01 2.203327704686e-01 2.191865213365e-01 2.180739670495e-01 2.169952034051e-01 2.159511956398e-01 2.149421568490e-01 2.139678031235e-01 2.130303125298e-01 2.121279243329e-01 2.112627069095e-01 2.104340275244e-01 2.096425175204e-01 2.088888205507e-01 2.081719257627e-01 2.074931837550e-01 2.068525985645e-01 2.062494813542e-01 2.056849602084e-01 2.051585188249e-01 2.046712814707e-01 2.042222556741e-01 2.038116323477e-01 2.034394063507e-01 2.031056263251e-01 2.028108213854e-01 2.025534833633e-01 2.023343050804e-01 2.021531216632e-01 2.020091949091e-01 2.019027141811e-01 2.018329805700e-01 2.018000694150e-01 2.018031371645e-01 2.018420395070e-01 2.019161637753e-01 2.020258713914e-01 2.021700023042e-01 2.023481667126e-01 2.025593808846e-01 2.028032986896e-01 2.030797203988e-01 2.033874345940e-01 2.037259484429e-01 2.040944316327e-01 2.044925786491e-01 2.049193850544e-01 2.053740544236e-01 2.058559419512e-01 2.063645611008e-01 2.068984622469e-01 2.074575199679e-01 2.080402258378e-01 2.086466715259e-01 2.092751296802e-01 2.099248800785e-01 2.105953891487e-01 2.112857127218e-01 2.119939298858e-01 2.127209817465e-01 2.134647516335e-01 2.142249759680e-01 2.150005801962e-01 2.157899339311e-01 2.165930717879e-01 2.174088422089e-01 2.182366410291e-01 2.190748059630e-01 2.199232944436e-01 2.207802325419e-01 2.216456088376e-01 2.225181666478e-01 2.233971340368e-01 2.242814498959e-01 2.251707718442e-01 2.260638547587e-01 2.269598942900e-01 2.278584957655e-01 2.287580994817e-01 2.296585186891e-01 2.305589455371e-01 2.314581164549e-01 2.323550324142e-01 2.332500034721e-01 2.341412863186e-01 2.350286154699e-01 2.359107811327e-01 2.367875106389e-01 2.376584411160e-01 2.385220295760e-01 2.393780283970e-01 2.402261568785e-01 2.410649891582e-01 2.418949034114e-01 2.427137902013e-01 2.435218798659e-01 2.443194524824e-01 2.451040756991e-01 2.458768663574e-01 2.466357083714e-01 2.473816361678e-01 2.481132987220e-01 2.488298408311e-01 2.495317016984e-01 2.502180361834e-01 2.508878154326e-01 2.515416796726e-01 2.521787837403e-01 2.527982578439e-01 2.534001606236e-01 2.539843221857e-01 2.545497880920e-01 2.550966268454e-01 2.556245856614e-01 2.561334171778e-01 2.566225908437e-01 2.570926502573e-01 2.575421145778e-01 2.579715913319e-01 2.583819003057e-01 2.587705011573e-01 2.591392088274e-01 2.594870092146e-01 2.598142216207e-01 2.601210488965e-01 2.604065580960e-01 2.606726986850e-01 2.609172917890e-01 2.611414748436e-01 2.613456980233e-01 2.615286361342e-01 2.616921314931e-01 2.618347003631e-01 2.619591628151e-01 2.620626802170e-01 2.621476600916e-01 2.622134193772e-01 2.622606496403e-01 2.622907062452e-01 2.623016853344e-01 2.622966726409e-01 2.622740125384e-01 2.622349456377e-01 2.621816272312e-01 2.621114118186e-01 2.620290371529e-01 2.619306200885e-01 2.618210404025e-01 2.616984040065e-01 2.615638731937e-01 2.614206334120e-01 2.612649327109e-01 2.611035763083e-01 2.609328787462e-01 2.607559273021e-01 2.605741704279e-01 2.603860575126e-01 2.601974329403e-01 2.600037434314e-01 2.598118761671e-01 2.596185667544e-01 2.594264107264e-01 2.592398446695e-01 2.590542779456e-01 2.588788104563e-01 2.587068231931e-01 2.585463095206e-01 2.583955379948e-01 2.582553894395e-01 2.581325306165e-01 2.580202498558e-01 2.579292196477e-01 2.578528738107e-01 2.577981310002e-01 2.577668707185e-01 2.577551459973e-01 2.577738956339e-01 2.578135306834e-01 2.578869782129e-01 2.579884089865e-01 2.581214611153e-01 2.582910081285e-01 2.584908082894e-01 2.587337900782e-01 2.590097869561e-01 2.593290911454e-01 2.596889253226e-01 2.600894562854e-01 2.605388745951e-01 2.610281390042e-01 2.615701277873e-01 2.621557152078e-01 2.627926713575e-01 2.634812084984e-01 2.642169802294e-01 2.650110972500e-01 2.658517688128e-01 2.667513873979e-01 2.677023347019e-01 2.687079159001e-01 2.697718921311e-01 2.708850854678e-01 2.720608484984e-01 2.732866077242e-01 2.745716852705e-01 2.759123066650e-01 2.773052325298e-01 2.787584759383e-01 2.802595526667e-01 2.818214872129e-01 2.834319634117e-01 2.850959478734e-01 2.868139161381e-01 2.885770958884e-01 2.903962839747e-01 2.922572326314e-01 2.941692037977e-01 2.961258309450e-01 2.981238314351e-01 3.001701194572e-01 3.022505411992e-01 3.043764231314e-01 3.065352561758e-01 3.087310692676e-01 3.109621401214e-01 3.132190821703e-01 3.155127056262e-01 3.178262350725e-01 3.201703429522e-01 3.225347146757e-01 3.249174948564e-01 3.273242477130e-01 3.297389790221e-01 3.321746684172e-01 3.346159484389e-01 3.370680516071e-01 3.395281719693e-01 3.419857344108e-01 3.444526351883e-01 3.469088408353e-01 3.493671911717e-01 3.518165097287e-01 3.542539479212e-01 3.566856906427e-01 3.590941363773e-01 3.614939011019e-01 3.638675989389e-01 3.662218631627e-01 3.685530079220e-01 3.708505642581e-01 3.731271996704e-01 3.753626299126e-01 3.775690324089e-01 3.797360614310e-01 3.818599810118e-01 3.839482409721e-01 3.859831594045e-01 3.879788525470e-01 3.899203314009e-01 3.918110302803e-01 3.936511947306e-01 3.954284353597e-01 3.971561769430e-01 3.988152449494e-01 4.004173886989e-01 4.019549915944e-01 4.034215156181e-01 4.048281979089e-01 4.061552037460e-01 4.074188104587e-01 4.086043978602e-01 4.097145583701e-01 4.107536911510e-01 4.117064926651e-01 4.125904663887e-01 4.133859466171e-01 4.141046080299e-01 4.147417720468e-01 4.152894289807e-01 4.157621797233e-01 4.161406798863e-01 4.164406412380e-01 4.166524236793e-01 4.167746462808e-01 4.168174460849e-01 4.167642790585e-01 4.166339472284e-01 4.164109357391e-01 4.161040434024e-01 4.157151500259e-01 4.152337804563e-01 4.146781678949e-01 4.140309977103e-01 4.133067447913e-01 4.125019506097e-01 4.116132015984e-01 4.106552371726e-01 4.096128991171e-01 4.085039268379e-01 4.073203142423e-01 4.060675165481e-01 4.047548090968e-01 4.033698463762e-01 4.019349895526e-01 4.004361848370e-01 3.988883206883e-01 3.972931524403e-01 3.956463942493e-01 3.939679909153e-01 3.922442830213e-01 3.904959761194e-01 3.887186495051e-01 3.869178721424e-01 3.851081869771e-01 3.832797627964e-01 3.814564062693e-01 3.796292895456e-01 3.778126868554e-01 3.760146288332e-01 3.742315230472e-01 3.724861530148e-01 3.707688947130e-01 3.690994538144e-01 3.674802107493e-01 3.659155489825e-01 3.644226874711e-01 3.629947686269e-01 3.616551864020e-01 3.603985373700e-01 3.592386475324e-01 3.581853500604e-01 3.572351680974e-01 3.564103365711e-01 3.557009714044e-01 3.551260360981e-01 3.546864066093e-01 3.543846511155e-01 3.542363884537e-01 3.542310463478e-01 3.543887121777e-01 3.547005143860e-01 3.551754434563e-01 3.558190483372e-01 3.566216952414e-01 3.576015648874e-01 3.587408112370e-01 3.600530012584e-01 3.615320520054e-01 3.631718473533e-01 3.649820928752e-01 3.669448726480e-01 3.690712208943e-01 3.713461669745e-01 3.737690032898e-01 3.763389291892e-01 3.790392132226e-01 3.818791502172e-01 3.848366682894e-01 3.879154338672e-01 3.911059743897e-01 3.943940573143e-01 3.977839899155e-01 4.012537627899e-01 4.048072867938e-01 4.084286315545e-01 4.121099532390e-01 4.158493056545e-01 4.196257902878e-01 4.234446236564e-01 4.272864573887e-01 4.311472984627e-01 4.350208914891e-01 4.388896573891e-01 4.427577331439e-01 4.466050535830e-01 4.504311850829e-01 4.542255508233e-01 4.579764477938e-01 4.616846222887e-01 4.653323905225e-01 4.689211503294e-01 4.724390241153e-01 4.758776732876e-01 4.792375192251e-01 4.825020077012e-01 4.856743175246e-01 4.887427658144e-01 4.917008992518e-01 4.945487877918e-01 4.972735740409e-01 4.998768260304e-01 5.023500299325e-01 5.046876031915e-01 5.068913811625e-01 5.089490610049e-01 5.108648061193e-01 5.126313392649e-01 5.142442610064e-01 5.157063766243e-01 5.170081315181e-01 5.181554627422e-01 5.191399328457e-01 5.199621086836e-01 5.206251653681e-01 5.211201565458e-01 5.214562469520e-01 5.216263896943e-01 5.216336183737e-01 5.214815729433e-01 5.211652006743e-01 5.206942742299e-01 5.200635351782e-01 5.192801561291e-01 5.183476252126e-01 5.172642130135e-01 5.160417462655e-01 5.146765933477e-01 5.131785182357e-01 5.115535148602e-01 5.098018485683e-01 5.079384593943e-01 5.059612731428e-01 5.038849054268e-01 5.017138989937e-01 4.994550427063e-01 4.971234055348e-01 4.947209283374e-01 4.922636567744e-01 4.897590592929e-01 4.872176284500e-01 4.846543181944e-01 4.820750735010e-01 4.794987333232e-01 4.769335405648e-01 4.743933102194e-01 4.718940750154e-01 4.694443267698e-01 4.670638121164e-01 4.647619455625e-01 4.625545807432e-01 4.604569463298e-01 4.584785611270e-01 4.566384421257e-01 4.549452287925e-01 4.534143256928e-01 4.520576475862e-01 4.508844908789e-01 4.499092727695e-01 4.491391571372e-01 4.485840486300e-01 4.482517879890e-01 4.481476154798e-01 4.482785493633e-01 4.486471664666e-01 4.492556582293e-01 4.501056939501e-01 4.511952444489e-01 4.525225855939e-01 4.540834045067e-01 4.558728613060e-01 4.578835609835e-01 4.601056805291e-01 4.625307428146e-01 4.651480519999e-01 4.679433163221e-01 4.709035367468e-01 4.740146746199e-01 4.772593017864e-01 4.806235413503e-01 4.840862715853e-01 4.876328662965e-01 4.912442796184e-01 4.948995673774e-01 4.985833834310e-01 5.022724167048e-01 5.059499555070e-01 5.095960137946e-01 5.131898362672e-01 5.167152825768e-01 5.201497546207e-01 5.234780413992e-01 5.266807658359e-01 5.297387389048e-01 5.326393307820e-01 5.353596020929e-01 5.378897484648e-01 5.402120040956e-01 5.423114218166e-01 5.441780594835e-01 5.457938207231e-01 5.471532452417e-01 5.482415439217e-01 5.490503540420e-01 5.495729518670e-01 5.497985818372e-01 5.497260388682e-01 5.493464244196e-01 5.486582962283e-01 5.476599421079e-01 5.463491948231e-01 5.447286942748e-01 5.427991024588e-01 5.405654094734e-01 5.380323859413e-01 5.352068376181e-01 5.320981179553e-01 5.287145904424e-01 5.250708696439e-01 5.211786151004e-01 5.170533741705e-01 5.127136286925e-01 5.081760577709e-01 5.034625603795e-01 4.985952033521e-01 4.935976216072e-01 4.884954411366e-01 4.833144160904e-01 4.780834652844e-01 4.728325895689e-01 4.675910191650e-01 4.623905019495e-01 4.572630582990e-01 4.522403410420e-01 4.473555841023e-01 4.426394820237e-01 4.381247396685e-01 4.338412878857e-01 4.298171834222e-01 4.260807137900e-01 4.226543593889e-01 4.195619645140e-01 4.168198205248e-01 4.144433777740e-01 4.124434275135e-01 4.108249211443e-01 4.095925444171e-01 4.087415550610e-01 4.082675690486e-01 4.081579122091e-01 4.083973860242e-01 4.089700234915e-01 4.098496317409e-01 4.110159227605e-01 4.124378105970e-01 4.140860976083e-01 4.159329106549e-01 4.179425994178e-01 4.200877095189e-01 4.223321774292e-01 4.246472757559e-01 4.270036810528e-01 4.293706752040e-01 4.317236808223e-01 4.340367472544e-01 4.362887059707e-01 4.384602582353e-01 4.405334415059e-01 4.424956304411e-01 4.443370736175e-01 4.460476270461e-01 4.476255044664e-01 4.490694120967e-01 4.503809047413e-01 4.515692444743e-01 4.526380139320e-01 4.536039455292e-01 4.544809309724e-01 4.552846592630e-01 4.560392075346e-01 4.567638801315e-01 4.574849443896e-01 4.582271108146e-01 4.590162670426e-01 4.598820926931e-01 4.608477666180e-01 4.619441899479e-01 4.631936710813e-01 4.646213515625e-01 4.662497916591e-01 4.680938930932e-01 4.701753628812e-01 4.724988352541e-01 4.750774534181e-01 4.779105450790e-01 4.809957972986e-01 4.843315316816e-01 4.878985428871e-01 4.916873959838e-01 4.956739000362e-01 4.998336413485e-01 5.041403985468e-01 5.085593689618e-01 5.130604865567e-01 5.176028091271e-01 5.221516716203e-01 5.266682016726e-01 5.311115575751e-01 5.354459607903e-01 5.396316254870e-01 5.436361622798e-01 5.474235950242e-01 5.509658650801e-01 5.542367213673e-01 5.572135053509e-01 5.598816640152e-01 5.622264136828e-01 5.642459686618e-01 5.659386823525e-01 5.673134711450e-01 5.683853812515e-01 5.691751722152e-01 5.697145504992e-01 5.700365567318e-01 5.701891087252e-01 5.702209928665e-01 5.701895340485e-01 5.701599023178e-01 5.701980137736e-01 5.703769851827e-01 5.707681218857e-01 5.714459695267e-01 5.724830687218e-01 5.739442258039e-01 5.758931035561e-01 5.783795979888e-01 5.814482109210e-01 5.851252213226e-01 5.894268987308e-01 5.943519219873e-01 5.998806065492e-01 6.059826999086e-01 6.126048412171e-01 6.196835901871e-01 6.271393172968e-01 6.348773243760e-01 6.427993370023e-01 6.507910283201e-01 6.587383767402e-01 6.665184834293e-01 6.740107318831e-01 6.810938115927e-01 6.876489771492e-01 6.935666216011e-01 6.987378894378e-01 7.030710338525e-01 7.064789146001e-01 7.088917532381e-01 7.102528707127e-01 7.105215368661e-01 7.096762766370e-01 7.077133539908e-01 7.046509162534e-01 7.005262061599e-01 6.954002813598e-01 6.893580336810e-01 6.825034375708e-01 6.749684496127e-01 6.669002411944e-01 6.584709755835e-01 6.498667085961e-01 6.412870505918e-01 6.329431796111e-01 6.250425787286e-01 6.177937814547e-01 6.113871659843e-01 6.059932620088e-01 6.017508655681e-01 5.987578148378e-01 5.970734725067e-01 5.967002175403e-01 5.975977480403e-01 5.996733255540e-01 6.027962799619e-01 6.068014495638e-01 6.114944711824e-01 6.166717997264e-01 6.221199121054e-01 6.276355154122e-01 6.330243691530e-01 6.381153534477e-01 6.427668007614e-01 6.468637581388e-01 6.503340070975e-01 6.531372586497e-01 6.552750080923e-01 6.567876291630e-01 6.577475494808e-01 6.582670155690e-01 6.584785994013e-01 6.585443175737e-01 6.586368344630e-01 6.589340146064e-01 6.596156871510e-01 6.608397162878e-01 6.627518062283e-01 6.654595151987e-01 6.690380099482e-01 6.735237765416e-01 6.789078300301e-01 6.851498954260e-01 6.921697841798e-01 6.998676653464e-01 7.081218992265e-01 7.168035076486e-01 7.257862903659e-01 7.349469222054e-01 7.441809838791e-01 7.533984413478e-01 7.625319306575e-01 7.715322691325e-01 7.803667954970e-01 7.890195201585e-01 7.974775373095e-01 8.057347541467e-01 8.137749709185e-01 8.215739154686e-01 8.290913104937e-01 8.362646614689e-01 8.430165304512e-01 8.492450161163e-01 8.548373476805e-01 8.596682979656e-01 8.636101143847e-01 8.665491153398e-01 8.683795012466e-01 8.690286715491e-01 8.684548300923e-01 8.666580213851e-01 8.636893423800e-01 8.596414606606e-01 8.546609523429e-01 8.489329012436e-01 8.426806410087e-01 8.361531835643e-01 8.296055391830e-01 8.232994384594e-01 8.174685520773e-01 8.123223202260e-01 8.080272137532e-01 8.046954206366e-01 8.023987334497e-01 8.011495980225e-01 8.009303726497e-01 8.016895129351e-01 8.033575881374e-01 8.058690906094e-01 8.091488726192e-01 8.131512219084e-01 8.178391659416e-01 8.231957506136e-01 8.292292576983e-01 8.359463439729e-01 8.433854458849e-01 8.515662872166e-01 8.574346505694e-01 8.623559052036e-01 8.676986454699e-01 8.748708098611e-01 8.845851699888e-01 8.964631342909e-01 9.092590678883e-01 9.215076212520e-01 9.322423636682e-01 9.414350593796e-01 9.499776646781e-01 9.591660122829e-01 9.699749642835e-01 9.825227989415e-01 9.959487323410e-01 1.008800255564e+00 1.019724809879e+00 1.028092320572e+00 1.034230752565e+00 1.039213421609e+00 1.044317682556e+00 1.050340280725e+00 1.057166907696e+00 1.063850936477e+00 1.069096543953e+00 1.071876090123e+00 1.071970079037e+00 1.070076063386e+00 1.067458979038e+00 1.065326172429e+00 1.064240905706e+00 1.063809837802e+00 1.062870820053e+00 1.060088788174e+00 1.054612416123e+00 1.046473336275e+00 1.036591324670e+00 1.026365243832e+00 1.016976578915e+00 1.008841610545e+00 1.001461061784e+00 9.937355123358e-01 9.846005001027e-01 9.736995674887e-01 9.616802208081e-01 9.499963392941e-01 9.403101440859e-01 9.337236471962e-01 9.301970103743e-01 9.285392145989e-01 9.269723618319e-01 9.241285858532e-01 9.189971532016e-01 8.502283371260e-01 8.259511033488e-01 7.935458151663e-01 7.792016910760e-01 7.926919467388e-01 8.242626290898e-01 8.538500421545e-01 8.650737548320e-01 8.529826235474e-01 8.250768517536e-01 7.976702652242e-01 7.875556049196e-01 8.017541904833e-01 8.334725386804e-01 8.683876828483e-01 8.938657318266e-01 9.037646768916e-01 8.988294256913e-01 8.846845757469e-01 8.692128745251e-01 8.599753094959e-01 8.620387914104e-01 8.765706857608e-01 9.003755157868e-01 9.269175910527e-01 9.484857289836e-01 9.590072510903e-01 9.566117543331e-01 9.450016338246e-01 9.327637827849e-01 9.296029432978e-01 9.406992307769e-01 9.628445977578e-01 9.859919929416e-01 9.990283235962e-01 9.954348512600e-01 9.764980551701e-01 9.511347741555e-01 9.322303248860e-01 9.298569312583e-01 9.448921837618e-01 9.684898375500e-01 9.876636800128e-01 9.921888355496e-01 9.786721819428e-01 9.514256148174e-01 9.206382903363e-01 8.979633282762e-01 8.907483343583e-01 8.979341594310e-01 9.112251080963e-01 9.203776318457e-01 9.185408582434e-01 9.050834618141e-01 8.853914879582e-01 8.681131851100e-01 8.603333571519e-01 8.632537604449e-01 8.716152324673e-01 8.774815061611e-01 8.754631656836e-01 8.658557042326e-01 8.544684567391e-01 8.489315879635e-01 8.533609038434e-01 8.652187378150e-01 8.771858081490e-01 8.826161099240e-01 8.801450454794e-01 8.747829273106e-01 8.745575371503e-01 8.843402560096e-01 9.014229302472e-01 9.169534113583e-01 9.222880846364e-01 9.151970134220e-01 9.024245202716e-01 8.966944763125e-01 9.083540701656e-01 9.369375612959e-01 9.705862067033e-01 9.941432488783e-01 9.982470243255e-01 9.842462968798e-01 9.636689115998e-01 9.520212326535e-01 9.589086633300e-01 9.812589045744e-01 1.006539352544e+00 1.022393856494e+00 1.024229926118e+00 1.016732867926e+00 1.009443025439e+00 1.009237379324e+00 1.014793606463e+00 1.018031807430e+00 1.011161804355e+00 9.934912489744e-01 9.734156731335e-01 9.636053911486e-01 9.714358526304e-01 9.919136265941e-01 1.010498235292e+00 1.012982978956e+00 9.941714553404e-01 9.612647870656e-01 9.307757241462e-01 9.190868285053e-01 9.308602016787e-01 9.558503054696e-01 9.777353611272e-01 9.852896379061e-01 9.776731227697e-01 9.626784587621e-01 9.512423521115e-01 9.802039292390e-01
```
