## Supplementary Data 1 for "Heart cockle shells transmit sunlight to photosymbiotic algae using bundled fiber optic cables and condensing lenses": overallwindows-small_550nm_XZ_1.txt (part 2 of 12)

```
 8.299614644475e-01 8.299203995039e-01 8.300846699032e-01 8.304809916663e-01 8.309844994934e-01 8.313964898879e-01 8.315664798307e-01 8.315200765789e-01 8.314727707200e-01 8.316547088666e-01 8.321044611029e-01 8.326437809922e-01 8.330361068874e-01 8.331641493610e-01 8.330983069495e-01 8.330548568167e-01 8.332535215327e-01 8.337363252771e-01 8.343086369337e-01 8.346966079266e-01 8.347839178127e-01 8.347009768322e-01 8.346956657583e-01 8.349420810862e-01 8.354290113122e-01 8.359755368032e-01 8.363427399946e-01 8.364154784599e-01 8.363152092226e-01 8.363143769496e-01 8.366118357205e-01 8.371620775149e-01 8.377139850064e-01 8.380159377626e-01 8.380112063723e-01 8.378898474060e-01 8.379441710841e-01 8.383285339426e-01 8.389217978986e-01 8.394299004870e-01 8.396394212858e-01 8.395835932749e-01 8.394922082051e-01 8.396049029549e-01 8.400013799548e-01 8.405544283010e-01 8.410253433595e-01 8.412304255647e-01 8.411816667119e-01 8.410789323027e-01 8.411640443501e-01 8.415474566159e-01 8.421209154985e-01 8.426267164848e-01 8.428398428643e-01 8.427517238787e-01 8.426012555897e-01 8.426919992517e-01 8.431382754364e-01 8.437618816915e-01 8.442410411193e-01 8.443736995488e-01 8.442345354781e-01 8.441111417790e-01 8.442673200262e-01 8.447327632598e-01 8.452864552617e-01 8.456506595413e-01 8.457149039919e-01 8.455956612708e-01 8.455234329763e-01 8.456707858376e-01 8.460474151027e-01 8.465014091247e-01 8.468272451799e-01 8.469108871081e-01 8.468073714476e-01 8.467034049212e-01 8.467914993718e-01 8.471393350788e-01 8.476223364530e-01 8.479912083343e-01 8.480623481905e-01 8.478841074204e-01 8.477148319414e-01 8.478206838377e-01 8.482596163130e-01 8.488185632540e-01 8.491663057746e-01 8.491248402783e-01 8.488362346061e-01 8.486636937032e-01 8.488840529331e-01 8.494518339305e-01 8.500290646592e-01 8.502585680659e-01 8.500624626607e-01 8.497225398771e-01 8.496521557285e-01 8.500411522947e-01 8.506871430589e-01 8.511710999877e-01 8.512131187379e-01 8.509005266259e-01 8.506131288145e-01 8.507051921053e-01 8.512036678182e-01 8.517892888108e-01 8.520768670681e-01 8.519389787595e-01 8.515989843839e-01 8.514288681397e-01 8.516406957990e-01 8.521163245947e-01 8.525200734187e-01 8.525881565010e-01 8.523437819999e-01 8.520550393312e-01 8.519937660994e-01 8.522175958528e-01 8.525469405379e-01 8.527277282019e-01 8.526424284504e-01 8.523924909229e-01 8.521888384897e-01 8.521704234126e-01 8.523087742520e-01 8.524610813672e-01 8.524944299334e-01 8.523783904498e-01 8.521935047444e-01 8.520542119371e-01 8.520153961533e-01 8.520537973271e-01 8.521043244399e-01 8.521046044580e-01 8.520280872112e-01 8.518991736719e-01 8.517762409222e-01 8.517069744655e-01 8.516988580500e-01 8.517188209363e-01 8.517110297901e-01 8.516362163696e-01 8.515089642641e-01 8.513823472961e-01 8.512957208943e-01 8.512480994393e-01 8.512075670842e-01 8.511389016990e-01 8.510278079597e-01 8.508918668438e-01 8.507580038163e-01 8.506335240437e-01 8.505164189091e-01 8.504070244089e-01 8.502999712477e-01 8.501815654198e-01 8.500408416447e-01 8.498808085108e-01 8.497155648694e-01 8.495685741991e-01 8.494490663518e-01 8.493319755077e-01 8.491848096349e-01 8.490044185245e-01 8.488161701682e-01 8.486444673465e-01 8.484892340370e-01 8.483275033572e-01 8.481336138682e-01 8.479110319259e-01 8.476891663002e-01 8.474800834343e-01 8.472705911610e-01 8.470390341302e-01 8.467825451054e-01 8.465176147574e-01 8.462624475406e-01 8.460179076542e-01 8.457632732696e-01 8.454851068845e-01 8.451953697123e-01 8.449129808251e-01 8.446417519661e-01 8.443698350111e-01 8.440839354678e-01 8.437817877704e-01 8.434744280107e-01 8.431743580202e-01 8.428742752197e-01 8.425629729366e-01 8.422377909708e-01 8.419042877270e-01 8.415690917105e-01 8.412323461932e-01 8.408874612018e-01 8.405275088998e-01 8.401565089547e-01 8.397829699351e-01 8.394088934784e-01 8.390285726240e-01 8.386381162041e-01 8.382359790993e-01 8.378254705598e-01 8.374139876360e-01 8.370016749128e-01 8.365820602874e-01 8.361516208795e-01 8.357135449669e-01 8.352712301584e-01 8.348265533303e-01 8.343777038942e-01 8.339194409237e-01 8.334510035597e-01 8.329768471955e-01 8.324995407994e-01 8.320157796643e-01 8.315228216427e-01 8.310209479090e-01 8.305110421649e-01 8.299963465325e-01 8.294762685338e-01 8.289468595937e-01 8.284082790093e-01 8.278631215720e-01 8.273132405909e-01 8.267562321713e-01 8.261920009093e-01 8.256199282186e-01 8.250397858189e-01 8.244537173770e-01 8.238622165136e-01 8.232622525587e-01 8.226543502444e-01 8.220402455191e-01 8.214184807853e-01 8.207888602834e-01 8.201525940825e-01 8.195085774152e-01 8.188553090047e-01 8.181968022966e-01 8.175309920967e-01 8.168564865072e-01 8.161744415190e-01 8.154849257219e-01 8.147866573558e-01 8.140821874884e-01 8.133715492610e-01 8.126521224795e-01 8.119249444069e-01 8.111908468953e-01 8.104478475633e-01 8.096975038361e-01 8.089412199612e-01 8.081770046162e-01 8.074034790710e-01 8.066234760484e-01 8.058343757664e-01 8.050377992956e-01 8.042359187252e-01 8.034252597552e-01 8.026053865412e-01 8.017786508238e-01 8.009442795541e-01 8.001018063503e-01 7.992525057632e-01 7.983944657886e-01 7.975271299079e-01 7.966522375217e-01 7.957703821002e-01 7.948787993501e-01 7.939798957157e-01 7.930736339021e-01 7.921578778760e-01 7.912351034625e-01 7.903051760366e-01 7.893654567004e-01 7.884189356513e-01 7.874648204657e-01 7.865009728442e-01 7.855287394153e-01 7.845496055616e-01 7.835620549750e-01 7.825661801847e-01 7.815626044317e-01 7.805490223901e-01 7.795274783946e-01 7.784991344368e-01 7.774623288027e-01 7.764168763593e-01 7.753642473900e-01 7.743020287773e-01 7.732311774765e-01 7.721530997513e-01 7.710665995897e-01 7.699716031386e-01 7.688689651502e-01 7.677566727708e-01 7.666359754080e-01 7.655079386335e-01 7.643715246809e-01 7.632266828340e-01 7.620740707919e-01 7.609125217245e-01 7.597421246789e-01 7.585637568724e-01 7.573772146207e-01 7.561816340330e-01 7.549791890529e-01 7.537677926049e-01 7.525469932664e-01 7.513185456612e-01 7.500810393541e-01 7.488354783505e-01 7.475826086508e-01 7.463214704823e-01 7.450505091098e-01 7.437718035849e-01 7.424842420539e-01 7.411882303326e-01 7.398848301102e-01 7.385733283305e-01 7.372526990959e-01 7.359235265291e-01 7.345858922390e-01 7.332389817426e-01 7.318848451848e-01 7.305224131966e-01 7.291510679916e-01 7.277720985636e-01 7.263842118121e-01 7.249876103136e-01 7.235830641509e-01 7.221696362470e-01 7.207470663840e-01 7.193179960577e-01 7.178803529758e-01 7.164339196075e-01 7.149795186084e-01 7.135157061579e-01 7.120427919136e-01 7.105632003741e-01 7.090746443965e-01 7.075785343402e-01 7.060749313820e-01 7.045622690388e-01 7.030405639121e-01 7.015112488533e-01 6.999723408417e-01 6.984257601643e-01 6.968725014117e-01 6.953108740897e-01 6.937416871381e-01 6.921639693001e-01 6.905753463245e-01 6.889802257937e-01 6.873775837425e-01 6.857665717741e-01 6.841490989860e-01 6.825231689254e-01 6.808881900530e-01 6.792456150635e-01 6.775941626802e-01 6.759347218320e-01 6.742690092814e-01 6.725953222748e-01 6.709132111516e-01 6.692244756667e-01 6.675257350783e-01 6.658195913931e-01 6.641059550898e-01 6.623847968965e-01 6.606563158803e-01 6.589207866293e-01 6.571759013318e-01 6.554240712115e-01 6.536648734721e-01 6.518967822678e-01 6.501222792032e-01 6.483401086010e-01 6.465498314353e-01 6.447539009995e-01 6.429492213339e-01 6.411361813248e-01 6.393168172120e-01 6.374888682414e-01 6.356546291250e-01 6.338135885237e-01 6.319639304713e-01 6.301077109661e-01 6.282440679374e-01 6.263722342590e-01 6.244940569872e-01 6.226087226907e-01 6.207161985818e-01 6.188173437689e-01 6.169106898340e-01 6.149959008240e-01 6.130750244338e-01 6.111464841409e-01 6.092118837298e-01 6.072711191937e-01 6.053217573761e-01 6.033659586340e-01 6.014030164127e-01 5.994330061248e-01 5.974566474338e-01 5.954745449982e-01 5.934853527300e-01 5.914894053523e-01 5.894859625391e-01 5.874758712672e-01 5.854601110448e-01 5.834374928841e-01 5.814092238296e-01 5.793742033154e-01 5.773316657430e-01 5.752834729965e-01 5.732292523279e-01 5.711691413756e-01 5.691027932221e-01 5.670302961707e-01 5.649514040974e-01 5.628673755845e-01 5.607768655771e-01 5.586800544576e-01 5.565780777209e-01 5.544697655635e-01 5.523558118595e-01 5.502366274619e-01 5.481113671374e-01 5.459803143952e-01 5.438430666209e-01 5.417005119262e-01 5.395535246309e-01 5.374006298914e-01 5.352424646543e-01 5.330787280433e-01 5.309094858274e-01 5.287348335195e-01 5.265553192045e-01 5.243714002030e-01 5.221821383296e-01 5.199874712102e-01 5.177872890781e-01 5.155832392923e-01 5.133742336716e-01 5.111604625728e-01 5.089428802870e-01 5.067201524627e-01 5.044924457617e-01 5.022610318044e-01 5.000248765089e-01 4.977846727041e-01 4.955409804362e-01 4.932919501671e-01 4.910390977313e-01 4.887824880385e-01 4.865216816815e-01 4.842581128546e-01 4.819899054602e-01 4.797181978670e-01 4.774430193439e-01 4.751638910047e-01 4.728825219170e-01 4.705975584968e-01 4.683090921816e-01 4.660179133454e-01 4.637227102851e-01 4.614249072104e-01 4.591244477726e-01 4.568211960588e-01 4.545160873265e-01 4.522075953257e-01 4.498956357593e-01 4.475823322967e-01 4.452667093331e-01 4.429496491466e-01 4.406307659918e-01 4.383085398224e-01 4.359843813742e-01 4.336586464311e-01 4.313308877995e-01 4.290024989051e-01 4.266726491535e-01 4.243402813602e-01 4.220070347711e-01 4.196726830464e-01 4.173379651078e-01 4.150028249710e-01 4.126665842579e-01 4.103297451598e-01 4.079929337814e-01 4.056554072245e-01 4.033189603607e-01 4.009818922872e-01 3.986449595146e-01 3.963086154617e-01 3.939719612154e-01 3.916375293006e-01 3.893034053864e-01 3.869699215122e-01 3.846383067218e-01 3.823072318554e-01 3.799786435292e-01 3.776517119778e-01 3.753258153063e-01 3.730032251912e-01 3.706821648371e-01 3.683638495824e-01 3.660487530832e-01 3.637350052827e-01 3.614253092422e-01 3.591194286683e-01 3.568163967686e-01 3.545179140578e-01 3.522226674238e-01 3.499321603396e-01 3.476469215787e-01 3.453654735371e-01 3.430898992277e-01 3.408196740939e-01 3.385534553076e-01 3.362944320064e-01 3.340408819591e-01 3.317938881216e-01 3.295537227781e-01 3.273188532990e-01 3.250928722124e-01 3.228738163115e-01 3.206630687690e-01 3.184610551955e-01 3.162660956641e-01 3.140812149075e-01 3.119052446293e-01 3.097382926236e-01 3.075824708432e-01 3.054352470120e-01 3.032995337291e-01 3.011750584688e-01 2.990613813533e-01 2.969602901121e-01 2.948704391556e-01 2.927938420314e-01 2.907305549730e-01 2.886801417283e-01 2.866441791803e-01 2.846218340632e-01 2.826147557908e-01 2.806226245963e-01 2.786458694503e-01 2.766853174647e-01 2.747412612402e-01 2.728145125013e-01 2.709052323995e-01 2.690140117175e-01 2.671417635299e-01 2.652882004085e-01 2.634545394023e-01 2.616408215521e-01 2.598475871252e-01 2.580757826479e-01 2.563254036830e-01 2.545972203187e-01 2.528920318181e-01 2.512100564397e-01 2.495517569971e-01 2.479180640694e-01 2.463087835738e-01 2.447253221523e-01 2.431684426302e-01 2.416378385797e-01 2.401348421178e-01 2.386591032319e-01 2.372118348343e-01 2.357933420186e-01 2.344042578575e-01 2.330450211735e-01 2.317159099443e-01 2.304179823669e-01 2.291515071031e-01 2.279163602352e-01 2.267148238585e-01 2.255449158043e-01 2.244092928088e-01 2.233074199552e-01 2.222398468735e-01 2.212071349423e-01 2.202090926957e-01 2.192470783290e-01 2.183205397819e-01 2.174297430406e-01 2.165760479401e-01 2.157581718114e-01 2.149783423372e-01 2.142358498406e-01 2.135302037872e-01 2.128625507154e-01 2.122329328484e-01 2.116413574718e-01 2.110878112977e-01 2.105720634407e-01 2.100947999863e-01 2.096558779062e-01 2.092544112080e-01 2.088916739424e-01 2.085665753099e-01 2.082791107726e-01 2.080291406954e-01 2.078169347615e-01 2.076417310475e-01 2.075040540013e-01 2.074028178832e-01 2.073380531140e-01 2.073087909975e-01 2.073151273596e-01 2.073568821367e-01 2.074325609535e-01 2.075426801102e-01 2.076859735318e-01 2.078626271419e-01 2.080715581896e-01 2.083120128786e-01 2.085838349338e-01 2.088862924026e-01 2.092184933257e-01 2.095794260821e-01 2.099689512239e-01 2.103866175630e-01 2.108301082138e-01 2.113003821961e-01 2.117956446326e-01 2.123147739101e-01 2.128578762807e-01 2.134233275446e-01 2.140108992186e-01 2.146197434731e-01 2.152480654955e-01 2.158958252423e-01 2.165619197231e-01 2.172460158538e-01 2.179459957116e-01 2.186615096512e-01 2.193922447726e-01 2.201359966586e-01 2.208931955891e-01 2.216620579487e-01 2.224420932104e-01 2.232323295756e-01 2.240316325146e-01 2.248393775467e-01 2.256549166910e-01 2.264765937215e-01 2.273045122684e-01 2.281368273704e-01 2.289734437621e-01 2.298127869861e-01 2.306546311140e-01 2.314977258671e-01 2.323413856834e-01 2.331846680783e-01 2.340267365859e-01 2.348672861939e-01 2.357053558257e-01 2.365391486902e-01 2.373696606871e-01 2.381946053856e-01 2.390145664159e-01 2.398277604856e-01 2.406333177375e-01 2.414318161006e-01 2.422213739666e-01 2.430017428356e-01 2.437718277909e-01 2.445320192444e-01 2.452808528237e-01 2.460179096698e-01 2.467427775780e-01 2.474544167745e-01 2.481531232017e-01 2.488371692470e-01 2.495074818770e-01 2.501621759531e-01 2.508016911259e-01 2.514251111483e-01 2.520321651487e-01 2.526222129633e-01 2.531951101897e-01 2.537498024313e-01 2.542872438584e-01 2.548059029559e-01 2.553059157178e-01 2.557869200364e-01 2.562488325573e-01 2.566910834485e-01 2.571134506298e-01 2.575157492081e-01 2.578976641842e-01 2.582597792501e-01 2.586007407120e-01 2.589217799589e-01 2.592220670339e-01 2.595017197995e-01 2.597606691003e-01 2.599982316327e-01 2.602157953945e-01 2.604116494031e-01 2.605880470712e-01 2.607435029253e-01 2.608786235635e-01 2.609937988960e-01 2.610886879967e-01 2.611649341518e-01 2.612204975428e-01 2.612584480793e-01 2.612767335396e-01 2.612768086720e-01 2.612595642861e-01 2.612238562616e-01 2.611731357817e-01 2.611041777127e-01 2.610206937955e-01 2.609220379447e-01 2.608081082128e-01 2.606822047713e-01 2.605407880751e-01 2.603899376959e-01 2.602262345137e-01 2.600528986600e-01 2.598708403101e-01 2.596781045690e-01 2.594814094227e-01 2.592752745589e-01 2.590660937247e-01 2.588517970033e-01 2.586341656403e-01 2.584172587859e-01 2.581965881139e-01 2.579816324139e-01 2.577651852640e-01 2.575549743704e-01 2.573502308997e-01 2.571506237686e-01 2.569633973263e-01 2.567816768857e-01 2.566163106204e-01 2.564606279162e-01 2.563215880774e-01 2.562002694143e-01 2.560946681032e-01 2.560141197374e-01 2.559495610969e-01 2.559141325303e-01 2.559019323187e-01 2.559173282442e-01 2.559642023262e-01 2.560377805521e-01 2.561499378817e-01 2.562914415365e-01 2.564728656363e-01 2.566911221201e-01 2.569474154106e-01 2.572491114409e-01 2.575881472467e-01 2.579780627773e-01 2.584090485475e-01 2.588901583321e-01 2.594210764846e-01 2.599988824505e-01 2.606334728090e-01 2.613148664377e-01 2.620553151823e-01 2.628473726535e-01 2.636954060034e-01 2.646023539239e-01 2.655609586083e-01 2.665838613334e-01 2.676586882844e-01 2.687964396232e-01 2.699928147001e-01 2.712452011627e-01 2.725612422137e-01 2.739306997455e-01 2.753645456293e-01 2.768526562877e-01 2.784002727914e-01 2.800068886038e-01 2.816653899755e-01 2.833860243270e-01 2.851552903310e-01 2.869829079067e-01 2.888616894472e-01 2.907908827046e-01 2.927746488036e-01 2.948015865059e-01 2.968821103123e-01 2.990032530066e-01 3.011716348443e-01 3.033824228919e-01 3.056296100660e-01 3.079215345028e-01 3.102427571720e-01 3.126046274535e-01 3.149947122589e-01 3.174146607215e-01 3.198662710382e-01 3.223366914971e-01 3.248380867402e-01 3.273533589328e-01 3.298907530306e-01 3.324442982695e-01 3.350068378078e-01 3.375871933699e-01 3.401670926074e-01 3.427591951798e-01 3.453504193046e-01 3.479414859041e-01 3.505346762216e-01 3.531144178555e-01 3.556956958614e-01 3.582588667889e-01 3.608132923267e-01 3.633523079032e-01 3.658677992624e-01 3.683706022012e-01 3.708406708490e-01 3.732917525749e-01 3.757096234366e-01 3.780953367469e-01 3.804518554944e-01 3.827629336881e-01 3.850439764762e-01 3.872763068039e-01 3.894677368277e-01 3.916138265300e-01 3.937056904481e-01 3.957542517769e-01 3.977401604538e-01 3.996777015877e-01 4.015534420488e-01 4.033672904194e-01 4.051248411271e-01 4.068093962104e-01 4.084357245322e-01 4.099876649072e-01 4.114709075246e-01 4.128851773322e-01 4.142191604031e-01 4.154868932339e-01 4.166689592868e-01 4.177789496255e-01 4.188078947544e-01 4.197519871626e-01 4.206223379181e-01 4.213990773243e-01 4.221004433554e-01 4.227118399350e-01 4.232368027459e-01 4.236807072504e-01 4.240288045952e-01 4.242991554051e-01 4.244739087559e-01 4.245653430240e-01 4.245701988096e-01 4.244812564164e-01 4.243143932922e-01 4.240511610535e-01 4.237088984109e-01 4.232779059468e-01 4.227601706525e-01 4.221658689119e-01 4.214801562559e-01 4.207222728667e-01 4.198793189041e-01 4.189607021396e-01 4.179714162778e-01 4.169011737101e-01 4.157700521245e-01 4.145630185981e-01 4.132962328900e-01 4.119676580299e-01 4.105755184840e-01 4.091369378456e-01 4.076373782808e-01 4.060991426831e-01 4.045132014267e-01 4.028889311522e-01 4.012355014327e-01 3.995456912163e-01 3.978418226949e-01 3.961120169353e-01 3.943741661166e-01 3.926306356409e-01 3.908816299821e-01 3.891461860604e-01 3.874148934673e-01 3.857089534776e-01 3.840263070333e-01 3.823743726358e-01 3.807687826583e-01 3.792015794931e-01 3.776983452841e-01 3.762503556700e-01 3.748745836346e-01 3.735781821882e-01 3.723600742985e-01 3.712430827941e-01 3.702151552840e-01 3.693000557506e-01 3.684948896040e-01 3.678074574462e-01 3.672518171320e-01 3.668196057170e-01 3.665333139284e-01 3.663832355670e-01 3.663830208301e-01 3.665370302131e-01 3.668405302613e-01 3.673112458138e-01 3.679353374741e-01 3.687281984342e-01 3.696840676759e-01 3.708019705435e-01 3.720922177753e-01 3.735380575464e-01 3.751559755666e-01 3.769295081337e-01 3.788633634694e-01 3.809556796288e-01 3.831931920332e-01 3.855881233163e-01 3.881168401624e-01 3.907882416772e-01 3.935909313294e-01 3.965150456229e-01 3.995642007604e-01 4.027168548577e-01 4.059804474989e-01 4.093362809190e-01 4.127804915721e-01 4.163095981910e-01 4.199035263507e-01 4.235687238401e-01 4.272835004345e-01 4.310476336151e-01 4.348520480511e-01 4.386798407953e-01 4.425357549657e-01 4.463972303552e-01 4.502673968450e-01 4.541309553249e-01 4.579790159003e-01 4.618101919263e-01 4.656062089793e-01 4.693692756926e-01 4.730847273880e-01 4.767460241661e-01 4.803505648585e-01 4.838821835821e-01 4.873438423101e-01 4.907211849942e-01 4.940097498079e-01 4.972060510682e-01 5.002964441764e-01 5.032853640528e-01 5.061571930261e-01 5.089116186994e-01 5.115447486675e-01 5.140451995087e-01 5.164178083316e-01 5.186497090252e-01 5.207408227115e-01 5.226885253059e-01 5.244842863047e-01 5.261327551136e-01 5.276234902440e-01 5.289577669586e-01 5.301342208534e-01 5.311464357771e-01 5.320001795661e-01 5.326866504749e-01 5.332096019918e-01 5.335692860469e-01 5.337605140398e-01 5.337919199501e-01 5.336555325365e-01 5.333582477012e-01 5.329012616129e-01 5.322820813008e-01 5.315107969319e-01 5.305819105175e-01 5.295045274127e-01 5.282811495260e-01 5.269122686021e-01 5.254104161256e-01 5.237716935419e-01 5.220099336669e-01 5.201267169284e-01 5.181284353893e-01 5.160278930284e-01 5.138244183687e-01 5.115343369191e-01 5.091616557119e-01 5.067161007554e-01 5.042111584600e-01 5.016510973219e-01 4.990533945745e-01 4.964245133929e-01 4.937784026128e-01 4.911280872207e-01 4.884827646955e-01 4.858603273868e-01 4.832701072374e-01 4.807285290195e-01 4.782491047032e-01 4.758423461527e-01 4.735282709235e-01 4.713156082851e-01 4.692215664436e-01 4.672595403194e-01 4.654402895341e-01 4.637809067501e-01 4.622912045833e-01 4.609841088123e-01 4.598716351165e-01 4.589617305552e-01 4.582665045967e-01 4.577917405387e-01 4.575461907674e-01 4.575350390989e-01 4.577612300438e-01 4.582292979635e-01 4.589393661267e-01 4.598920796484e-01 4.610847926710e-01 4.625131001430e-01 4.641741902646e-01 4.660591692877e-01 4.681611232156e-01 4.704694945679e-01 4.729737757303e-01 4.756612852288e-01 4.785191626178e-01 4.815308425568e-01 4.846822807022e-01 4.879563152758e-01 4.913344167193e-01 4.948011323161e-01 4.983345867498e-01 5.019186112354e-01 5.055314314803e-01 5.091535907075e-01 5.127688374478e-01 5.163514425527e-01 5.198870634257e-01 5.233534173750e-01 5.267309427614e-01 5.300040871777e-01 5.331490037970e-01 5.361527023299e-01 5.389948916723e-01 5.416593926554e-01 5.441320437174e-01 5.463927888129e-01 5.484331874746e-01 5.502345850127e-01 5.517860664938e-01 5.530782477989e-01 5.540953490320e-01 5.548338220306e-01 5.552802783828e-01 5.554306602631e-01 5.552784492106e-01 5.548175260574e-01 5.540480167000e-01 5.529643845775e-01 5.515688119671e-01 5.498620203183e-01 5.478454433802e-01 5.455251698790e-01 5.429048304599e-01 5.399943310476e-01 5.368010304810e-01 5.333369573678e-01 5.296149419076e-01 5.256473128349e-01 5.214531436664e-01 5.170482902919e-01 5.124536575919e-01 5.076901985328e-01 5.027799845631e-01 4.977495809176e-01 4.926235160937e-01 4.874302538320e-01 4.821989680178e-01 4.769585451920e-01 4.717410807108e-01 4.665782876244e-01 4.615013465169e-01 4.565445424039e-01 4.517398680180e-01 4.471187911536e-01 4.427133357978e-01 4.385521622333e-01 4.346647610301e-01 4.310762068888e-01 4.278093911028e-01 4.248857468331e-01 4.223196829598e-01 4.201269520199e-01 4.183143491870e-01 4.168883297908e-01 4.158470342077e-01 4.151870414818e-01 4.149016457599e-01 4.149745096382e-01 4.153936441574e-01 4.161344458827e-01 4.171754338737e-01 4.184915109053e-01 4.200510975210e-01 4.218290265006e-01 4.237898504137e-01 4.259041001008e-01 4.281405580752e-01 4.304664694648e-01 4.328538477865e-01 4.352708908744e-01 4.376932126925e-01 4.400942318345e-01 4.424495668385e-01 4.447417675106e-01 4.469510586001e-01 4.490623678921e-01 4.510658835022e-01 4.529508409940e-01 4.547131031058e-01 4.563529863463e-01 4.578679095963e-01 4.592665800249e-01 4.605554339451e-01 4.617447070700e-01 4.628515970005e-01 4.638889720491e-01 4.648800651162e-01 4.658449371315e-01 4.668060397878e-01 4.677913799627e-01 4.688226853942e-01 4.699310848130e-01 4.711402539786e-01 4.724777641002e-01 4.739699351168e-01 4.756367885358e-01 4.775054366057e-01 4.795891251855e-01 4.819070312190e-01 4.844693056960e-01 4.872818742217e-01 4.903527026012e-01 4.936728323632e-01 4.972425766896e-01 5.010471581904e-01 5.050700711099e-01 5.092948021453e-01 5.136921201592e-01 5.182389596219e-01 5.228986738113e-01 5.276404242333e-01 5.324278058464e-01 5.372196190398e-01 5.419801349657e-01 5.466677549995e-01 5.512451797244e-01 5.556727800467e-01 5.599153207263e-01 5.639388366230e-01 5.677118430920e-01 5.712085754484e-01 5.744045956093e-01 5.772839950102e-01 5.798327944864e-01 5.820441449224e-01 5.839204910961e-01 5.854652791400e-01 5.866946371683e-01 5.876270415851e-01 5.882938837034e-01 5.887295515480e-01 5.889769782364e-01 5.890895870250e-01 5.891216443778e-01 5.891400474609e-01 5.892089023150e-01 5.894026666236e-01 5.897959128365e-01 5.904605479985e-01 5.914720631358e-01 5.928966383552e-01 5.947990217194e-01 5.972315781935e-01 6.002390074962e-01 6.038521936453e-01 6.080847836836e-01 6.129408060545e-01 6.184004990552e-01 6.244345060914e-01 6.309908565159e-01 6.380035089049e-01 6.453952651812e-01 6.530703905364e-01 6.609264528811e-01 6.688503994392e-01 6.767226315304e-01 6.844205903736e-01 6.918181231157e-01 6.987936067813e-01 7.052239150952e-01 7.109968459306e-01 7.160021197311e-01 7.201428013131e-01 7.233340547019e-01 7.255012600888e-01 7.265894786737e-01 7.265572001472e-01 7.253831067204e-01 7.230655354917e-01 7.196237425432e-01 7.151015337470e-01 7.095607311737e-01 7.030929295880e-01 6.958094979208e-01 6.878458629541e-01 6.793601800814e-01 6.705297547220e-01 6.615517359067e-01 6.526330153634e-01 6.439921230130e-01 6.358464436610e-01 6.284076112255e-01 6.218741664877e-01 6.164158041543e-01 6.121759046910e-01 6.092505475853e-01 6.076930741174e-01 6.075033445932e-01 6.086315071667e-01 6.109823992270e-01 6.144126828210e-01 6.187525002352e-01 6.238028704527e-01 6.293549813456e-01 6.351959603207e-01 6.411188992786e-01 6.469367263543e-01 6.524796672895e-01 6.576144543166e-01 6.622344608106e-01 6.662737453417e-01 6.697049898353e-01 6.725350285835e-01 6.748140947110e-01 6.766189381996e-01 6.780638808965e-01 6.792837038809e-01 6.804295334206e-01 6.816685042704e-01 6.831593329538e-01 6.850609231823e-01 6.875099123290e-01 6.906181617734e-01 6.944697047460e-01 6.991057235628e-01 7.045376347901e-01 7.107337433352e-01 7.176362288304e-01 7.251558101916e-01 7.331861753371e-01 7.416127605749e-01 7.503138157214e-01 7.591784624126e-01 7.681024829530e-01 7.770019881912e-01 7.858100385910e-01 7.944776516615e-01 8.029771582300e-01 8.112896012021e-01 8.194103330179e-01 8.273326900791e-01 8.350480524679e-01 8.425390355430e-01 8.497677995318e-01 8.566848994399e-01 8.632127134425e-01 8.692569470459e-01 8.747062523642e-01 8.794339685262e-01 8.833156880412e-01 8.862241884736e-01 8.880517384677e-01 8.887130307957e-01 8.881522556626e-01 8.863610966546e-01 8.833690902276e-01 8.792615574779e-01 8.741677264177e-01 8.682623661064e-01 8.617645930224e-01 8.549124607584e-01 8.479718867733e-01 8.412020015260e-01 8.348561939599e-01 8.291636733613e-01 8.243100518959e-01 8.204491786141e-01 8.176753335793e-01 8.160462067300e-01 8.155793011145e-01 8.162527978720e-01 8.180394844335e-01 8.208819539505e-01 8.247385977285e-01 8.295648158650e-01 8.353210066018e-01 8.419911612018e-01 8.495453965400e-01 8.579837530788e-01 8.672896904231e-01 8.740771276784e-01 8.799308572486e-01 8.862288000892e-01 8.943806373727e-01 9.050867128992e-01 9.179441358753e-01 9.316679863522e-01 9.447662891667e-01 9.562601913129e-01 9.661269389006e-01 9.752748088369e-01 9.850260150689e-01 9.963739734742e-01 1.009433961722e+00 1.023328417352e+00 1.036574883260e+00 1.047778882049e+00 1.056278119070e+00 1.062384070374e+00 1.067163524663e+00 1.071897391217e+00 1.077394571737e+00 1.083547830549e+00 1.089400552760e+00 1.093641202518e+00 1.095232231025e+00 1.093946105442e+00 1.090505174334e+00 1.086231918818e+00 1.082408517083e+00 1.079669023290e+00 1.077674960256e+00 1.075281242073e+00 1.071136136526e+00 1.064361357530e+00 1.054974973477e+00 1.043904494874e+00 1.032582176084e+00 1.022238783389e+00 1.013320421493e+00 1.005326974816e+00 9.971326756599e-01 9.876373154411e-01 9.764610883431e-01 9.642811686705e-01 9.526466362712e-01 9.433630424551e-01 9.377080820423e-01 9.357971271355e-01 9.365026836184e-01 9.378415082741e-01 9.371440910116e-01 9.136274350396e-01 8.665888371011e-01 8.301827773566e-01 7.977455427214e-01 7.901640622831e-01 8.124557953567e-01 8.493301570819e-01 8.782561340341e-01 8.838760220416e-01 8.643811972712e-01 8.313094864345e-01 8.043889754210e-01 8.008427613167e-01 8.239668917486e-01 8.617894586742e-01 8.970346234745e-01 9.172153419162e-01 9.185247023361e-01 9.051594556358e-01 8.862081279929e-01 8.716575280592e-01 8.685809913634e-01 8.788951781159e-01 8.995951929245e-01 9.245613538831e-01 9.468387578080e-01 9.605588126975e-01 9.627113370468e-01 9.546116464144e-01 9.422966436598e-01 9.348763132121e-01 9.401015582386e-01 9.593276572430e-01 9.857671405121e-01 1.007956662759e+00 1.015759245204e+00 1.005165892235e+00 9.805269497636e-01 9.533999686949e-01 9.376913329740e-01 9.419648595157e-01 9.637821476333e-01 9.914309297892e-01 1.011040127527e+00 1.013304338335e+00 9.966254418740e-01 9.670638633446e-01 9.357536748387e-01 9.140264088514e-01 9.079183897643e-01 9.151734074766e-01 9.274172974177e-01 9.354030157877e-01 9.335171224824e-01 9.216988818848e-01 9.046547092037e-01 8.891835614926e-01 8.803770170228e-01 8.788467577260e-01 8.808739465196e-01 8.813748262810e-01 8.775686526790e-01 8.707661670853e-01 8.654713852371e-01 8.660127014113e-01 8.729767433411e-01 8.823495559185e-01 8.882271138979e-01 8.872256673294e-01 8.813124108822e-01 8.772803906954e-01 8.823468260813e-01 8.983350810423e-01 9.193303774971e-01 9.351846970122e-01 9.381981816896e-01 9.282889869049e-01 9.141945690919e-01 9.092933089990e-01 9.227909258953e-01 9.523261006005e-01 9.851379181412e-01 1.006779800116e+00 1.009526727294e+00 9.961838970949e-01 9.784752310937e-01 9.702541136174e-01 9.784494824975e-01 9.984504539665e-01 1.018626152590e+00 1.029262473963e+00 1.028596725147e+00 1.022851782371e+00 1.020749477620e+00 1.026157670863e+00 1.034482504236e+00 1.036316175695e+00 1.025097913309e+00 1.002984493034e+00 9.812376803801e-01 9.736182229780e-01 9.858216004316e-01 1.009705394088e+00 1.028669211061e+00 1.028713698664e+00 1.006561143715e+00 9.718141467550e-01 9.423774537640e-01 9.337000358669e-01 9.475992059907e-01 9.715507907229e-01 9.893246409616e-01 9.918315431711e-01 9.810743036696e-01 9.668111055881e-01 9.597684225261e-01 9.929194087573e-01
 8.312077268788e-01 8.311757999096e-01 8.313458440269e-01 8.317495838131e-01 8.322663300447e-01 8.326948678047e-01 8.328772183933e-01 8.328395696153e-01 8.328021469943e-01 8.329957523982e-01 8.334572534129e-01 8.340086142322e-01 8.344151134994e-01 8.345576552753e-01 8.345025062430e-01 8.344678483853e-01 8.346795104164e-01 8.351791920943e-01 8.357690375778e-01 8.361713467662e-01 8.362704279546e-01 8.361993778721e-01 8.362072555553e-01 8.364681866308e-01 8.369736323780e-01 8.375385818173e-01 8.379205144181e-01 8.380055614608e-01 8.379183950610e-01 8.379344741740e-01 8.382504335264e-01 8.388177565206e-01 8.393853246139e-01 8.397022098002e-01 8.397126331336e-01 8.396075722614e-01 8.396807396625e-01 8.400853627873e-01 8.406965439584e-01 8.412192159652e-01 8.414434724979e-01 8.414050642045e-01 8.413333664681e-01 8.414664621578e-01 8.418828098833e-01 8.424543580106e-01 8.429420258943e-01 8.431640244745e-01 8.431341924028e-01 8.430522037267e-01 8.431583698956e-01 8.435627903099e-01 8.441577293755e-01 8.446852797894e-01 8.449181293535e-01 8.448479769471e-01 8.447169707295e-01 8.448307346124e-01 8.453025468520e-01 8.459525944741e-01 8.464547258085e-01 8.466063528741e-01 8.464843428324e-01 8.463812245644e-01 8.465633214857e-01 8.470576621252e-01 8.476378321256e-01 8.480242665331e-01 8.481077980376e-01 8.480080831248e-01 8.479584920327e-01 8.481329463238e-01 8.485388514599e-01 8.490203692713e-01 8.493703299397e-01 8.494752138124e-01 8.493942034405e-01 8.493154903448e-01 8.494312317379e-01 8.498094680259e-01 8.503213759216e-01 8.507155245322e-01 8.508102740483e-01 8.506564870343e-01 8.505135163380e-01 8.506490101568e-01 8.511181392327e-01 8.517074601088e-01 8.520829596069e-01 8.520662660249e-01 8.518029221558e-01 8.516586626670e-01 8.519110945412e-01 8.525128486544e-01 8.531226761937e-01 8.533801324401e-01 8.532087718188e-01 8.528958364035e-01 8.528584780985e-01 8.532851052460e-01 8.539670245084e-01 8.544819289715e-01 8.545501128513e-01 8.542640566521e-01 8.540089655320e-01 8.541397601552e-01 8.546778413421e-01 8.552981857448e-01 8.556142424044e-01 8.555040841196e-01 8.551958179225e-01 8.550642802969e-01 8.553169620521e-01 8.558310290352e-01 8.562671615102e-01 8.563646632328e-01 8.561526673826e-01 8.559015972005e-01 8.558811483894e-01 8.561450005563e-01 8.565100572955e-01 8.567235364962e-01 8.566723885088e-01 8.564597268264e-01 8.562969681601e-01 8.563186451106e-01 8.564946680836e-01 8.566832787994e-01 8.567533130469e-01 8.566755077167e-01 8.565312252396e-01 8.564319203406e-01 8.564319606841e-01 8.565088607031e-01 8.565988991607e-01 8.566400844702e-01 8.566039459179e-01 8.565154314234e-01 8.564330107587e-01 8.564045130644e-01 8.564379154648e-01 8.564998918895e-01 8.565343593750e-01 8.565014692973e-01 8.564166336950e-01 8.563330438260e-01 8.562897469493e-01 8.562853752237e-01 8.562887666654e-01 8.562645501341e-01 8.561981804717e-01 8.561074528956e-01 8.560181157237e-01 8.559380493430e-01 8.558665953725e-01 8.558042038935e-01 8.557448383281e-01 8.556724533751e-01 8.555769068304e-01 8.554623842724e-01 8.553443499148e-01 8.552470035033e-01 8.551761414507e-01 8.551053327462e-01 8.550034078618e-01 8.548696789955e-01 8.547312645174e-01 8.546094918222e-01 8.545032068252e-01 8.543888754922e-01 8.542412058228e-01 8.540676058700e-01 8.538967128048e-01 8.537387441507e-01 8.535784477535e-01 8.533953414159e-01 8.531883809465e-01 8.529749252443e-01 8.527723751600e-01 8.525797921910e-01 8.523753110876e-01 8.521478080140e-01 8.519106003152e-01 8.516822231975e-01 8.514640231249e-01 8.512448219299e-01 8.510112049121e-01 8.507611792320e-01 8.505085836113e-01 8.502624511440e-01 8.500168004732e-01 8.497580995596e-01 8.494867495002e-01 8.492080379676e-01 8.489279920177e-01 8.486461071348e-01 8.483557138879e-01 8.480503872226e-01 8.477346259481e-01 8.474176660453e-01 8.470994617604e-01 8.467755558996e-01 8.464412521676e-01 8.460950006632e-01 8.457419199132e-01 8.453880232443e-01 8.450333614738e-01 8.446706734591e-01 8.442978847466e-01 8.439179009039e-01 8.435338707790e-01 8.431480456506e-01 8.427571963538e-01 8.423574773116e-01 8.419480188005e-01 8.415330839309e-01 8.411152686456e-01 8.406911012126e-01 8.402573412160e-01 8.398154134511e-01 8.393659261067e-01 8.389114071819e-01 8.384521421901e-01 8.379832607031e-01 8.375054704403e-01 8.370216398589e-01 8.365329347763e-01 8.360373982831e-01 8.355347977515e-01 8.350248692325e-01 8.345064296153e-01 8.339826735997e-01 8.334537022260e-01 8.329162106965e-01 8.323710296652e-01 8.318198173652e-01 8.312614234708e-01 8.306951191042e-01 8.301224897792e-01 8.295418947322e-01 8.289526901774e-01 8.283581860151e-01 8.277562035218e-01 8.271461639929e-01 8.265287998699e-01 8.259037906520e-01 8.252701508300e-01 8.246310615567e-01 8.239855607976e-01 8.233312300883e-01 8.226698555775e-01 8.220010945275e-01 8.213234137199e-01 8.206393221644e-01 8.199495484438e-01 8.192509026325e-01 8.185441375190e-01 8.178306026677e-01 8.171083432888e-01 8.163781030356e-01 8.156435005240e-01 8.148998714149e-01 8.141472380236e-01 8.133877067346e-01 8.126208548162e-01 8.118459199862e-01 8.110644962459e-01 8.102743558362e-01 8.094748617682e-01 8.086684848595e-01 8.078546043607e-01 8.070313134026e-01 8.062009278343e-01 8.053631847297e-01 8.045161783981e-01 8.036624375918e-01 8.028012047352e-01 8.019305770119e-01 8.010529834771e-01 8.001685555550e-01 7.992737325091e-01 7.983709290845e-01 7.974615636426e-01 7.965435053902e-01 7.956172528194e-01 7.946836186282e-01 7.937393870686e-01 7.927883650540e-01 7.918300794740e-01 7.908633347868e-01 7.898883955025e-01 7.889058407517e-01 7.879137235364e-01 7.869134220616e-01 7.859061974512e-01 7.848902659998e-01 7.838656336722e-01 7.828339487770e-01 7.817922199319e-01 7.807424846862e-01 7.796850729056e-01 7.786198517745e-01 7.775462428696e-01 7.764645655337e-01 7.753741717432e-01 7.742745714448e-01 7.731676999854e-01 7.720522242158e-01 7.709280652395e-01 7.697967367234e-01 7.686563287381e-01 7.675071931859e-01 7.663496930651e-01 7.651837514367e-01 7.640095635059e-01 7.628280776988e-01 7.616379839982e-01 7.604387716197e-01 7.592314040603e-01 7.580151424256e-01 7.567903702602e-01 7.555586168552e-01 7.543184618752e-01 7.530688515282e-01 7.518110852613e-01 7.505447464272e-01 7.492690111297e-01 7.479861527175e-01 7.466950914113e-01 7.453948277923e-01 7.440868352648e-01 7.427703293465e-01 7.414448112165e-01 7.401110593310e-01 7.387684800202e-01 7.374171186799e-01 7.360588199286e-01 7.346922437943e-01 7.333163108060e-01 7.319327098831e-01 7.305392947188e-01 7.291369580910e-01 7.277281188082e-01 7.263098492298e-01 7.248840387847e-01 7.234506997760e-01 7.220077673132e-01 7.205565081575e-01 7.190967339989e-01 7.176277213744e-01 7.161511376787e-01 7.146675719299e-01 7.131755485429e-01 7.116756617024e-01 7.101667230380e-01 7.086480608996e-01 7.071215575967e-01 7.055879794556e-01 7.040456607321e-01 7.024969882464e-01 7.009395938713e-01 6.993728810678e-01 6.977986021492e-01 6.962150940342e-01 6.946236724027e-01 6.930261140597e-01 6.914195191875e-01 6.898057722325e-01 6.881834939057e-01 6.865521841953e-01 6.849126654148e-01 6.832659240162e-01 6.816110957031e-01 6.799495865317e-01 6.782798011069e-01 6.766010878819e-01 6.749148862130e-01 6.732212939179e-01 6.715185160276e-01 6.698092512261e-01 6.680921019775e-01 6.663666129896e-01 6.646351430220e-01 6.628945524949e-01 6.611456942432e-01 6.593899737233e-01 6.576258961940e-01 6.558548047003e-01 6.540766740252e-01 6.522900383622e-01 6.504964811111e-01 6.486948406823e-01 6.468849590345e-01 6.450685733890e-01 6.432446947781e-01 6.414133373200e-01 6.395755745665e-01 6.377293691661e-01 6.358750627882e-01 6.340139130463e-01 6.321451788580e-01 6.302698452968e-01 6.283882505437e-01 6.264978074037e-01 6.246001892178e-01 6.226956683826e-01 6.207826510177e-01 6.188642051120e-01 6.169389678671e-01 6.150064901350e-01 6.130669356064e-01 6.111195079069e-01 6.091647201731e-01 6.072043570205e-01 6.052366469071e-01 6.032626716655e-01 6.012818707165e-01 5.992929181421e-01 5.972978754129e-01 5.952969442881e-01 5.932886244445e-01 5.912748027910e-01 5.892538662090e-01 5.872260442263e-01 5.851927541411e-01 5.831521491633e-01 5.811057535547e-01 5.790527326802e-01 5.769932477476e-01 5.749280253984e-01 5.728567579324e-01 5.707787002795e-01 5.686947513670e-01 5.666039151115e-01 5.645074892081e-01 5.624057206611e-01 5.602980053961e-01 5.581841464063e-01 5.560644939025e-01 5.539382186290e-01 5.518065407377e-01 5.496694751580e-01 5.475269316259e-01 5.453788579911e-01 5.432247337220e-01 5.410645844644e-01 5.388995721522e-01 5.367294042055e-01 5.345538165892e-01 5.323736832855e-01 5.301876244694e-01 5.279965117364e-01 5.258003115745e-01 5.235993020110e-01 5.213932085046e-01 5.191828295109e-01 5.169670323931e-01 5.147465756668e-01 5.125210948701e-01 5.102909102576e-01 5.080575404960e-01 5.058187486062e-01 5.035759234468e-01 5.013282896048e-01 4.990760495153e-01 4.968209947085e-01 4.945614274173e-01 4.922980288006e-01 4.900304080504e-01 4.877584342663e-01 4.854827444193e-01 4.832038756614e-01 4.809213623174e-01 4.786357029287e-01 4.763457696836e-01 4.740523710405e-01 4.717555081606e-01 4.694561887924e-01 4.671541704639e-01 4.648493970734e-01 4.625405644558e-01 4.602285505458e-01 4.579141999998e-01 4.555966907194e-01 4.532779637343e-01 4.509558902116e-01 4.486307210037e-01 4.463035459414e-01 4.439743624138e-01 4.416436876920e-01 4.393113626763e-01 4.369766337250e-01 4.346404167430e-01 4.323027509655e-01 4.299635672096e-01 4.276239139796e-01 4.252825784875e-01 4.229400268828e-01 4.205968225656e-01 4.182521109186e-01 4.159081068472e-01 4.135634009584e-01 4.112177596211e-01 4.088728063151e-01 4.065269627150e-01 4.041819900707e-01 4.018373140569e-01 3.994922687564e-01 3.971487984546e-01 3.948056797140e-01 3.924637812773e-01 3.901227244232e-01 3.877821558690e-01 3.854438946010e-01 3.831075190654e-01 3.807725375239e-01 3.784403320825e-01 3.761093456183e-01 3.737820743310e-01 3.714572487016e-01 3.691348598166e-01 3.668164077479e-01 3.645011872785e-01 3.621882472409e-01 3.598807446054e-01 3.575759510083e-01 3.552762987739e-01 3.529810002600e-01 3.506896514507e-01 3.484039146583e-01 3.461231626413e-01 3.438492219547e-01 3.415803028195e-01 3.393172158422e-01 3.370619393036e-01 3.348124350542e-01 3.325698050583e-01 3.303357014656e-01 3.281076899171e-01 3.258886742715e-01 3.236777669951e-01 3.214753729530e-01 3.192827332183e-01 3.170983642992e-01 3.149244967435e-01 3.127610502572e-01 3.106075424860e-01 3.084657321151e-01 3.063342948382e-01 3.042146235945e-01 3.021079278730e-01 3.000120807910e-01 2.979302223122e-01 2.958612836101e-01 2.938057591320e-01 2.917650212447e-01 2.897383822082e-01 2.877273858740e-01 2.857317363408e-01 2.837523251859e-01 2.817895945087e-01 2.798432421794e-01 2.779149371090e-01 2.760041321294e-01 2.741118385299e-01 2.722386569180e-01 2.703846940387e-01 2.685511643188e-01 2.667380015653e-01 2.649452066599e-01 2.631747190950e-01 2.614262528222e-01 2.597007900355e-01 2.579986939736e-01 2.563200687790e-01 2.546655249450e-01 2.530365481304e-01 2.514319330331e-01 2.498546633641e-01 2.483021958032e-01 2.467780885475e-01 2.452811878237e-01 2.438122265059e-01 2.423722907754e-01 2.409611438444e-01 2.395799171034e-01 2.382297209492e-01 2.369095202209e-01 2.356216640310e-01 2.343643937205e-01 2.331403755416e-01 2.319486685663e-01 2.307899460446e-01 2.296653281527e-01 2.285740018485e-01 2.275178784020e-01 2.264967257940e-01 2.255103759608e-01 2.245600899344e-01 2.236456515008e-01 2.227677721907e-01 2.219261469442e-01 2.211212604237e-01 2.203534730084e-01 2.196229971786e-01 2.189297221671e-01 2.182741845014e-01 2.176563648559e-01 2.170766029001e-01 2.165338716416e-01 2.160294472290e-01 2.155627131178e-01 2.151344890811e-01 2.147437611568e-01 2.143904512183e-01 2.140751335305e-01 2.137967071581e-01 2.135557266786e-01 2.133510762371e-01 2.131830399957e-01 2.130516141985e-01 2.129555197715e-01 2.128953916254e-01 2.128703375622e-01 2.128795459431e-01 2.129237512212e-01 2.130010421779e-01 2.131117952367e-01 2.132550903586e-01 2.134299279819e-01 2.136367712847e-01 2.138743373161e-01 2.141412493831e-01 2.144382808021e-01 2.147629724831e-01 2.151158201071e-01 2.154959379966e-01 2.159022912931e-01 2.163339435252e-01 2.167905517887e-01 2.172710633906e-01 2.177744443539e-01 2.183004998131e-01 2.188465355930e-01 2.194143726422e-01 2.200009181871e-01 2.206060795419e-01 2.212288954821e-01 2.218684768333e-01 2.225243340090e-01 2.231945861684e-01 2.238793331935e-01 2.245767249283e-01 2.252865864152e-01 2.260078518046e-01 2.267390274975e-01 2.274799989980e-01 2.282291812714e-01 2.289859314220e-01 2.297495189904e-01 2.305183792643e-01 2.312928874989e-01 2.320703207204e-01 2.328514223379e-01 2.336349704942e-01 2.344195399954e-01 2.352044298741e-01 2.359892185238e-01 2.367734971833e-01 2.375546126399e-01 2.383338907725e-01 2.391090081123e-01 2.398800634789e-01 2.406457082219e-01 2.414047650151e-01 2.421578118772e-01 2.429032497435e-01 2.436405542167e-01 2.443696276723e-01 2.450880589352e-01 2.457974337489e-01 2.464950004599e-01 2.471814926181e-01 2.478557273299e-01 2.485176936696e-01 2.491660904985e-01 2.498005088608e-01 2.504209116127e-01 2.510255262403e-01 2.516154531095e-01 2.521891702816e-01 2.527464087194e-01 2.532869343163e-01 2.538101484171e-01 2.543156019541e-01 2.548032513121e-01 2.552722753887e-01 2.557224107052e-01 2.561531694517e-01 2.565651527526e-01 2.569570273644e-01 2.573294419663e-01 2.576813263600e-01 2.580132818431e-01 2.583254301512e-01 2.586158297027e-01 2.588861696396e-01 2.591351722108e-01 2.593638841422e-01 2.595719725529e-01 2.597585446684e-01 2.599251701869e-01 2.600698502519e-01 2.601958348976e-01 2.602996165205e-01 2.603842152959e-01 2.604485756600e-01 2.604925926084e-01 2.605179427047e-01 2.605227567873e-01 2.605103021304e-01 2.604784079797e-01 2.604286038169e-01 2.603620425337e-01 2.602772282813e-01 2.601779684741e-01 2.600602942207e-01 2.599299816827e-01 2.597840100109e-01 2.596246350120e-01 2.594534725182e-01 2.592676544383e-01 2.590743592889e-01 2.588675866663e-01 2.586536323333e-01 2.584307786255e-01 2.582001819033e-01 2.579657067576e-01 2.577230757191e-01 2.574811808232e-01 2.572334415650e-01 2.569870658457e-01 2.567409380092e-01 2.564950378205e-01 2.562564311804e-01 2.560178095888e-01 2.557905333556e-01 2.555677596029e-01 2.553560146596e-01 2.551569439099e-01 2.549677548031e-01 2.547983630045e-01 2.546402121070e-01 2.545052662243e-01 2.543880108123e-01 2.542938947389e-01 2.542257514114e-01 2.541790054966e-01 2.541660891773e-01 2.541777163405e-01 2.542250656929e-01 2.543041951384e-01 2.544171517629e-01 2.545719541341e-01 2.547597005433e-01 2.549951124146e-01 2.552684264873e-01 2.555887948310e-01 2.559559254368e-01 2.563676672833e-01 2.568346197829e-01 2.573458786257e-01 2.579155181247e-01 2.585354110294e-01 2.592110484319e-01 2.599451336832e-01 2.607315054307e-01 2.615825893501e-01 2.624866438425e-01 2.634555844072e-01 2.644839149263e-01 2.655716159150e-01 2.667257631456e-01 2.679361388545e-01 2.692148786290e-01 2.705516868229e-01 2.719525016855e-01 2.734171057195e-01 2.749391325225e-01 2.765286166430e-01 2.781726028509e-01 2.798819726669e-01 2.816479896764e-01 2.834727989565e-01 2.853585498672e-01 2.872951475756e-01 2.892935242012e-01 2.913402974040e-01 2.934431264692e-01 2.955966763623e-01 2.977958767042e-01 3.000483494528e-01 3.023393945066e-01 3.046805869568e-01 3.070591920798e-01 3.094779882294e-01 3.119371270332e-01 3.144260223107e-01 3.169556361649e-01 3.195084063374e-01 3.220942594491e-01 3.247050221442e-01 3.273365444684e-01 3.299948771084e-01 3.326634789994e-01 3.353546793576e-01 3.380540793820e-01 3.407648578809e-01 3.434863959651e-01 3.462057131079e-01 3.489361874645e-01 3.516578104168e-01 3.543820638712e-01 3.570990219145e-01 3.598037576448e-01 3.625040532799e-01 3.651809163094e-01 3.678497686775e-01 3.704927168215e-01 3.731142593112e-01 3.757144269890e-01 3.782783060608e-01 3.808214483654e-01 3.833227569977e-01 3.857935458510e-01 3.882250385455e-01 3.906121916891e-01 3.929628331355e-01 3.952585891398e-01 3.975135053254e-01 3.997128385058e-01 4.018591705746e-01 4.039541406543e-01 4.059828425188e-01 4.079603915229e-01 4.098683243206e-01 4.117151321699e-01 4.134966316076e-01 4.152042710514e-01 4.168496112503e-01 4.184139738465e-01 4.199114934909e-01 4.213300005610e-01 4.226695860811e-01 4.239367206217e-01 4.251139469991e-01 4.262192973986e-01 4.272343019875e-01 4.281679920177e-01 4.290191665623e-01 4.297775235471e-01 4.304581589494e-01 4.310422691609e-01 4.315451689545e-01 4.319577569328e-01 4.322781699223e-01 4.325170719587e-01 4.326577323842e-01 4.327180332240e-01 4.326842471366e-01 4.325621389815e-01 4.323578221412e-01 4.320572964924e-01 4.316808344707e-01 4.312107668431e-01 4.306610249372e-01 4.300308083426e-01 4.293135854188e-01 4.285266332263e-01 4.276539165918e-01 4.267132353601e-01 4.256980406478e-01 4.246099984519e-01 4.234624030013e-01 4.222413220496e-01 4.209690763726e-01 4.196332483318e-01 4.182462174226e-01 4.168125831007e-01 4.153273641381e-01 4.138105047375e-01 4.122492777860e-01 4.106625141248e-01 4.090487389402e-01 4.074109171067e-01 4.057652646705e-01 4.041014920346e-01 4.024423692138e-01 4.007820928709e-01 3.991298779123e-01 3.974993187185e-01 3.958833268450e-01 3.943063107078e-01 3.927582590755e-01 3.912584485120e-01 3.898106122992e-01 3.884166434077e-01 3.870966724881e-01 3.858408824100e-01 3.846730651216e-01 3.835885710148e-01 3.825991144987e-01 3.817161609701e-01 3.809338011776e-01 3.802762194889e-01 3.797327727784e-01 3.793208765352e-01 3.790427862659e-01 3.788990999920e-01 3.789070915970e-01 3.790538845028e-01 3.793602822463e-01 3.798177078221e-01 3.804315090347e-01 3.812116692195e-01 3.821434197706e-01 3.832475633290e-01 3.845071201124e-01 3.859320318148e-01 3.875193428858e-01 3.892607716987e-01 3.911686303298e-01 3.932215076865e-01 3.954324085801e-01 3.977877558557e-01 4.002838048481e-01 4.029227045654e-01 4.056848898787e-01 4.085806639370e-01 4.115903189162e-01 4.147133293642e-01 4.179449922984e-01 4.212678698002e-01 4.246886324875e-01 4.281844012633e-01 4.317593127951e-01 4.353998729525e-01 4.390937114366e-01 4.428431120939e-01 4.466261611725e-01 4.504469750979e-01 4.542880899629e-01 4.581427538750e-01 4.620080713101e-01 4.658642549911e-01 4.697161988642e-01 4.735451056599e-01 4.773478481336e-01 4.811174952229e-01 4.848395882811e-01 4.885167603627e-01 4.921316258805e-01 4.956817542534e-01 4.991604649525e-01 5.025554682959e-01 5.058689842566e-01 5.090839543593e-01 5.122022188340e-01 5.152150609873e-01 5.181132336701e-01 5.208988987063e-01 5.235581197003e-01 5.260920614745e-01 5.284935948858e-01 5.307567036053e-01 5.328821379144e-01 5.348596620502e-01 5.366899397577e-01 5.383688203250e-01 5.398904934617e-01 5.412588703158e-01 5.424626091559e-01 5.435070225919e-01 5.443877797018e-01 5.451020144643e-01 5.456540902350e-01 5.460362548281e-01 5.462533799273e-01 5.463049552040e-01 5.461887294108e-01 5.459115330924e-01 5.454667066696e-01 5.448634401080e-01 5.440994648609e-01 5.431778882844e-01 5.421060577249e-01 5.408802161986e-01 5.395127929018e-01 5.380018599377e-01 5.363551919067e-01 5.345806728747e-01 5.326779131972e-01 5.306612640791e-01 5.285320939152e-01 5.262998274743e-01 5.239750059040e-01 5.215605835099e-01 5.190730402432e-01 5.165160870395e-01 5.139033575469e-01 5.112457435493e-01 5.085508135637e-01 5.058363488129e-01 5.031084713748e-01 5.003852486843e-01 4.976765898091e-01 4.949950504965e-01 4.923583404268e-01 4.897759287302e-01 4.872653237352e-01 4.848392452867e-01 4.825103093950e-01 4.802973588542e-01 4.782087299050e-01 4.762628905206e-01 4.744714129798e-01 4.728457598584e-01 4.714019890724e-01 4.701473630435e-01 4.690960145631e-01 4.682566787155e-01 4.676364426687e-01 4.672452579296e-01 4.670871969169e-01 4.671689449802e-01 4.674925805511e-01 4.680595505485e-01 4.688714816269e-01 4.699253035129e-01 4.712187268722e-01 4.727472431232e-01 4.745040398173e-01 4.764816117136e-01 4.786703841687e-01 4.810589209546e-01 4.836363061407e-01 4.863868602734e-01 4.892977131879e-01 4.923529329689e-01 4.955342801566e-01 4.988262039310e-01 5.022088666635e-01 5.056632527092e-01 5.091723194989e-01 5.127126119523e-01 5.162677969968e-01 5.198152500045e-01 5.233354855951e-01 5.268097473275e-01 5.302148909361e-01 5.335356492151e-01 5.367489003489e-01 5.398374083919e-01 5.427839883578e-01 5.455669004538e-01 5.481743661787e-01 5.505851458608e-01 5.527858631199e-01 5.547633144639e-01 5.564991279527e-01 5.579855524768e-01 5.592072266457e-01 5.601547654614e-01 5.608194688134e-01 5.611901850181e-01 5.612645978036e-01 5.610314599266e-01 5.604908802476e-01 5.596382104198e-01 5.584702418995e-01 5.569903504143e-01 5.551967178137e-01 5.530948485841e-01 5.506881366979e-01 5.479837290731e-01 5.449897459746e-01 5.417153515297e-01 5.381739062987e-01 5.343767600984e-01 5.303405440200e-01 5.260819995354e-01 5.216193089418e-01 5.169742170059e-01 5.121679857533e-01 5.072242917759e-01 5.021702656643e-01 4.970310135364e-01 4.918363981350e-01 4.866154748811e-01 4.813983138169e-01 4.762185174720e-01 4.711076057936e-01 4.660979825377e-01 4.612232683177e-01 4.565150796301e-01 4.520063839278e-01 4.477271532552e-01 4.437064169997e-01 4.399727759276e-01 4.365482548214e-01 4.334584889140e-01 4.307191759086e-01 4.283478215547e-01 4.263540532018e-01 4.247454200156e-01 4.235249715423e-01 4.226894158938e-01 4.222358836636e-01 4.221505485542e-01 4.224200641866e-01 4.230268227158e-01 4.239466889121e-01 4.251594394276e-01 4.266333568753e-01 4.283418636135e-01 4.302553373145e-01 4.323403082433e-01 4.345686083302e-01 4.369056958711e-01 4.393243946487e-01 4.417932794649e-01 4.442837714069e-01 4.467729908232e-01 4.492338889511e-01 4.516466880330e-01 4.539923414436e-01 4.562543065668e-01 4.584206940728e-01 4.604824492105e-01 4.624315766575e-01 4.642675563527e-01 4.659902429239e-01 4.676015821998e-01 4.691123443141e-01 4.705278219579e-01 4.718655453511e-01 4.731402305001e-01 4.743688512969e-01 4.755753073127e-01 4.767782308234e-01 4.780060849827e-01 4.792815301023e-01 4.806325151294e-01 4.820858208799e-01 4.836640616462e-01 4.853976495376e-01 4.873053629266e-01 4.894115230989e-01 4.917338135870e-01 4.942866592979e-01 4.970855832655e-01 5.001314517988e-01 5.034347663977e-01 5.069900422509e-01 5.107909883229e-01 5.148303059960e-01 5.190873198166e-01 5.235483701407e-01 5.281833359136e-01 5.329674187389e-01 5.378694121838e-01 5.428522789423e-01 5.478829287482e-01 5.529195955267e-01 5.579250346251e-01 5.628581183622e-01 5.676789590498e-01 5.723501031716e-01 5.768322061806e-01 5.810928235673e-01 5.850980064719e-01 5.888220698152e-01 5.922387523923e-01 5.953290165637e-01 5.980815843724e-01 6.004858643530e-01 6.025416551514e-01 6.042537269145e-01 6.056356743258e-01 6.067064649752e-01 6.074930779156e-01 6.080337164154e-01 6.083679925767e-01 6.085502791129e-01 6.086336031186e-01 6.086838308939e-01 6.087702446880e-01 6.089623193517e-01 6.093390461313e-01 6.099708625022e-01 6.109368103932e-01 6.123031642026e-01 6.141365356317e-01 6.164928169628e-01 6.194151333585e-01 6.229396111312e-01 6.270805450486e-01 6.318442024317e-01 6.372129512976e-01 6.431543936819e-01 6.496225521893e-01 6.565487992282e-01 6.638549768872e-01 6.714455359649e-01 6.792155683314e-01 6.870505815112e-01 6.948276760316e-01 7.024232322202e-01 7.097067576232e-01 7.165548084197e-01 7.228414847845e-01 7.284486683810e-01 7.332688528562e-01 7.371988426761e-01 7.401539062105e-01 7.420581015870e-01 7.428545816649e-01 7.425044087695e-01 7.409854896086e-01 7.383002613612e-01 7.344688718538e-01 7.295394445911e-01 7.235806602102e-01 7.166881545354e-01 7.089807158309e-01 7.006012306223e-01 6.917176849290e-01 6.825153474499e-01 6.731996183458e-01 6.639891453212e-01 6.551080440975e-01 6.467843309578e-01 6.392332789853e-01 6.326593074463e-01 6.272367751415e-01 6.231051407052e-01 6.203604667488e-01 6.190485417407e-01 6.191659242433e-01 6.206516088425e-01 6.234013211324e-01 6.272650209086e-01 6.320634289518e-01 6.375933762130e-01 6.436392552581e-01 6.499887241134e-01 6.564338376557e-01 6.627918567828e-01 6.688979762968e-01 6.746213664621e-01 6.798691303401e-01 6.845785796988e-01 6.887335061283e-01 6.923458429309e-01 6.954709739558e-01 6.981918514723e-01 7.006179376073e-01 7.028828517625e-01 7.051273389351e-01 7.075030796765e-01 7.101540101013e-01 7.132119438171e-01 7.167915071179e-01 7.209737566200e-01 7.258161383384e-01 7.313344578524e-01 7.375154818358e-01 7.443127781786e-01 7.516527334613e-01 7.594462681655e-01 7.675843858943e-01 7.759626714254e-01 7.844729929441e-01 7.930195577166e-01 8.015233258760e-01 8.099174467739e-01 8.181599489159e-01 8.262213145734e-01 8.340891207027e-01 8.417607557086e-01 8.492346431963e-01 8.565115630145e-01 8.635758547932e-01 8.704051177804e-01 8.769511119566e-01 8.831469063112e-01 8.889049326769e-01 8.941133060531e-01 8.986545017512e-01 9.023957947245e-01 9.052102723078e-01 9.069831065026e-01 9.076149265627e-01 9.070469349135e-01 9.052489218125e-01 9.022432113938e-01 8.980977720196e-01 8.929276755561e-01 8.869033532707e-01 8.802248683621e-01 8.731363503438e-01 8.658950275205e-01 8.587698996592e-01 8.520284383119e-01 8.459074995746e-01 8.406278292409e-01 8.363622262528e-01 8.332427051349e-01 8.313638848774e-01 8.307685366293e-01 8.314857952194e-01 8.334979898957e-01 8.367877692170e-01 8.413227690291e-01 8.470592303175e-01 8.539714838510e-01 8.620064339133e-01 8.711323902891e-01 8.813039302715e-01 8.888486689607e-01 8.955067944391e-01 9.026665650843e-01 9.117368093321e-01 9.234012093630e-01 9.372304871496e-01 9.518973015572e-01 9.658749158321e-01 9.781722792916e-01 9.887701047548e-01 9.985928374745e-01 1.008989344477e+00 1.020971920372e+00 1.034651263194e+00 1.049134189130e+00 1.062908326666e+00 1.074543532221e+00 1.083346958835e+00 1.089617622822e+00 1.094417206023e+00 1.099025863860e+00 1.104254554478e+00 1.109991099619e+00 1.115256615291e+00 1.118709457674e+00 1.119291885360e+00 1.116762709691e+00 1.111859508587e+00 1.105957465392e+00 1.100413783334e+00 1.095936585060e+00 1.092250971824e+00 1.088241666330e+00 1.082552216595e+00 1.074290790491e+00 1.063471373419e+00 1.051039053443e+00 1.038466142833e+00 1.027042019005e+00 1.017250776333e+00 1.008593745495e+00 9.999133418939e-01 9.900610962615e-01 9.786074225777e-01 9.662282349173e-01 9.545284059474e-01 9.454319105105e-01 9.403864350655e-01 9.397106761911e-01 9.425115078877e-01 9.473196344023e-01 9.525059777268e-01 8.925514286613e-01 8.708158570762e-01 8.318207299893e-01 8.036060340525e-01 8.049970208914e-01 8.350169464922e-01 8.739246221517e-01 8.989604636955e-01 8.974899725012e-01 8.716730844822e-01 8.369657643695e-01 8.150808903685e-01 8.210832688767e-01 8.527309480425e-01 8.934947108232e-01 9.251280170594e-01 9.370477232836e-01 9.288234739811e-01 9.084014397284e-01 8.877992606119e-01 8.776713089770e-01 8.827555017307e-01 9.007488894935e-01 9.249506761958e-01 9.478175834077e-01 9.634106698730e-01 9.684801406927e-01 9.631589833557e-01 9.514592790469e-01 9.407893524822e-01 9.395507107779e-01 9.526472573464e-01 9.777880841504e-01 1.005796394778e+00 1.025094112812e+00 1.027262612193e+00 1.010902295677e+00 9.829674172378e-01 9.566774531270e-01 9.456477682901e-01 9.559975920440e-01 9.822447866253e-01 1.011123851991e+00 1.029265428765e+00 1.029112763537e+00 1.010971547951e+00 9.820487278620e-01 9.532042952147e-01 9.340665499197e-01 9.286192536748e-01 9.338356117166e-01 9.425036317949e-01 9.476368352393e-01 9.455656863105e-01 9.367315763585e-01 9.244288268250e-01 9.126165759882e-01 9.036587174701e-01 8.973838689805e-01 8.919325338408e-01 8.857055045367e-01 8.791264010943e-01 8.747231090785e-01 8.754476510101e-01 8.820206473432e-01 8.915059418330e-01 8.985796736974e-01 8.987650703494e-01 8.917882221564e-01 8.827239473794e-01 8.798621063790e-01 8.893830320649e-01 9.102321490155e-01 9.339218724259e-01 9.496447675272e-01 9.508872562738e-01 9.395092259361e-01 9.256763119986e-01 9.226756015494e-01 9.380662190073e-01 9.677278140771e-01 9.986083432828e-01 1.017577014407e+00 1.018883613796e+00 1.006786780585e+00 9.928851799168e-01 9.888998782210e-01 9.987921880029e-01 1.016421985694e+00 1.031206838064e+00 1.036242668150e+00 1.032738135203e+00 1.028480098363e+00 1.031262030962e+00 1.041890841754e+00 1.052655491344e+00 1.053001328128e+00 1.037609824583e+00 1.011359847675e+00 9.882212086359e-01 9.828656643940e-01 9.992060120107e-01 1.026078143581e+00 1.045074938255e+00 1.042554099422e+00 1.017177928870e+00 9.809234773832e-01 9.530205858203e-01 9.478588725091e-01 9.643243104748e-01 9.875857918588e-01 1.001418322059e+00 9.987440052720e-01 9.843987846540e-01 9.702656109213e-01 9.670163537042e-01 1.003711875604e+00
 8.321015451554e-01 8.320775168713e-01 8.322520509638e-01 8.326621016710e-01 8.331920245127e-01 8.336353460007e-01 8.338290118245e-01 8.337986909249e-01 8.337702173078e-01 8.339744653716e-01 8.344465379963e-01 8.350086680494e-01 8.354285044874e-01 8.355838680720e-01 8.355382847476e-01 8.355116731058e-01 8.357350353915e-01 8.362506671120e-01 8.368568277080e-01 8.372716155568e-01 8.373817672598e-01 8.373216294976e-01 8.373412083699e-01 8.376160586297e-01 8.381386493022e-01 8.387205619222e-01 8.391161461686e-01 8.392119788078e-01 8.391372330773e-01 8.391692902519e-01 8.395024500286e-01 8.400854635683e-01 8.406672210488e-01 8.409980314569e-01 8.410225157706e-01 8.409325654974e-01 8.410236449107e-01 8.414470114276e-01 8.420742904377e-01 8.426106255624e-01 8.428486726656e-01 8.428265894076e-01 8.427733030787e-01 8.429258332166e-01 8.433604926629e-01 8.439495067760e-01 8.444526674900e-01 8.446903765204e-01 8.446786789079e-01 8.446160458197e-01 8.447422765077e-01 8.451664912676e-01 8.457818198089e-01 8.463296290023e-01 8.465807411033e-01 8.465276203597e-01 8.464151266849e-01 8.465506235548e-01 8.470470791938e-01 8.477217768824e-01 8.482454725613e-01 8.484144458163e-01 8.483090671581e-01 8.482250424976e-01 8.484320080582e-01 8.489537135319e-01 8.495587978007e-01 8.499662365654e-01 8.500680165483e-01 8.499867339030e-01 8.499585451270e-01 8.501591491684e-01 8.505929551931e-01 8.511009634950e-01 8.514733786820e-01 8.515985924667e-01 8.515391437439e-01 8.514838629519e-01 8.516270717492e-01 8.520341191871e-01 8.525735598478e-01 8.529915046533e-01 8.531087308526e-01 8.529782446691e-01 8.528614937068e-01 8.530240835279e-01 8.535228587024e-01 8.541407219738e-01 8.545426583365e-01 8.545500472563e-01 8.543108141084e-01 8.541936406323e-01 8.544768044715e-01 8.551112810228e-01 8.557523851870e-01 8.560363774456e-01 8.558887479683e-01 8.556018095118e-01 8.555964390422e-01 8.560592940876e-01 8.567756116568e-01 8.573199376167e-01 8.574133922637e-01 8.571527939069e-01 8.569294960474e-01 8.570974506554e-01 8.576735114327e-01 8.583268157178e-01 8.586705138013e-01 8.585872073081e-01 8.583100603395e-01 8.582152901940e-01 8.585079907557e-01 8.590585957455e-01 8.595257694645e-01 8.596516685592e-01 8.594714502000e-01 8.592571824878e-01 8.592762043122e-01 8.595782252502e-01 8.599780464121e-01 8.602229345899e-01 8.602046714990e-01 8.600291886070e-01 8.599060024063e-01 8.599661964213e-01 8.601786128405e-01 8.604022144352e-01 8.605079251917e-01 8.604678480696e-01 8.603627697712e-01 8.603024365665e-01 8.603401190442e-01 8.604542874252e-01 8.605829985022e-01 8.606638070883e-01 8.606671377105e-01 8.606178838244e-01 8.605752329750e-01 8.605862702518e-01 8.606599573989e-01 8.607635054572e-01 8.608389570776e-01 8.608466984783e-01 8.608033632466e-01 8.607615662203e-01 8.607606982864e-01 8.607984261529e-01 8.608450002434e-01 8.608641576900e-01 8.608414180793e-01 8.607950156895e-01 8.607492381249e-01 8.607123128898e-01 8.606856013481e-01 8.606698453181e-01 8.606567035511e-01 8.606290253133e-01 8.605778403975e-01 8.605078905722e-01 8.604365625721e-01 8.603874932912e-01 8.603642324296e-01 8.603386130931e-01 8.602812178288e-01 8.601936481972e-01 8.601034669413e-01 8.600310115983e-01 8.599728761596e-01 8.599044503076e-01 8.598023956218e-01 8.596772967038e-01 8.595564433213e-01 8.594488633953e-01 8.593364206107e-01 8.592009491324e-01 8.590430180249e-01 8.588799516238e-01 8.587295708015e-01 8.585879399724e-01 8.584329377298e-01 8.582549724699e-01 8.580699589706e-01 8.578945373072e-01 8.577286395340e-01 8.575612580240e-01 8.573788818897e-01 8.571813015242e-01 8.569817349090e-01 8.567897968536e-01 8.565961598882e-01 8.563907727295e-01 8.561721967298e-01 8.559475183411e-01 8.557221105339e-01 8.554942846183e-01 8.552577268812e-01 8.550061162155e-01 8.547454866163e-01 8.544839128808e-01 8.542216997926e-01 8.539529289088e-01 8.536742623936e-01 8.533835762732e-01 8.530872029831e-01 8.527904872027e-01 8.524927658256e-01 8.521866672585e-01 8.518708756180e-01 8.515483672713e-01 8.512224492794e-01 8.508945729526e-01 8.505616517205e-01 8.502199263392e-01 8.498685699194e-01 8.495128981472e-01 8.491539218861e-01 8.487886101339e-01 8.484142793750e-01 8.480315586953e-01 8.476419627048e-01 8.472477947646e-01 8.468482626455e-01 8.464400282023e-01 8.460225846255e-01 8.455995193590e-01 8.451718265255e-01 8.447377466212e-01 8.442964420702e-01 8.438476462408e-01 8.433913289244e-01 8.429296967805e-01 8.424624121604e-01 8.419874681852e-01 8.415049786590e-01 8.410166477402e-01 8.405208541661e-01 8.400180888622e-01 8.395091529527e-01 8.389911609691e-01 8.384662070461e-01 8.379354991935e-01 8.373976868390e-01 8.368516651561e-01 8.362991310860e-01 8.357384013421e-01 8.351692939720e-01 8.345956471095e-01 8.340152819969e-01 8.334259940289e-01 8.328303938912e-01 8.322271499130e-01 8.316152125343e-01 8.309971018759e-01 8.303733277360e-01 8.297408154678e-01 8.291011532486e-01 8.284538274012e-01 8.277981270721e-01 8.271354399902e-01 8.264678045381e-01 8.257911472778e-01 8.251062580888e-01 8.244142714188e-01 8.237150256692e-01 8.230081315855e-01 8.222943281741e-01 8.215728070586e-01 8.208410517239e-01 8.201035616757e-01 8.193581839389e-01 8.186034490465e-01 8.178420973654e-01 8.170733898885e-01 8.162952131314e-01 8.155111783668e-01 8.147188093709e-01 8.139179509648e-01 8.131101747575e-01 8.122951258203e-01 8.114701344351e-01 8.106373248293e-01 8.097983316565e-01 8.089498767219e-01 8.080945412205e-01 8.072307337425e-01 8.063576968979e-01 8.054767082139e-01 8.045897484925e-01 8.036933364903e-01 8.027896145410e-01 8.018781971781e-01 8.009568613827e-01 8.000280182210e-01 7.990921743963e-01 7.981473879219e-01 7.971945929115e-01 7.962341716309e-01 7.952642400360e-01 7.942859116108e-01 7.933005778451e-01 7.923072841565e-01 7.913055359523e-01 7.902959116431e-01 7.892773746195e-01 7.882501119495e-01 7.872153314759e-01 7.861720667343e-01 7.851206229090e-01 7.840613135336e-01 7.829934712755e-01 7.819165479329e-01 7.808315830774e-01 7.797384831075e-01 7.786366088081e-01 7.775276680987e-01 7.764101615904e-01 7.752835316741e-01 7.741488599012e-01 7.730053973899e-01 7.718531505234e-01 7.706945943326e-01 7.695268415627e-01 7.683498752610e-01 7.671650558212e-01 7.659710814178e-01 7.647686234113e-01 7.635584675853e-01 7.623396626213e-01 7.611121583220e-01 7.598774948646e-01 7.586332230541e-01 7.573801175704e-01 7.561192586039e-01 7.548492771752e-01 7.535704875678e-01 7.522850056872e-01 7.509908981863e-01 7.496875207859e-01 7.483764322625e-01 7.470550888874e-01 7.457256032568e-01 7.443889028608e-01 7.430429978383e-01 7.416889900455e-01 7.403282617462e-01 7.389573534119e-01 7.375778279560e-01 7.361902969950e-01 7.347930485258e-01 7.333880597726e-01 7.319769111507e-01 7.305559618562e-01 7.291278240154e-01 7.276902258342e-01 7.262427633395e-01 7.247877709202e-01 7.233253786009e-01 7.218540118321e-01 7.203764430978e-01 7.188899790131e-01 7.173937019149e-01 7.158902711529e-01 7.143771639454e-01 7.128560272189e-01 7.113287978660e-01 7.097924547579e-01 7.082487519190e-01 7.066960637907e-01 7.051343165384e-01 7.035641137545e-01 7.019871165135e-01 7.004014013645e-01 6.988088735562e-01 6.972081859424e-01 6.955982497094e-01 6.939801101858e-01 6.923550669332e-01 6.907203631478e-01 6.890794725834e-01 6.874297681880e-01 6.857723527821e-01 6.841080850469e-01 6.824343002254e-01 6.807529769046e-01 6.790639178356e-01 6.773664918482e-01 6.756616801772e-01 6.739495979386e-01 6.722292757263e-01 6.705012202221e-01 6.687650435169e-01 6.670204357592e-01 6.652688973210e-01 6.635098295195e-01 6.617427427366e-01 6.599695937538e-01 6.581873067991e-01 6.563966658591e-01 6.545987607942e-01 6.527933798952e-01 6.509809915341e-01 6.491620037872e-01 6.473338216679e-01 6.454980266269e-01 6.436552809786e-01 6.418036022878e-01 6.399467729584e-01 6.380820593330e-01 6.362097780191e-01 6.343305408476e-01 6.324427357805e-01 6.305474068965e-01 6.286460529338e-01 6.267376283873e-01 6.248219537346e-01 6.228989055219e-01 6.209679658412e-01 6.190300876359e-01 6.170861088864e-01 6.151344279515e-01 6.131767410038e-01 6.112115822888e-01 6.092394651071e-01 6.072609549552e-01 6.052752395302e-01 6.032828831661e-01 6.012838569137e-01 5.992773990542e-01 5.972652844261e-01 5.952465318740e-01 5.932205126805e-01 5.911879041377e-01 5.891485552830e-01 5.871026617196e-01 5.850512636745e-01 5.829928713399e-01 5.809287107236e-01 5.788575553198e-01 5.767797696887e-01 5.746956214619e-01 5.726061451675e-01 5.705101189617e-01 5.684081671512e-01 5.662998326933e-01 5.641849848766e-01 5.620642903138e-01 5.599381360463e-01 5.578061300244e-01 5.556687195012e-01 5.535248766875e-01 5.513755598973e-01 5.492210028634e-01 5.470596066291e-01 5.448943773657e-01 5.427229208563e-01 5.405455649541e-01 5.383632198839e-01 5.361749100177e-01 5.339818546875e-01 5.317840594988e-01 5.295808598056e-01 5.273727435924e-01 5.251591702395e-01 5.229401097622e-01 5.207175013540e-01 5.184900049098e-01 5.162576894042e-01 5.140201523786e-01 5.117778299559e-01 5.095310360711e-01 5.072804572667e-01 5.050252377034e-01 5.027658592096e-01 5.005021597998e-01 4.982332191114e-01 4.959605965455e-01 4.936843793308e-01 4.914046559867e-01 4.891215052127e-01 4.868329066452e-01 4.845407294198e-01 4.822452572214e-01 4.799456886724e-01 4.776440437425e-01 4.753377904777e-01 4.730274296391e-01 4.707146759717e-01 4.683986651778e-01 4.660797631791e-01 4.637587113345e-01 4.614339263653e-01 4.591069358165e-01 4.567769111148e-01 4.544446747328e-01 4.521106044583e-01 4.497738001564e-01 4.474349244500e-01 4.450939170723e-01 4.427505811000e-01 4.404063994204e-01 4.380601398159e-01 4.357124621254e-01 4.333636526472e-01 4.310127299494e-01 4.286616420040e-01 4.263090564720e-01 4.239556010720e-01 4.216016190115e-01 4.192468992449e-01 4.168916416378e-01 4.145362072352e-01 4.121798104741e-01 4.098241900067e-01 4.074687938855e-01 4.051133000945e-01 4.027592500977e-01 4.004049380028e-01 3.980517642681e-01 3.957006276652e-01 3.933493640512e-01 3.910012902146e-01 3.886532996227e-01 3.863075660123e-01 3.839642193252e-01 3.816222822727e-01 3.792837324969e-01 3.769471494903e-01 3.746128809496e-01 3.722826770708e-01 3.699549130810e-01 3.676317680119e-01 3.653120322139e-01 3.629960886216e-01 3.606856820508e-01 3.583789877309e-01 3.560771953876e-01 3.537810072849e-01 3.514891927425e-01 3.492037474733e-01 3.469242297929e-01 3.446507702722e-01 3.423842640506e-01 3.401241174991e-01 3.378712930395e-01 3.356266869204e-01 3.333895809413e-01 3.311610519562e-01 3.289406252931e-01 3.267287981144e-01 3.245270319168e-01 3.223340519883e-01 3.201514141531e-01 3.179791360802e-01 3.158171408016e-01 3.136666658595e-01 3.115274543949e-01 3.094006491983e-01 3.072861440422e-01 3.051843719115e-01 3.030963795278e-01 3.010214930301e-01 2.989608514466e-01 2.969146472247e-01 2.948830614946e-01 2.928676237866e-01 2.908675903074e-01 2.888843601820e-01 2.869177921081e-01 2.849684693225e-01 2.830372869934e-01 2.811246069551e-01 2.792307837372e-01 2.773572179281e-01 2.755024554396e-01 2.736690875621e-01 2.718565079073e-01 2.700651804055e-01 2.682964760205e-01 2.665495364747e-01 2.648266370794e-01 2.631270355196e-01 2.614515569445e-01 2.598011836635e-01 2.581757164901e-01 2.565767476736e-01 2.550043628588e-01 2.534586970963e-01 2.519411121614e-01 2.504511451626e-01 2.489901861155e-01 2.475578031108e-01 2.461560671659e-01 2.447839180115e-01 2.434420160254e-01 2.421321600782e-01 2.408535790850e-01 2.396073291671e-01 2.383941150876e-01 2.372133020492e-01 2.360668746778e-01 2.349543053288e-01 2.338756310111e-01 2.328322683315e-01 2.318233559787e-01 2.308502995704e-01 2.299125097177e-01 2.290115875383e-01 2.281467765819e-01 2.273183820341e-01 2.265268815943e-01 2.257722294921e-01 2.250552288641e-01 2.243757959222e-01 2.237335478655e-01 2.231289986796e-01 2.225621176902e-01 2.220325081077e-01 2.215406894949e-01 2.210860018980e-01 2.206689693280e-01 2.202893251266e-01 2.199466621440e-01 2.196409013582e-01 2.193720628636e-01 2.191400690391e-01 2.189436887319e-01 2.187837665624e-01 2.186595369173e-01 2.185695236807e-01 2.185150409858e-01 2.184946107000e-01 2.185077867282e-01 2.185544460143e-01 2.186333477058e-01 2.187444889968e-01 2.188868888603e-01 2.190604087254e-01 2.192639369870e-01 2.194969751321e-01 2.197590996739e-01 2.200491699163e-01 2.203664569438e-01 2.207102623384e-01 2.210797167884e-01 2.214741615404e-01 2.218925075801e-01 2.223339950744e-01 2.227977800692e-01 2.232836551666e-01 2.237893449813e-01 2.243153224286e-01 2.248596179498e-01 2.254221369880e-01 2.260013688090e-01 2.265965622033e-01 2.272074491230e-01 2.278314769937e-01 2.284695236325e-01 2.291193546845e-01 2.297804673545e-01 2.304525492151e-01 2.311331154622e-01 2.318229235617e-01 2.325199882381e-01 2.332239929292e-01 2.339332137448e-01 2.346475200724e-01 2.353664365495e-01 2.360872022398e-01 2.368108670379e-01 2.375357911337e-01 2.382604568337e-01 2.389851739137e-01 2.397074856693e-01 2.404284968909e-01 2.411457345353e-01 2.418596224394e-01 2.425692361437e-01 2.432728427234e-01 2.439701897931e-01 2.446606524765e-01 2.453431369114e-01 2.460173805694e-01 2.466819209874e-01 2.473374988828e-01 2.479816518231e-01 2.486152375516e-01 2.492360174609e-01 2.498446339954e-01 2.504404115884e-01 2.510220904251e-01 2.515897052131e-01 2.521416998957e-01 2.526795713459e-01 2.532007334966e-01 2.537055177801e-01 2.541938904700e-01 2.546643038763e-01 2.551177772738e-01 2.555521918562e-01 2.559688465100e-01 2.563662202675e-01 2.567442364024e-01 2.571039797253e-01 2.574430051631e-01 2.577622456394e-01 2.580607727650e-01 2.583396394816e-01 2.585979776212e-01 2.588349145156e-01 2.590520984221e-01 2.592469582517e-01 2.594224636852e-01 2.595762502727e-01 2.597093542420e-01 2.598219129707e-01 2.599126491836e-01 2.599848837703e-01 2.600340930564e-01 2.600652443024e-01 2.600751356133e-01 2.600654471506e-01 2.600375242140e-01 2.599887487399e-01 2.599238742355e-01 2.598380302645e-01 2.597368125833e-01 2.596178858943e-01 2.594819385122e-01 2.593316196153e-01 2.591638130815e-01 2.589845620049e-01 2.587882402555e-01 2.585818764984e-01 2.583625922316e-01 2.581309041228e-01 2.578921077062e-01 2.576404565879e-01 2.573849675930e-01 2.571195663452e-01 2.568507520873e-01 2.565770744984e-01 2.562991660786e-01 2.560224156153e-01 2.557416387946e-01 2.554665477840e-01 2.551902531236e-01 2.549199619571e-01 2.546564226840e-01 2.543974292444e-01 2.541522102373e-01 2.539128377420e-01 2.536911995839e-01 2.534812081006e-01 2.532879639236e-01 2.531160562129e-01 2.529592587769e-01 2.528311589307e-01 2.527212407586e-01 2.526419069081e-01 2.525889484371e-01 2.525648262024e-01 2.525770721376e-01 2.526179659043e-01 2.527010391022e-01 2.528176753245e-01 2.529776418387e-01 2.531796526000e-01 2.534233061656e-01 2.537178757026e-01 2.540539418355e-01 2.544458661025e-01 2.548846861764e-01 2.553780151759e-01 2.559276464310e-01 2.565288960680e-01 2.571932893993e-01 2.579105072634e-01 2.586925639087e-01 2.595338216630e-01 2.604362579237e-01 2.614061140663e-01 2.624335030434e-01 2.635322875655e-01 2.646908502812e-01 2.659176383339e-01 2.672108165220e-01 2.685661758648e-01 2.699929979604e-01 2.714796177229e-01 2.730369655745e-01 2.746564757784e-01 2.763409004956e-01 2.780927079281e-01 2.799026212473e-01 2.817810665489e-01 2.837156022300e-01 2.857141357890e-01 2.877715848130e-01 2.898834236056e-01 2.920566362422e-01 2.942777447536e-01 2.965581781642e-01 2.988850968845e-01 3.012624658456e-01 3.036895520570e-01 3.061563108035e-01 3.086737285178e-01 3.112247800792e-01 3.138189212579e-01 3.164479382533e-01 3.191089445939e-01 3.218066527987e-01 3.245252674559e-01 3.272778207617e-01 3.300475815702e-01 3.328410619295e-01 3.356541522681e-01 3.384774001739e-01 3.413213567698e-01 3.441664742742e-01 3.470262927145e-01 3.498873041085e-01 3.527483163235e-01 3.556136088399e-01 3.584665457180e-01 3.613213317347e-01 3.641594185205e-01 3.669877244189e-01 3.698020271678e-01 3.725921824246e-01 3.753694419172e-01 3.781139327682e-01 3.808386120740e-01 3.835311023296e-01 3.861896642943e-01 3.888196147376e-01 3.914035990300e-01 3.939553165015e-01 3.964581715439e-01 3.989181140831e-01 4.013321085345e-01 4.036884512299e-01 4.060013167359e-01 4.082501790204e-01 4.104470362652e-01 4.125825219400e-01 4.146523950191e-01 4.166651000307e-01 4.186020972540e-01 4.204794238508e-01 4.222800425631e-01 4.240095857734e-01 4.256689372401e-01 4.272436891008e-01 4.287507570621e-01 4.301689685713e-01 4.315119307997e-01 4.327722771181e-01 4.339444788024e-01 4.350400528668e-01 4.360402867957e-01 4.369620193458e-01 4.377919127547e-01 4.385323679242e-01 4.391893948849e-01 4.397485859546e-01 4.402267130012e-01 4.406075943550e-01 4.409005383924e-01 4.411060185128e-01 4.412146826961e-01 4.412430105358e-01 4.411725221008e-01 4.410197055759e-01 4.407785412047e-01 4.404469621378e-01 4.400381063523e-01 4.395357001271e-01 4.389594156102e-01 4.382974075733e-01 4.375568932809e-01 4.367441479851e-01 4.358491187499e-01 4.348917653498e-01 4.338576372447e-01 4.327617810673e-01 4.316041083974e-01 4.303819567462e-01 4.291131013033e-01 4.277837157547e-01 4.264137833449e-01 4.249981452537e-01 4.235419592719e-01 4.220586186487e-01 4.205380138446e-01 4.190026434050e-01 4.174435959514e-01 4.158737890055e-01 4.143005536199e-01 4.127213232683e-01 4.111572464791e-01 4.095976001744e-01 4.080634079490e-01 4.065540398983e-01 4.050754341133e-01 4.036444070660e-01 4.022520953756e-01 4.009230789053e-01 3.996498828551e-01 3.984480199945e-01 3.973257123641e-01 3.962801820434e-01 3.953346608876e-01 3.944787594526e-01 3.937328171019e-01 3.930971451516e-01 3.925753048324e-01 3.921852750358e-01 3.919147744388e-01 3.917879067950e-01 3.917947644059e-01 3.919464518708e-01 3.922502192082e-01 3.926963440214e-01 3.933072305748e-01 3.940656997822e-01 3.949874125377e-01 3.960683358184e-01 3.973045396917e-01 3.987090567331e-01 4.002625608475e-01 4.019824044433e-01 4.038533390532e-01 4.058769930867e-01 4.080558088483e-01 4.103721076159e-01 4.128390908712e-01 4.154356676600e-01 4.181674113338e-01 4.210261439466e-01 4.239994022700e-01 4.270941238446e-01 4.302859583793e-01 4.335846488013e-01 4.369718554851e-01 4.404414402039e-01 4.439924431488e-01 4.476033795853e-01 4.512821669767e-01 4.550067486433e-01 4.587752042683e-01 4.625808552939e-01 4.664055948149e-01 4.702553454450e-01 4.741074282405e-01 4.779634621753e-01 4.818113480579e-01 4.856392769725e-01 4.894492386450e-01 4.932198609166e-01 4.969547784548e-01 5.006391198703e-01 5.042661726818e-01 5.078335643463e-01 5.113245410924e-01 5.147423386249e-01 5.180729165429e-01 5.213111008496e-01 5.244545176173e-01 5.274898415969e-01 5.304189614090e-01 5.332299394787e-01 5.359188391846e-01 5.384847881263e-01 5.409152092746e-01 5.432122831694e-01 5.453678764843e-01 5.473779575738e-01 5.492421567514e-01 5.509506581979e-01 5.525073151765e-01 5.539041548780e-01 5.551408287370e-01 5.562169035417e-01 5.571254911794e-01 5.578712935457e-01 5.584481646785e-01 5.588570867847e-01 5.591004254758e-01 5.591723483048e-01 5.590793712512e-01 5.588173169179e-01 5.583897480923e-01 5.577998854456e-01 5.570446174137e-01 5.561337420332e-01 5.550636186693e-01 5.538413838812e-01 5.524714268571e-01 5.509543468394e-01 5.493009014860e-01 5.475103253456e-01 5.455921507475e-01 5.435531259313e-01 5.413965023636e-01 5.391358914507e-01 5.367725006408e-01 5.343201699097e-01 5.317865338334e-01 5.291785436906e-01 5.265119140652e-01 5.237911135808e-01 5.210328586187e-01 5.182458895958e-01 5.154418142863e-01 5.126369973445e-01 5.098391415918e-01 5.070670563229e-01 5.043312698415e-01 5.016450997340e-01 4.990270748671e-01 4.964854394794e-01 4.940404660443e-01 4.917032886695e-01 4.894878171617e-01 4.874118957557e-01 4.854842108917e-01 4.837221803671e-01 4.821363646028e-01 4.807385371344e-01 4.795418276032e-01 4.785536349923e-01 4.777860551783e-01 4.772458957218e-01 4.769388495419e-01 4.768717807607e-01 4.770469310946e-01 4.774688331189e-01 4.781360711284e-01 4.790482292119e-01 4.802037823925e-01 4.815969597381e-01 4.832226196020e-01 4.850734154669e-01 4.871384266461e-01 4.894093706434e-01 4.918725208302e-01 4.945154206325e-01 4.973225942881e-01 5.002775748461e-01 5.033656179033e-01 5.065677960135e-01 5.098645370620e-01 5.132392187682e-01 5.166696439508e-01 5.201371224967e-01 5.236219773996e-01 5.271009371803e-01 5.305573357526e-01 5.339674454038e-01 5.373119660144e-01 5.405723968724e-01 5.437254079540e-01 5.467561117308e-01 5.496416848977e-01 5.523666535537e-01 5.549135989110e-01 5.572619323937e-01 5.594017828242e-01 5.613132491495e-01 5.629846228085e-01 5.644025762203e-01 5.655538127596e-01 5.664313379773e-01 5.670203117110e-01 5.673169960533e-01 5.673124204401e-01 5.670003823764e-01 5.663787943902e-01 5.654421549878e-01 5.641917722011e-01 5.626262102276e-01 5.607482417768e-01 5.585613982677e-01 5.560712360817e-01 5.532852992741e-01 5.502105668810e-01 5.468598152908e-01 5.432444650091e-01 5.393785238891e-01 5.352790394761e-01 5.309627902193e-01 5.264496858092e-01 5.217624528067e-01 5.169217818881e-01 5.119551174298e-01 5.068872575195e-01 5.017460970593e-01 4.965625617779e-01 4.913659518488e-01 4.861882164862e-01 4.810622368896e-01 4.760190833173e-01 4.710944365843e-01 4.663190821679e-01 4.617262653209e-01 4.573480912440e-01 4.532130914331e-01 4.493522703557e-01 4.457895195942e-01 4.425501577808e-01 4.396549308577e-01 4.371204490357e-01 4.349605196005e-01 4.331832636873e-01 4.317961049169e-01 4.307975511216e-01 4.301844602776e-01 4.299491016965e-01 4.300766044906e-01 4.305559363477e-01 4.313609368363e-01 4.324727412135e-01 4.338649708867e-01 4.355079116880e-01 4.373756952110e-01 4.394338472483e-01 4.416551443873e-01 4.440058401179e-01 4.464561148429e-01 4.489768511833e-01 4.515385357013e-01 4.541157813962e-01 4.566826027279e-01 4.592167100808e-01 4.617001178649e-01 4.641143766475e-01 4.664458904749e-01 4.686848944139e-01 4.708243276191e-01 4.728590207269e-01 4.747902954026e-01 4.766175217036e-01 4.783504054289e-01 4.799963017034e-01 4.815662427440e-01 4.830787952808e-01 4.845466839818e-01 4.859939805244e-01 4.874403163624e-01 4.889105004393e-01 4.904315667753e-01 4.920233889141e-01 4.937195047009e-01 4.955396807263e-01 4.975112618963e-01 4.996584732267e-01 5.019995690256e-01 5.045575210211e-01 5.073422991880e-01 5.103715048823e-01 5.136497456917e-01 5.171803112344e-01 5.209662532742e-01 5.249956150747e-01 5.292655462522e-01 5.337548040095e-01 5.384465409275e-01 5.433175714347e-01 5.483370952899e-01 5.534777067065e-01 5.587008181133e-01 5.639727443054e-01 5.692537587238e-01 5.745017595226e-01 5.796801786791e-01 5.847440770069e-01 5.896577190268e-01 5.943802335661e-01 5.988782216708e-01 6.031165194104e-01 6.070660302923e-01 6.107036770338e-01 6.140054966547e-01 6.169585191816e-01 6.195525950906e-01 6.217852082036e-01 6.236603675240e-01 6.251880095707e-01 6.263896939989e-01 6.272894021648e-01 6.279247052253e-01 6.283353199702e-01 6.285726235576e-01 6.286938928791e-01 6.287616171118e-01 6.288469167904e-01 6.290192898544e-01 6.293581033022e-01 6.299372334722e-01 6.308332724713e-01 6.321192199446e-01 6.338586070074e-01 6.361124038911e-01 6.389258308509e-01 6.423361001760e-01 6.463623394337e-01 6.510063970773e-01 6.562598799751e-01 6.620868336499e-01 6.684425939040e-01 6.752596785796e-01 6.824577244873e-01 6.899422593664e-01 6.976044779152e-01 7.053300073303e-01 7.129922484635e-01 7.204648053737e-01 7.276161602235e-01 7.343163747596e-01 7.404407847830e-01 7.458652568488e-01 7.504808678810e-01 7.541832725014e-01 7.568836555779e-01 7.585086035056e-01 7.589987348527e-01 7.583168235549e-01 7.564416129675e-01 7.533787976324e-01 7.491526405806e-01 7.438144226614e-01 7.374411850834e-01 7.301321556566e-01 7.220171606459e-01 7.132463672245e-01 7.039955704888e-01 6.944631273722e-01 6.848621174981e-01 6.754226656516e-01 6.663754819399e-01 6.579581215522e-01 6.503935676006e-01 6.438873962053e-01 6.386171013223e-01 6.347185031992e-01 6.322853999120e-01 6.313554763564e-01 6.319156925274e-01 6.338956568061e-01 6.371796261074e-01 6.416096748688e-01 6.469940773752e-01 6.531264045293e-01 6.597846624153e-01 6.667552632695e-01 6.738329463478e-01 6.808320340606e-01 6.875992744920e-01 6.940058349800e-01 6.999675621077e-01 7.054285925472e-01 7.103778956345e-01 7.148368597153e-01 7.188588043738e-01 7.225321099528e-01 7.259589143630e-01 7.292665728930e-01 7.325858526111e-01 7.360482139474e-01 7.397817352828e-01 7.438900902436e-01 7.484646011522e-01 7.535620148365e-01 7.592098485392e-01 7.654066464533e-01 7.721170665054e-01 7.792864396297e-01 7.868312703159e-01 7.946629785437e-01 8.026824238458e-01 8.107911258007e-01 8.189033019106e-01 8.269398520567e-01 8.348434426264e-01 8.425716081500e-01 8.501000783927e-01 8.574216783092e-01 8.645351289958e-01 8.714505755353e-01 8.781704431718e-01 8.846936634089e-01 8.910023788269e-01 8.970593818857e-01 9.028097811776e-01 9.081667547637e-01 9.130334816393e-01 9.172881421441e-01 9.208022812796e-01 9.234477232593e-01 9.250984071560e-01 9.256566654934e-01 9.250436603956e-01 9.232230346967e-01 9.202032091587e-01 9.160350275551e-01 9.108291822352e-01 9.047337886898e-01 8.979507508159e-01 8.907127164626e-01 8.832756692656e-01 8.759189158331e-01 8.689068145215e-01 8.625041938705e-01 8.569453158848e-01 8.524265899805e-01 8.491198137195e-01 8.471364266355e-01 8.465714514765e-01 8.474651179180e-01 8.498400646881e-01 8.536985319105e-01 8.590108347117e-01 8.657562395771e-01 8.738783486419e-01 8.833251030690e-01 8.940327300272e-01 9.021094702240e-01 9.093767094319e-01 9.172333791145e-01 9.270878818866e-01 9.396083455910e-01 9.543349609552e-01 9.698985438742e-01 9.847305212571e-01 9.978234816246e-01 1.009159885796e+00 1.019678201860e+00 1.030751012988e+00 1.043411747524e+00 1.057765797453e+00 1.072902717370e+00 1.087283982589e+00 1.099449322058e+00 1.108678821662e+00 1.115265477741e+00 1.120270718280e+00 1.124972066481e+00 1.130177653344e+00 1.135761065891e+00 1.140710813622e+00 1.143640875012e+00 1.143463636016e+00 1.139917541755e+00 1.133742781306e+00 1.126358219008e+00 1.119189498620e+00 1.113015119351e+00 1.107625817056e+00 1.101945305811e+00 1.094622192523e+00 1.084760272100e+00 1.072382089199e+00 1.058461670179e+00 1.044520547601e+00 1.031916667401e+00 1.021186000972e+00 1.011838459033e+00 1.002687376677e+00 9.925274579458e-01 9.808635438448e-01 9.683303998685e-01 9.565397288507e-01 9.474805258188e-01 9.427236422017e-01 9.427583466827e-01 9.467900321605e-01 9.530179541520e-01 9.506463421800e-01 8.923649750372e-01 8.670072966637e-01 8.316873773029e-01 8.124677042133e-01 8.242103855483e-01 8.597702200213e-01 8.969556541547e-01 9.150161864075e-01 9.054860847813e-01 8.750975246843e-01 8.427546506788e-01 8.301463064708e-01 8.474536701454e-01 8.859516571300e-01 9.259802912380e-01 9.503232070924e-01 9.517701082810e-01 9.340655901333e-01 9.089660292815e-01 8.904804596659e-01 8.880510350470e-01 9.022852276148e-01 9.263052070344e-01 9.508959967919e-01 9.687445984458e-01 9.761375675118e-01 9.729229488279e-01 9.621490609970e-01 9.496752164571e-01 9.429787852362e-01 9.484792319235e-01 9.678009029875e-01 9.958250348079e-01 1.022463885423e+00 1.037226127438e+00 1.033949301916e+00 1.013736917848e+00 9.854497641265e-01 9.627172292999e-01 9.574313288238e-01 9.725881645279e-01 1.000343821753e+00 1.027330157457e+00 1.041971744312e+00 1.039169204461e+00 1.021177977066e+00 9.957014269086e-01 9.721197489713e-01 9.571183902268e-01 9.520693160793e-01 9.535589186925e-01 9.565097565810e-01 9.572197696672e-01 9.545930943888e-01 9.495627373065e-01 9.434563292387e-01 9.367220887730e-01 9.285937238854e-01 9.179914084170e-01 9.049385150591e-01 8.914896953813e-01 8.815248104164e-01 8.788983121466e-01 8.849342042640e-01 8.968020106086e-01 9.083949726993e-01 9.133966979552e-01 9.087196317038e-01 8.968281897578e-01 8.853788695473e-01 8.836363252422e-01 8.965153738695e-01 9.204656618696e-01 9.452524149622e-01 9.601157688396e-01 9.599739393928e-01 9.483987713655e-01 9.363707329695e-01 9.363149453645e-01 9.536874087153e-01 9.827829065933e-01 1.010814835765e+00 1.026481886868e+00 1.026278136128e+00 1.015884849191e+00 1.006476080716e+00 1.007289180169e+00 1.019194952159e+00 1.034619204826e+00 1.044103366427e+00 1.043564547547e+00 1.037164216356e+00 1.034186959510e+00 1.041409223292e+00 1.056648393296e+00 1.069353135565e+00 1.068061175251e+00 1.048695604746e+00 1.018682336829e+00 9.944596478810e-01 9.913918289933e-01 1.011545404401e+00 1.040928229264e+00 1.059597690488e+00 1.054383002064e+00 1.025856035289e+00 9.882975129260e-01 9.622028130012e-01 9.608676711828e-01 9.802822036856e-01 1.003346975772e+00 1.013714496329e+00 1.006071815458e+00 9.879126990419e-01 9.733018942481e-01 9.730237791012e-01 1.012571217362e+00
 8.326401268554e-01 8.326227154774e-01 8.328003340710e-01 8.332159347691e-01 8.337579308841e-01 8.342150513266e-01 8.344180692371e-01 8.343944507617e-01 8.343734908731e-01 8.345874661216e-01 8.350689392873e-01 8.356406271420e-01 8.360724006226e-01 8.362395620157e-01 8.362017224449e-01 8.361826225826e-01 8.364164008124e-01 8.369472571451e-01 8.375678006778e-01 8.379940817985e-01 8.381138861156e-01 8.380637287098e-01 8.380934540816e-01 8.383813256621e-01 8.389198949779e-01 8.395174626034e-01 8.399252176751e-01 8.400302642540e-01 8.399674173471e-01 8.400143784799e-01 8.403635797090e-01 8.409604528528e-01 8.415549595045e-01 8.418986098276e-01 8.419357532091e-01 8.418600452393e-01 8.419681627322e-01 8.424084352114e-01 8.430501285878e-01 8.435987832927e-01 8.438495608434e-01 8.438429937877e-01 8.438071565420e-01 8.439773408596e-01 8.444290607160e-01 8.450339367396e-01 8.455514490624e-01 8.458041114500e-01 8.458091996056e-01 8.457647886301e-01 8.459094942779e-01 8.463522788658e-01 8.469869788344e-01 8.475539015456e-01 8.478216386027e-01 8.477845269546e-01 8.476892560029e-01 8.478452311681e-01 8.483654614044e-01 8.490627067802e-01 8.496064484579e-01 8.497918561201e-01 8.497016308666e-01 8.496358680425e-01 8.498661856933e-01 8.504136872778e-01 8.510423285689e-01 8.514694238179e-01 8.515882481361e-01 8.515242273772e-01 8.515163324262e-01 8.517414507008e-01 8.522023090779e-01 8.527355859294e-01 8.531288677968e-01 8.532733622797e-01 8.532335896523e-01 8.532009827369e-01 8.533707146123e-01 8.538051940276e-01 8.543704717528e-01 8.548106722005e-01 8.549491765962e-01 8.548412218358e-01 8.547490907542e-01 8.549381375693e-01 8.554644946864e-01 8.561096731199e-01 8.565366043099e-01 8.565667095356e-01 8.563507897629e-01 8.562592947024e-01 8.565720966882e-01 8.572379287606e-01 8.579083685375e-01 8.582176145866e-01 8.580924400588e-01 8.578306621388e-01 8.578564929361e-01 8.583538061951e-01 8.591026906608e-01 8.596750758825e-01 8.597924243262e-01 8.595564248378e-01 8.593639256140e-01 8.595678433826e-01 8.601801651762e-01 8.608648724697e-01 8.612349704158e-01 8.611772425248e-01 8.609303994540e-01 8.608711301839e-01 8.612023898867e-01 8.617879835964e-01 8.622844763892e-01 8.624377698054e-01 8.622882925767e-01 8.621098207942e-01 8.621672953547e-01 8.625059476857e-01 8.629380992342e-01 8.632138787625e-01 8.632273655551e-01 8.630882363711e-01 8.630032118514e-01 8.631006726976e-01 8.633475950739e-01 8.636052468627e-01 8.637453676472e-01 8.637422563861e-01 8.636750275253e-01 8.636528328303e-01 8.637261147327e-01 8.638766437601e-01 8.640429516381e-01 8.641620062244e-01 8.642037918334e-01 8.641931966000e-01 8.641885731725e-01 8.642378572361e-01 8.643511178230e-01 8.644946955806e-01 8.646102610867e-01 8.646573514594e-01 8.646541437080e-01 8.646536037477e-01 8.646931634860e-01 8.647723933426e-01 8.648608012924e-01 8.649223498111e-01 8.649424328474e-01 8.649387510452e-01 8.649353034638e-01 8.649406003267e-01 8.649579815113e-01 8.649877270628e-01 8.650192214514e-01 8.650354954168e-01 8.650270285894e-01 8.650009114130e-01 8.649753872184e-01 8.649732723831e-01 8.649966003685e-01 8.650150606571e-01 8.650008263506e-01 8.649587388275e-01 8.649158972349e-01 8.648915545577e-01 8.648802115251e-01 8.648565238334e-01 8.647996812443e-01 8.647216873275e-01 8.646504406209e-01 8.645913963991e-01 8.645263349797e-01 8.644372957757e-01 8.643273252046e-01 8.642143394467e-01 8.641151075909e-01 8.640230284952e-01 8.639162680951e-01 8.637876372900e-01 8.636538240837e-01 8.635300699018e-01 8.634164249967e-01 8.632992866733e-01 8.631672021552e-01 8.630211066990e-01 8.628741013357e-01 8.627353409728e-01 8.625933755301e-01 8.624397649826e-01 8.622734040175e-01 8.621019569661e-01 8.619301456312e-01 8.617558306598e-01 8.615719863790e-01 8.613735600431e-01 8.611671443660e-01 8.609604297806e-01 8.607532718444e-01 8.605389343147e-01 8.603147074604e-01 8.600796159570e-01 8.598390596156e-01 8.595986795599e-01 8.593568600848e-01 8.591071139951e-01 8.588477755630e-01 8.585819244957e-01 8.583133982405e-01 8.580425290593e-01 8.577674629517e-01 8.574827241810e-01 8.571893073417e-01 8.568916286646e-01 8.565916712677e-01 8.562842811688e-01 8.559686591170e-01 8.556450811741e-01 8.553141722796e-01 8.549802695055e-01 8.546402024142e-01 8.542914228448e-01 8.539342344348e-01 8.535718252200e-01 8.532046214612e-01 8.528309428407e-01 8.524507572967e-01 8.520628742334e-01 8.516677476093e-01 8.512682072122e-01 8.508627746775e-01 8.504495504200e-01 8.500294018072e-01 8.496033790416e-01 8.491700047589e-01 8.487303266086e-01 8.482843917296e-01 8.478297456410e-01 8.473682162295e-01 8.469011195209e-01 8.464271715022e-01 8.459454368280e-01 8.454565580557e-01 8.449601460580e-01 8.444560886696e-01 8.439468396525e-01 8.434316573564e-01 8.429079232333e-01 8.423772430030e-01 8.418394297371e-01 8.412935711430e-01 8.407412277300e-01 8.401832213226e-01 8.396172997609e-01 8.390436330918e-01 8.384635476201e-01 8.378737998568e-01 8.372786891923e-01 8.366781227732e-01 8.360683151927e-01 8.354511902085e-01 8.348270661347e-01 8.341954895832e-01 8.335566306057e-01 8.329111243384e-01 8.322571887250e-01 8.315942864540e-01 8.309254711299e-01 8.302490101759e-01 8.295629902816e-01 8.288709052072e-01 8.281711310162e-01 8.274624471342e-01 8.267480817740e-01 8.260252809180e-01 8.252941667425e-01 8.245567474085e-01 8.238112476908e-01 8.230564896801e-01 8.222943339038e-01 8.215256735977e-01 8.207477903838e-01 8.199632820166e-01 8.191703766632e-01 8.183680551175e-01 8.175583639219e-01 8.167424681157e-01 8.159176899315e-01 8.150855617412e-01 8.142456248906e-01 8.133958850940e-01 8.125391520313e-01 8.116749406409e-01 8.108021496813e-01 8.099222347261e-01 8.090334267891e-01 8.081358360756e-01 8.072300524441e-01 8.063174574188e-01 8.053965736444e-01 8.044675598928e-01 8.035305414200e-01 8.025851526971e-01 8.016308473939e-01 8.006690429792e-01 7.996991782186e-01 7.987207692899e-01 7.977350485177e-01 7.967404085405e-01 7.957364607676e-01 7.947254938430e-01 7.937057059078e-01 7.926778740693e-01 7.916423156804e-01 7.905983077789e-01 7.895456057109e-01 7.884845665673e-01 7.874150296132e-01 7.863371079122e-01 7.852520069931e-01 7.841585317697e-01 7.830551797782e-01 7.819448431756e-01 7.808244901866e-01 7.796962186422e-01 7.785604234916e-01 7.774154266697e-01 7.762620734207e-01 7.751014906081e-01 7.739315081687e-01 7.727522881559e-01 7.715657241221e-01 7.703696611660e-01 7.691653407488e-01 7.679541258619e-01 7.667338117385e-01 7.655048149719e-01 7.642676267389e-01 7.630204995679e-01 7.617651291734e-01 7.605022950085e-01 7.592303054504e-01 7.579507488464e-01 7.566635311322e-01 7.553668852277e-01 7.540609732001e-01 7.527472292409e-01 7.514233835157e-01 7.500930178573e-01 7.487549285333e-01 7.474077687004e-01 7.460531901490e-01 7.446891559053e-01 7.433147384941e-01 7.419334946033e-01 7.405440093864e-01 7.391461651311e-01 7.377417050104e-01 7.363279673922e-01 7.349048307249e-01 7.334742080030e-01 7.320337993664e-01 7.305853706987e-01 7.291302671914e-01 7.276671651171e-01 7.261950979925e-01 7.247151701973e-01 7.232250016865e-01 7.217271960523e-01 7.202215874702e-01 7.187079051158e-01 7.171866360376e-01 7.156576566055e-01 7.141185972182e-01 7.125723207926e-01 7.110173692514e-01 7.094539678411e-01 7.078839338249e-01 7.063045977265e-01 7.047177509644e-01 7.031237218770e-01 7.015199071695e-01 6.999081812514e-01 6.982891580559e-01 6.966607109033e-01 6.950256533273e-01 6.933825105891e-01 6.917311312272e-01 6.900719110978e-01 6.884040608786e-01 6.867281184586e-01 6.850443438160e-01 6.833530287082e-01 6.816540727230e-01 6.799479647637e-01 6.782330857208e-01 6.765094722072e-01 6.747782098526e-01 6.730393152687e-01 6.712934475628e-01 6.695401005130e-01 6.677774707001e-01 6.660077922101e-01 6.642295570978e-01 6.624436573299e-01 6.606509053318e-01 6.588506448121e-01 6.570425442965e-01 6.552270435006e-01 6.534024135227e-01 6.515706685614e-01 6.497320774254e-01 6.478859605967e-01 6.460329989338e-01 6.441716285068e-01 6.423021747072e-01 6.404260225922e-01 6.385424329210e-01 6.366518055308e-01 6.347543995301e-01 6.328489409396e-01 6.309363744921e-01 6.290171525977e-01 6.270906026485e-01 6.251561791416e-01 6.232154631582e-01 6.212666564583e-01 6.193119441291e-01 6.173499002539e-01 6.153802750730e-01 6.134040353056e-01 6.114203953542e-01 6.094293612138e-01 6.074330065105e-01 6.054291401109e-01 6.034187431348e-01 6.014009963645e-01 5.993764945858e-01 5.973448377747e-01 5.953071962309e-01 5.932631037442e-01 5.912122302437e-01 5.891545108386e-01 5.870894990239e-01 5.850188986235e-01 5.829418407602e-01 5.808583237998e-01 5.787691222807e-01 5.766727359251e-01 5.745704997512e-01 5.724623968231e-01 5.703471838136e-01 5.682269928612e-01 5.661003549928e-01 5.639673714756e-01 5.618285601203e-01 5.596832251034e-01 5.575327666285e-01 5.553767386782e-01 5.532144869940e-01 5.510473224071e-01 5.488732169203e-01 5.466940116581e-01 5.445098410902e-01 5.423201241780e-01 5.401250421563e-01 5.379244267031e-01 5.357176272116e-01 5.335065126100e-01 5.312900821220e-01 5.290685406865e-01 5.268426381048e-01 5.246111075241e-01 5.223735067796e-01 5.201321979381e-01 5.178857516666e-01 5.156357346832e-01 5.133802599441e-01 5.111195093341e-01 5.088542829221e-01 5.065842653187e-01 5.043105872757e-01 5.020327773515e-01 4.997499653328e-01 4.974624135397e-01 4.951713032852e-01 4.928755690661e-01 4.905769748033e-01 4.882747276875e-01 4.859678434834e-01 4.836576757839e-01 4.813439256614e-01 4.790265098211e-01 4.767067517335e-01 4.743828642041e-01 4.720560461792e-01 4.697257463110e-01 4.673925065161e-01 4.650570678280e-01 4.627183929267e-01 4.603772990905e-01 4.580337456848e-01 4.556871325703e-01 4.533392373781e-01 4.509885450700e-01 4.486359011361e-01 4.462814208151e-01 4.439246039163e-01 4.415664559533e-01 4.392069157395e-01 4.368445935893e-01 4.344819766815e-01 4.321179518922e-01 4.297532012287e-01 4.273879093985e-01 4.250208716517e-01 4.226539203479e-01 4.202870753380e-01 4.179191883539e-01 4.155524559831e-01 4.131843796110e-01 4.108171328070e-01 4.084504442963e-01 4.060836279069e-01 4.037184594167e-01 4.013538789156e-01 3.989892145061e-01 3.966275983246e-01 3.942667099380e-01 3.919076865366e-01 3.895512093377e-01 3.871964236060e-01 3.848447051084e-01 3.824953298094e-01 3.801488899151e-01 3.778061352978e-01 3.754651459659e-01 3.731290598911e-01 3.707961807244e-01 3.684678757010e-01 3.661438475908e-01 3.638240919446e-01 3.615095857264e-01 3.592003345803e-01 3.568970922623e-01 3.545991912588e-01 3.523073606593e-01 3.500221700919e-01 3.477434176263e-01 3.454719929104e-01 3.432075507056e-01 3.409511138092e-01 3.387024682418e-01 3.364623360435e-01 3.342308515317e-01 3.320084221571e-01 3.297962906221e-01 3.275933621025e-01 3.254012176656e-01 3.232197403205e-01 3.210489060310e-01 3.188898171019e-01 3.167421522363e-01 3.146072376295e-01 3.124846340127e-01 3.103749745594e-01 3.082794225099e-01 3.061974784205e-01 3.041306027106e-01 3.020783880915e-01 3.000416763078e-01 2.980215983562e-01 2.960168182409e-01 2.940300968737e-01 2.920600369552e-01 2.901083010741e-01 2.881746653450e-01 2.862597978983e-01 2.843647021920e-01 2.824895174795e-01 2.806343495471e-01 2.788010890176e-01 2.769882102354e-01 2.751986508829e-01 2.734310300729e-01 2.716871996458e-01 2.699672589708e-01 2.682711094003e-01 2.666001070605e-01 2.649540191546e-01 2.633345931345e-01 2.617415929861e-01 2.601746935662e-01 2.586365848529e-01 2.571256211052e-01 2.556437366957e-01 2.541912229767e-01 2.527678754956e-01 2.513756215476e-01 2.500137743052e-01 2.486829573447e-01 2.473842649039e-01 2.461172618153e-01 2.448828960506e-01 2.436811760847e-01 2.425137778743e-01 2.413798309604e-01 2.402805412544e-01 2.392155795591e-01 2.381856097808e-01 2.371913484055e-01 2.362327866755e-01 2.353104361072e-01 2.344239854641e-01 2.335743623526e-01 2.327610412752e-01 2.319848408324e-01 2.312454506010e-01 2.305428312688e-01 2.298781619747e-01 2.292502830119e-01 2.286597801547e-01 2.281070672285e-01 2.275913195291e-01 2.271131733356e-01 2.266719629350e-01 2.262677637078e-01 2.259007320332e-01 2.255700634633e-01 2.252755344230e-01 2.250176557385e-01 2.247951553626e-01 2.246084616692e-01 2.244564499381e-01 2.243391909057e-01 2.242562155656e-01 2.242067914029e-01 2.241911139580e-01 2.242076383204e-01 2.242572095250e-01 2.243374619930e-01 2.244490400840e-01 2.245907731326e-01 2.247620354613e-01 2.249622675371e-01 2.251903683807e-01 2.254461954198e-01 2.257287347694e-01 2.260366895916e-01 2.263698084359e-01 2.267275800702e-01 2.271080479567e-01 2.275111238380e-01 2.279356047069e-01 2.283816178389e-01 2.288465206600e-01 2.293305605212e-01 2.298321823924e-01 2.303513960857e-01 2.308864784762e-01 2.314363517860e-01 2.320005597124e-01 2.325782670539e-01 2.331678293208e-01 2.337690767142e-01 2.343803344198e-01 2.350012875024e-01 2.356306633391e-01 2.362672765232e-01 2.369107830435e-01 2.375592053567e-01 2.382134125824e-01 2.388699181267e-01 2.395299513356e-01 2.401916714464e-01 2.408545017030e-01 2.415176763303e-01 2.421797055154e-01 2.428408595008e-01 2.434984498585e-01 2.441533155201e-01 2.448038246810e-01 2.454486332024e-01 2.460886470858e-01 2.467212839207e-01 2.473470254712e-01 2.479641739435e-01 2.485721415671e-01 2.491712633428e-01 2.497591297994e-01 2.503371165980e-01 2.509018553725e-01 2.514552889044e-01 2.519956250737e-01 2.525218945220e-01 2.530346099309e-01 2.535314618102e-01 2.540142042719e-01 2.544801539857e-01 2.549300582324e-01 2.553629045337e-01 2.557780425116e-01 2.561765794435e-01 2.565557924195e-01 2.569174491079e-01 2.572590381460e-01 2.575818267250e-01 2.578853385722e-01 2.581685224978e-01 2.584322572569e-01 2.586742836652e-01 2.588974020111e-01 2.590987838266e-01 2.592800674562e-01 2.594403733073e-01 2.595784726515e-01 2.596980093260e-01 2.597937606036e-01 2.598708975959e-01 2.599259206989e-01 2.599600018814e-01 2.599749448737e-01 2.599674204630e-01 2.599421892423e-01 2.598946259948e-01 2.598295147101e-01 2.597444471817e-01 2.596403906408e-01 2.595195208017e-01 2.593784217857e-01 2.592232379178e-01 2.590478570822e-01 2.588594856282e-01 2.586545634228e-01 2.584344089530e-01 2.582029213221e-01 2.579550167519e-01 2.576991320607e-01 2.574293585023e-01 2.571513664821e-01 2.568645707939e-01 2.565686003909e-01 2.562692021078e-01 2.559603312224e-01 2.556522229010e-01 2.553378873814e-01 2.550240738863e-01 2.547112511274e-01 2.543974385503e-01 2.540921230234e-01 2.537860580978e-01 2.534922927824e-01 2.532040566626e-01 2.529268379881e-01 2.526640626482e-01 2.524113305423e-01 2.521802811316e-01 2.519617111404e-01 2.517672923788e-01 2.515932074382e-01 2.514425459933e-01 2.513213666493e-01 2.512234640410e-01 2.511622499085e-01 2.511283331733e-01 2.511329177137e-01 2.511739081645e-01 2.512518084960e-01 2.513756136434e-01 2.515366064618e-01 2.517487337451e-01 2.520042240358e-01 2.523104146033e-01 2.526692495012e-01 2.530776465073e-01 2.535458182282e-01 2.540651414574e-01 2.546474110201e-01 2.552875542564e-01 2.559883049050e-01 2.567553735523e-01 2.575810121066e-01 2.584780708297e-01 2.594361677944e-01 2.604641911694e-01 2.615598644864e-01 2.627214512685e-01 2.639564897731e-01 2.652556811716e-01 2.666290492997e-01 2.680691573332e-01 2.695794962329e-01 2.711620802052e-01 2.728090782604e-01 2.745306903588e-01 2.763147611258e-01 2.781703419147e-01 2.800915893130e-01 2.820762016679e-01 2.841294026263e-01 2.862393977568e-01 2.884173640266e-01 2.906505357780e-01 2.929446365312e-01 2.952961573229e-01 2.976985623073e-01 3.001613367247e-01 3.026673509367e-01 3.052279338973e-01 3.078325729062e-01 3.104807873538e-01 3.131757154696e-01 3.159027502696e-01 3.186747452669e-01 3.214740172287e-01 3.243090900811e-01 3.271738025452e-01 3.300609868723e-01 3.329787113980e-01 3.359091833466e-01 3.388656722254e-01 3.418332395036e-01 3.448135598624e-01 3.478074080896e-01 3.508007390169e-01 3.538065023755e-01 3.568052226366e-01 3.598068299792e-01 3.628026998095e-01 3.657864564957e-01 3.687666171076e-01 3.717244900570e-01 3.746729512067e-01 3.775978846289e-01 3.805003532095e-01 3.833820877391e-01 3.862279974908e-01 3.890516055584e-01 3.918340841316e-01 3.945841885559e-01 3.972942243797e-01 3.999579935268e-01 4.025850832278e-01 4.051558951223e-01 4.076842668583e-01 4.101562385443e-01 4.125723319618e-01 4.149371786510e-01 4.172335960765e-01 4.194768785491e-01 4.216489292955e-01 4.237576758780e-01 4.257997486161e-01 4.277643838268e-01 4.296658812023e-01 4.314824737707e-01 4.332300334286e-01 4.348968917967e-01 4.364814503611e-01 4.379916296016e-01 4.394095579097e-01 4.407523993187e-01 4.420039158358e-01 4.431703052175e-01 4.442523634929e-01 4.452388168321e-01 4.461450930531e-01 4.469522549244e-01 4.476743489202e-01 4.483044733849e-01 4.488392371047e-01 4.492905655160e-01 4.496406947380e-01 4.499071130130e-01 4.500792070904e-01 4.501590852175e-01 4.501559760708e-01 4.500539421832e-01 4.498736807089e-01 4.495991112527e-01 4.492416763791e-01 4.488021359122e-01 4.482733934527e-01 4.476733102919e-01 4.469854836469e-01 4.462276431300e-01 4.453949573699e-01 4.444879290963e-01 4.435203294730e-01 4.424789049174e-01 4.413845773586e-01 4.402274786079e-01 4.390173890376e-01 4.377611387548e-01 4.364519386187e-01 4.351109433046e-01 4.337255870059e-01 4.323130241968e-01 4.308752775217e-01 4.294112866514e-01 4.279413852928e-01 4.264537310373e-01 4.249698719602e-01 4.234859891567e-01 4.220107963983e-01 4.205575538878e-01 4.191191601564e-01 4.177194015015e-01 4.163497241171e-01 4.150271049406e-01 4.137565716686e-01 4.125389729921e-01 4.113951199720e-01 4.103152607957e-01 4.093220153501e-01 4.084128733382e-01 4.075950569086e-01 4.068844156109e-01 4.062723952002e-01 4.057824423406e-01 4.054049696801e-01 4.051554838024e-01 4.050384069166e-01 4.050494914049e-01 4.052104248027e-01 4.055048636141e-01 4.059543918880e-01 4.065518797817e-01 4.072988577865e-01 4.082094636547e-01 4.092655836387e-01 4.104884575347e-01 4.118622030143e-01 4.133940647762e-01 4.150852957861e-01 4.169220668849e-01 4.189200611500e-01 4.210575675979e-01 4.233451970180e-01 4.257735400135e-01 4.283343243981e-01 4.310342415796e-01 4.338510824922e-01 4.367964223631e-01 4.398515166776e-01 4.430139625264e-01 4.462808000279e-01 4.496328602635e-01 4.530795638480e-01 4.565965524529e-01 4.601871978417e-01 4.638398340685e-01 4.675406083040e-01 4.712945720589e-01 4.750772107648e-01 4.788939302459e-01 4.827285971347e-01 4.865721197067e-01 4.904248468156e-01 4.942645182296e-01 4.980971662005e-01 5.019037849302e-01 5.056803445862e-01 5.094220652930e-01 5.131117104835e-01 5.167542542304e-01 5.203304547037e-01 5.238392754933e-01 5.272745124321e-01 5.306225723837e-01 5.338865331722e-01 5.370500223344e-01 5.401121596079e-01 5.430673390866e-01 5.459049197417e-01 5.486260742682e-01 5.512183358665e-01 5.536817638231e-01 5.560103304007e-01 5.581959445823e-01 5.602408404030e-01 5.621348572649e-01 5.638779483175e-01 5.654671144356e-01 5.668958394341e-01 5.681665243476e-01 5.692714805344e-01 5.702121988608e-01 5.709869659967e-01 5.715916254616e-01 5.720290975975e-01 5.722949496624e-01 5.723914328073e-01 5.723190383795e-01 5.720748222117e-01 5.716659569108e-01 5.710876305593e-01 5.703461947055e-01 5.694429419105e-01 5.683774704996e-01 5.671598578808e-01 5.657861352510e-01 5.642655125019e-01 5.626014436201e-01 5.607972229749e-01 5.588634239590e-01 5.567997779258e-01 5.546196076572e-01 5.523256624075e-01 5.499272090293e-01 5.474347643538e-01 5.448534156736e-01 5.421964812125e-01 5.394722165726e-01 5.366899993488e-01 5.338655701342e-01 5.310043421209e-01 5.281237708108e-01 5.252341336391e-01 5.223476328128e-01 5.194814601094e-01 5.166432001247e-01 5.138537900634e-01 5.111231432458e-01 5.084669261831e-01 5.059018670017e-01 5.034380632932e-01 5.010952158080e-01 4.988840126659e-01 4.968197955685e-01 4.949170613734e-01 4.931859351733e-01 4.916432294578e-01 4.902971234704e-01 4.891590655780e-01 4.882410155157e-01 4.875469364996e-01 4.870893842466e-01 4.868702367570e-01 4.868953003662e-01 4.871682171315e-01 4.876880792597e-01 4.884572685659e-01 4.894711379468e-01 4.907265238941e-01 4.922191239008e-01 4.939388434152e-01 4.958800209883e-01 4.980303736801e-01 5.003772412410e-01 5.029090469520e-01 5.056106829451e-01 5.084650868250e-01 5.114568957442e-01 5.145670415815e-01 5.177775666365e-01 5.210694079428e-01 5.244206442401e-01 5.278141838588e-01 5.312255451758e-01 5.346367896424e-01 5.380261860956e-01 5.413710915870e-01 5.446542846128e-01 5.478510132121e-01 5.509450736295e-01 5.539150016619e-01 5.567390344843e-01 5.594047284851e-01 5.618878030036e-01 5.641759463765e-01 5.662506707439e-01 5.680966991638e-01 5.697024178774e-01 5.710506272913e-01 5.721327866892e-01 5.729365034076e-01 5.734518819474e-01 5.736725629113e-01 5.735888364885e-01 5.731983019732e-01 5.724943460085e-01 5.714755646560e-01 5.701420960179e-01 5.684932925931e-01 5.665328708760e-01 5.642634727062e-01 5.616929709984e-01 5.588279744652e-01 5.556777262319e-01 5.522552566946e-01 5.485713793194e-01 5.446431875255e-01 5.404866101473e-01 5.361200765907e-01 5.315656079558e-01 5.268441426824e-01 5.219807106455e-01 5.170014248804e-01 5.119328845328e-01 5.068048090941e-01 5.016477560727e-01 4.964910716272e-01 4.913692789201e-01 4.863135089793e-01 4.813580947206e-01 4.765362510354e-01 4.718795646855e-01 4.674222308292e-01 4.631936144046e-01 4.592249270749e-01 4.555438196171e-01 4.521746588341e-01 4.491414426510e-01 4.464605823703e-01 4.441510901738e-01 4.422217511800e-01 4.406809598549e-01 4.395319180694e-01 4.387706801135e-01 4.383963463351e-01 4.383924927988e-01 4.387495766522e-01 4.394479491527e-01 4.404653060135e-01 4.417804486161e-01 4.433628843658e-01 4.451880214645e-01 4.472238747193e-01 4.494395512937e-01 4.518061584319e-01 4.542899581362e-01 4.568647475742e-01 4.594982256686e-01 4.621643537570e-01 4.648390411344e-01 4.674969053319e-01 4.701188153122e-01 4.726868501089e-01 4.751860535608e-01 4.776052240024e-01 4.799364690307e-01 4.821715785602e-01 4.843129900703e-01 4.863596323412e-01 4.883157417525e-01 4.901926250103e-01 4.919970326542e-01 4.937462216614e-01 4.954547065211e-01 4.971430895562e-01 4.988341573553e-01 5.005458565610e-01 5.023095471411e-01 5.041444378902e-01 5.060785563836e-01 5.081393005398e-01 5.103460704425e-01 5.127277655780e-01 5.153002269790e-01 5.180869233781e-01 5.211009191020e-01 5.243537340329e-01 5.278577120236e-01 5.316115431785e-01 5.356206434907e-01 5.398753396842e-01 5.443674125953e-01 5.490844426100e-01 5.540030023683e-01 5.591034160184e-01 5.643550684038e-01 5.697288204213e-01 5.751895251990e-01 5.806982865783e-01 5.862195672777e-01 5.917092429491e-01 5.971287366686e-01 6.024355837188e-01 6.075895641246e-01 6.125524913206e-01 6.172847585769e-01 6.217554166308e-01 6.259304332371e-01 6.297854465910e-01 6.332961926498e-01 6.364466862172e-01 6.392264661731e-01 6.416300604516e-01 6.436614578588e-01 6.453289619112e-01 6.466524496141e-01 6.476555187088e-01 6.483730091339e-01 6.488464764297e-01 6.491259091167e-01 6.492679645819e-01 6.493357206118e-01 6.493995079876e-01 6.495320324837e-01 6.498094412927e-01 6.503124125221e-01 6.511143786214e-01 6.522927518774e-01 6.539130471592e-01 6.560378354790e-01 6.587165452059e-01 6.619850366508e-01 6.658693170655e-01 6.703709256191e-01 6.754812256686e-01 6.811696455824e-01 6.873883593213e-01 6.940729689345e-01 7.011402258342e-01 7.084963456732e-01 7.160302814026e-01 7.236249961778e-01 7.311534892951e-01 7.384835853834e-01 7.454845095675e-01 7.520188754893e-01 7.579624327191e-01 7.631881041532e-01 7.675817923429e-01 7.710410802452e-01 7.734726514283e-01 7.748049219533e-01 7.749770022307e-01 7.739534428944e-01 7.717163769815e-01 7.682716846689e-01 7.636528437467e-01 7.579122285702e-01 7.511362311698e-01 7.434317973593e-01 7.349349752558e-01 7.258094355447e-01 7.162388681340e-01 7.064342218484e-01 6.966168428622e-01 6.870275938818e-01 6.779104580599e-01 6.695049816681e-01 6.620441694132e-01 6.557332994461e-01 6.507506548607e-01 6.472289868835e-01 6.452538123581e-01 6.448546038220e-01 6.460046334053e-01 6.486246774679e-01 6.525824067320e-01 6.577108748358e-01 6.638090578545e-01 6.706611866207e-01 6.780441004359e-01 6.857379042436e-01 6.935419477293e-01 7.012714578499e-01 7.087781697702e-01 7.159412530924e-01 7.226782937148e-01 7.289463362823e-01 7.347324942888e-01 7.400684949327e-01 7.450049744101e-01 7.496267927337e-01 7.540358681791e-01 7.583428739479e-01 7.626702098471e-01 7.671278788379e-01 7.718227003961e-01 7.768393174577e-01 7.822381426801e-01 7.880575100285e-01 7.943008806415e-01 8.009499387912e-01 8.079556621789e-01 8.152538512522e-01 8.227650205823e-01 8.303990238421e-01 8.380713213192e-01 8.456970339986e-01 8.532087776126e-01 8.605509738023e-01 8.676846305108e-01 8.745944533405e-01 8.812711247022e-01 8.877265976598e-01 8.939727363486e-01 9.000233413056e-01 9.058869941308e-01 9.115537591953e-01 9.170035523720e-01 9.221841302436e-01 9.270269607232e-01 9.314368632292e-01 9.352988211219e-01 9.384908452870e-01 9.408773797304e-01 9.423371416889e-01 9.427592754880e-01 9.420586062680e-01 9.401919941706e-01 9.371476944413e-01 9.329742133227e-01 9.277614829047e-01 9.216524460987e-01 9.148392292437e-01 9.075440174674e-01 9.000306761675e-01 8.925669836649e-01 8.854366124771e-01 8.789118801466e-01 8.732381077071e-01 8.686493821497e-01 8.653236834343e-01 8.634202993883e-01 8.630480661287e-01 8.642784462796e-01 8.671652295152e-01 8.717100612383e-01 8.779147150659e-01 8.857362828688e-01 8.951187874243e-01 9.059928498091e-01 9.143337903422e-01 9.219624438703e-01 9.302901863715e-01 9.407317636940e-01 9.539398609867e-01 9.694268032109e-01 9.857800834209e-01 1.001384923670e+00 1.015212600526e+00 1.027243627737e+00 1.038428094307e+00 1.050158265258e+00 1.063487443095e+00 1.078518508772e+00 1.094319996846e+00 1.109332236780e+00 1.122067400236e+00 1.131787580912e+00 1.138781045574e+00 1.144120387219e+00 1.149081369494e+00 1.154467507625e+00 1.160133544593e+00 1.165027759654e+00 1.167711888482e+00 1.167056990517e+00 1.162772766304e+00 1.155594042980e+00 1.146969280502e+00 1.138382004134e+00 1.130672868991e+00 1.123689552318e+00 1.116398621856e+00 1.107461245711e+00 1.095984310306e+00 1.082006994743e+00 1.066542742590e+00 1.051173840816e+00 1.037335017518e+00 1.025628389231e+00 1.015587074224e+00 1.006002820595e+00 9.956175858020e-01 9.838638732307e-01 9.713022630923e-01 9.595011097179e-01 9.504405835163e-01 9.457427172061e-01 9.460569326863e-01 9.508988508319e-01 9.585268480327e-01 9.170424751473e-01 8.939998449131e-01 8.626109711675e-01 8.329332777123e-01 8.253944551772e-01 8.471735476160e-01 8.851697977923e-01 9.168934092022e-01 9.254595628205e-01 9.076686262313e-01 8.751431429297e-01 8.492860435914e-01 8.492737432827e-01 8.781134037975e-01 9.208018657670e-01 9.564219287635e-01 9.705195859013e-01 9.603845053633e-01 9.344885600900e-01 9.081270651425e-01 8.958479787517e-01 9.036930978968e-01 9.268126871443e-01 9.542826426581e-01 9.760119470186e-01 9.864770446117e-01 9.851304033801e-01 9.751194388124e-01 9.618607755600e-01 9.518422310292e-01 9.510796704633e-01 9.629506950410e-01 9.859533803866e-01 1.013410363892e+00 1.035812354525e+00 1.044751352150e+00 1.036656630058e+00 1.014858802152e+00 9.892476429738e-01 9.724800100307e-01 9.734353253125e-01 9.917054915681e-01 1.017987798487e+00 1.040118238952e+00 1.049356101528e+00 1.043610943191e+00 1.027075018633e+00 1.007310555565e+00 9.911705383745e-01 9.815035822621e-01 9.768063234067e-01 9.735816921918e-01 9.694516185674e-01 9.646180665721e-01 9.609959554735e-01 9.600243827400e-01 9.607385919289e-01 9.598017157258e-01 9.533038397599e-01 9.392848348234e-01 9.194874261073e-01 8.993535752001e-01 8.860157152035e-01 8.845436187062e-01 8.946855154761e-01 9.104768880692e-01 9.233154974586e-01 9.263626334557e-01 9.178887642294e-01 9.025937588125e-01 8.899436995245e-01 8.894426575792e-01 9.045006880577e-01 9.296014783604e-01 9.536933844903e-01 9.667887234004e-01 9.654713809333e-01 9.547765970927e-01 9.458726779196e-01 9.496066573990e-01 9.689969015801e-01 9.969806025568e-01 1.021508238086e+00 1.033486953554e+00 1.031804054752e+00 1.023469913708e+00 1.018950994628e+00 1.024789706974e+00 1.038839928353e+00 1.052292697930e+00 1.056865198686e+00 1.051175563656e+00 1.042153841214e+00 1.040395453404e+00 1.051567455706e+00 1.070674146726e+00 1.084708750122e+00 1.081579118352e+00 1.058446555844e+00 1.025066280622e+00 1.000048664756e+00 9.992167444041e-01 1.022783939082e+00 1.054191017255e+00 1.072226970708e+00 1.064256557076e+00 1.032651758853e+00 9.938581376092e-01 9.695742738302e-01 9.720703163537e-01 9.946352907101e-01 1.018033587899e+00 1.025664867072e+00 1.013633949139e+00 9.917440530881e-01 9.761414400086e-01 9.778732240040e-01 1.019572991058e+00
 8.328211275197e-01 8.328087803203e-01 8.329881449858e-01 8.334087855209e-01 8.339615261367e-01 8.344313147766e-01 8.346419359220e-01 8.346237601445e-01 8.346093854614e-01 8.348321180881e-01 8.353213593490e-01 8.359014617198e-01 8.363441458197e-01 8.365214953765e-01 8.364902601718e-01 8.364770689986e-01 8.367208173559e-01 8.372654209978e-01 8.378986673729e-01 8.383349741073e-01 8.384633626882e-01 8.384218022198e-01 8.384606696614e-01 8.387603646722e-01 8.393139649780e-01 8.399255366725e-01 8.403436606762e-01 8.404571500125e-01 8.404046142270e-01 8.404660322573e-01 8.408292642948e-01 8.414387080262e-01 8.420445433780e-01 8.423993220661e-01 8.424483007170e-01 8.423860963722e-01 8.425095389442e-01 8.429651835111e-01 8.436194120738e-01 8.441789339935e-01 8.444419015449e-01 8.444496943744e-01 8.444300068346e-01 8.446157637851e-01 8.450834380766e-01 8.457027803640e-01 8.462335789943e-01 8.465000573745e-01 8.465205769165e-01 8.464928275258e-01 8.466547953813e-01 8.471150279454e-01 8.477678376927e-01 8.483522613848e-01 8.486351423640e-01 8.486126602129e-01 8.485334113552e-01 8.487093287720e-01 8.492512654542e-01 8.499695736475e-01 8.505315357570e-01 8.507321586327e-01 8.506557074195e-01 8.506071063206e-01 8.508596061695e-01 8.514311301775e-01 8.520818677525e-01 8.525269944348e-01 8.526617093650e-01 8.526140027099e-01 8.526249012922e-01 8.528732392671e-01 8.533598440185e-01 8.539167199136e-01 8.543298088659e-01 8.544916338992e-01 8.544703909520e-01 8.544596900925e-01 8.546543771904e-01 8.551153248167e-01 8.557041261343e-01 8.561655046435e-01 8.563237840531e-01 8.562371833362e-01 8.561683201191e-01 8.563827326453e-01 8.569348600454e-01 8.576060333999e-01 8.580562125888e-01 8.581078942430e-01 8.579140940113e-01 8.578472651365e-01 8.581878898631e-01 8.588834902513e-01 8.595817967003e-01 8.599149124810e-01 8.598109838663e-01 8.595731521149e-01 8.596293812555e-01 8.601588043931e-01 8.609387649187e-01 8.615376502617e-01 8.616774434829e-01 8.614657285262e-01 8.613023269049e-01 8.615407219219e-01 8.621877966849e-01 8.629019277703e-01 8.632967537553e-01 8.632643450091e-01 8.630459878623e-01 8.630219669409e-01 8.633893063574e-01 8.640082277985e-01 8.645323471855e-01 8.647120050716e-01 8.645922568018e-01 8.644485898791e-01 8.645428059357e-01 8.649162578353e-01 8.653792030511e-01 8.656844660346e-01 8.657291385864e-01 8.656247664716e-01 8.655768022363e-01 8.657096842459e-01 8.659899097060e-01 8.662800114909e-01 8.664535823104e-01 8.664858052165e-01 8.664558773419e-01 8.664695886219e-01 8.665777172204e-01 8.667629091676e-01 8.669656433400e-01 8.671219946090e-01 8.672011115765e-01 8.672275563947e-01 8.672593862314e-01 8.673456427312e-01 8.674973647493e-01 8.676799262293e-01 8.678340630588e-01 8.679195972383e-01 8.679555546928e-01 8.679943115647e-01 8.680734508074e-01 8.681927004491e-01 8.683217584842e-01 8.684243419880e-01 8.684861591972e-01 8.685238259283e-01 8.685612801808e-01 8.686082098554e-01 8.686682125321e-01 8.687417535583e-01 8.688169768330e-01 8.688754043678e-01 8.689091928262e-01 8.689255852037e-01 8.689442100337e-01 8.689887784545e-01 8.690565497134e-01 8.691179251459e-01 8.691459463665e-01 8.691479734984e-01 8.691520905258e-01 8.691741719700e-01 8.692082980089e-01 8.692281099320e-01 8.692150988811e-01 8.691836463706e-01 8.691606140758e-01 8.691490554654e-01 8.691301527575e-01 8.690865190518e-01 8.690236844212e-01 8.689599007613e-01 8.689100863928e-01 8.688668840162e-01 8.688070155933e-01 8.687270218840e-01 8.686431571148e-01 8.685705754273e-01 8.685074301580e-01 8.684397633232e-01 8.683570424656e-01 8.682610015535e-01 8.681664834436e-01 8.680788450486e-01 8.679887260553e-01 8.678846864460e-01 8.677699324967e-01 8.676510564697e-01 8.675317864175e-01 8.674098327486e-01 8.672778671971e-01 8.671318696210e-01 8.669785110612e-01 8.668264031823e-01 8.666723720763e-01 8.665123818106e-01 8.663416482867e-01 8.661611086821e-01 8.659753274013e-01 8.657906885892e-01 8.656041884911e-01 8.654095744393e-01 8.652055979436e-01 8.649961150845e-01 8.647838611907e-01 8.645698536351e-01 8.643511563843e-01 8.641230055157e-01 8.638866139259e-01 8.636466390136e-01 8.634044080481e-01 8.631544662459e-01 8.628970258053e-01 8.626315872359e-01 8.623594489618e-01 8.620839822407e-01 8.618033202685e-01 8.615134349899e-01 8.612157832104e-01 8.609132710261e-01 8.606058437195e-01 8.602922223285e-01 8.599723428288e-01 8.596452789993e-01 8.593108004903e-01 8.589722382875e-01 8.586283563306e-01 8.582763262821e-01 8.579178010249e-01 8.575534465290e-01 8.571826927086e-01 8.568053363187e-01 8.564219353449e-01 8.560302556775e-01 8.556316432660e-01 8.552277878434e-01 8.548171382628e-01 8.543989624251e-01 8.539739913838e-01 8.535417301017e-01 8.531018505292e-01 8.526571715691e-01 8.522064195762e-01 8.517474510123e-01 8.512822496612e-01 8.508095521349e-01 8.503291180235e-01 8.498425834407e-01 8.493505033436e-01 8.488503891306e-01 8.483427134904e-01 8.478289001529e-01 8.473062771786e-01 8.467777299970e-01 8.462440739164e-01 8.457016913289e-01 8.451517653841e-01 8.445953007997e-01 8.440314971654e-01 8.434604532992e-01 8.428835440424e-01 8.422971283315e-01 8.417028086772e-01 8.411030176439e-01 8.404950733694e-01 8.398779303734e-01 8.392553855394e-01 8.386242993056e-01 8.379856885633e-01 8.373407607971e-01 8.366877899552e-01 8.360265714947e-01 8.353592359350e-01 8.346843931140e-01 8.339995248910e-01 8.333085330063e-01 8.326100245117e-01 8.319032652742e-01 8.311895644093e-01 8.304678811325e-01 8.297362426146e-01 8.289991879675e-01 8.282543977735e-01 8.275015598632e-01 8.267412749205e-01 8.259729610703e-01 8.251956380424e-01 8.244110805043e-01 8.236193413398e-01 8.228193611273e-01 8.220117851830e-01 8.211961145200e-01 8.203709704328e-01 8.195385322664e-01 8.186988861369e-01 8.178512866560e-01 8.169956399502e-01 8.161322955162e-01 8.152601440766e-01 8.143795288948e-01 8.134917229962e-01 8.125953899979e-01 8.116911403274e-01 8.107795408353e-01 8.098590053735e-01 8.089295607614e-01 8.079927267785e-01 8.070474756054e-01 8.060940473883e-01 8.051334524985e-01 8.041638024612e-01 8.031853683844e-01 8.021995872819e-01 8.012046311026e-01 8.002016752941e-01 7.991919190989e-01 7.981732019426e-01 7.971450612562e-01 7.961095382469e-01 7.950645488978e-01 7.940116065026e-01 7.929509429043e-01 7.918815317755e-01 7.908035889065e-01 7.897181373918e-01 7.886235718372e-01 7.875200707119e-01 7.864087425697e-01 7.852879599557e-01 7.841594066704e-01 7.830238063849e-01 7.818787943724e-01 7.807255900546e-01 7.795638575801e-01 7.783922193289e-01 7.772125123019e-01 7.760254492122e-01 7.748288069941e-01 7.736251193807e-01 7.724133356812e-01 7.711918383661e-01 7.699620027242e-01 7.687234728111e-01 7.674751111885e-01 7.662205631171e-01 7.649575641607e-01 7.636862498170e-01 7.624068821140e-01 7.611179431480e-01 7.598189299897e-01 7.585130805697e-01 7.571987293560e-01 7.558762351951e-01 7.545468975323e-01 7.532080565632e-01 7.518598826746e-01 7.505043063216e-01 7.491384695595e-01 7.477649668020e-01 7.463845503617e-01 7.449959115488e-01 7.435986310294e-01 7.421930109886e-01 7.407771869484e-01 7.393535674404e-01 7.379222242993e-01 7.364823673550e-01 7.350353864887e-01 7.335800547987e-01 7.321146212508e-01 7.306422238661e-01 7.291606826042e-01 7.276706328124e-01 7.261735133514e-01 7.246676044233e-01 7.231537741135e-01 7.216325101610e-01 7.201014321011e-01 7.185619673257e-01 7.170155162650e-01 7.154593866954e-01 7.138964728671e-01 7.123250699451e-01 7.107454327601e-01 7.091577926221e-01 7.075618127500e-01 7.059566464163e-01 7.043442083052e-01 7.027236172686e-01 7.010956852563e-01 6.994597304936e-01 6.978151902668e-01 6.961615298565e-01 6.945004585233e-01 6.928309604139e-01 6.911546469341e-01 6.894705675940e-01 6.877771262425e-01 6.860761628045e-01 6.843664081480e-01 6.826487145271e-01 6.809243462077e-01 6.791917158271e-01 6.774512728613e-01 6.757030461448e-01 6.739453298537e-01 6.721801504606e-01 6.704084247409e-01 6.686284050722e-01 6.668411302497e-01 6.650457676791e-01 6.632414926420e-01 6.614305292349e-01 6.596118932094e-01 6.577853291946e-01 6.559522893837e-01 6.541107995664e-01 6.522615842522e-01 6.504058467981e-01 6.485415879687e-01 6.466704283994e-01 6.447915657458e-01 6.429047380011e-01 6.410115169828e-01 6.391105753500e-01 6.372014965380e-01 6.352860801812e-01 6.333620393502e-01 6.314311961970e-01 6.294936536720e-01 6.275490116803e-01 6.255965310650e-01 6.236373052918e-01 6.216698720339e-01 6.196958029226e-01 6.177150735422e-01 6.157271469370e-01 6.137322016984e-01 6.117301255534e-01 6.097200494888e-01 6.077039624556e-01 6.056808918374e-01 6.036512506764e-01 6.016152475873e-01 5.995713895530e-01 5.975212639256e-01 5.954643208595e-01 5.934011155979e-01 5.913311592764e-01 5.892546040276e-01 5.871713453985e-01 5.850817407355e-01 5.829849694995e-01 5.808821380245e-01 5.787735460879e-01 5.766581079063e-01 5.745371030026e-01 5.724090518528e-01 5.702748373569e-01 5.681348588811e-01 5.659890963050e-01 5.638375300836e-01 5.616794440790e-01 5.595146836153e-01 5.573445523815e-01 5.551688832474e-01 5.529875551670e-01 5.508009365510e-01 5.486077351006e-01 5.464086709226e-01 5.442044174199e-01 5.419949587951e-01 5.397804835459e-01 5.375603013877e-01 5.353337431039e-01 5.331021180933e-01 5.308650299051e-01 5.286233134951e-01 5.263770744361e-01 5.241244544948e-01 5.218668312915e-01 5.196046620133e-01 5.173366696299e-01 5.150656186054e-01 5.127895867661e-01 5.105082502218e-01 5.082229119906e-01 5.059326007396e-01 5.036382658245e-01 5.013404511483e-01 4.990375385175e-01 4.967305962550e-01 4.944194298956e-01 4.921043399350e-01 4.897863388268e-01 4.874634661475e-01 4.851374518748e-01 4.828078497046e-01 4.804745192259e-01 4.781383096645e-01 4.757989113892e-01 4.734555650633e-01 4.711099868273e-01 4.687606327501e-01 4.664089713420e-01 4.640542499712e-01 4.616961424334e-01 4.593361351678e-01 4.569735956099e-01 4.546092928598e-01 4.522429306510e-01 4.498735055235e-01 4.475034646303e-01 4.451311356409e-01 4.427576419186e-01 4.403824744103e-01 4.380059720008e-01 4.356278268949e-01 4.332492994053e-01 4.308691395198e-01 4.284891242247e-01 4.261076733450e-01 4.237254773575e-01 4.213439684487e-01 4.189619585765e-01 4.165806048376e-01 4.141994326947e-01 4.118180308437e-01 4.094388417223e-01 4.070597517997e-01 4.046821137248e-01 4.023059324346e-01 3.999302190905e-01 3.975573443384e-01 3.951856885412e-01 3.928162314711e-01 3.904500348184e-01 3.880851346311e-01 3.857241260426e-01 3.833662796649e-01 3.810115344783e-01 3.786610848872e-01 3.763137287729e-01 3.739709811755e-01 3.716329346508e-01 3.692987280679e-01 3.669706050055e-01 3.646471149767e-01 3.623293904063e-01 3.600177877272e-01 3.577120696559e-01 3.554133671427e-01 3.531216299461e-01 3.508368243134e-01 3.485603754598e-01 3.462912963110e-01 3.440307158273e-01 3.417788605663e-01 3.395357267143e-01 3.373022347369e-01 3.350780083220e-01 3.328639790331e-01 3.306609561225e-01 3.284685589881e-01 3.262884045790e-01 3.241191629058e-01 3.219627144169e-01 3.198191850256e-01 3.176884309958e-01 3.155716692068e-01 3.134688736353e-01 3.113801289786e-01 3.093073190520e-01 3.072484463868e-01 3.052067976792e-01 3.031808210356e-01 3.011718164721e-01 2.991810259941e-01 2.972070525218e-01 2.952525453927e-01 2.933165568330e-01 2.914000513634e-01 2.895048007094e-01 2.876286981683e-01 2.857740818727e-01 2.839412596139e-01 2.821302918147e-01 2.803429760652e-01 2.785778895441e-01 2.768370344743e-01 2.751201537424e-01 2.734287236575e-01 2.717626415592e-01 2.701224848017e-01 2.685093626893e-01 2.669229666962e-01 2.653649540289e-01 2.638345817516e-01 2.623330573892e-01 2.608606500703e-01 2.594176139604e-01 2.580052203876e-01 2.566238643570e-01 2.552735051540e-01 2.539550152515e-01 2.526684502574e-01 2.514148430051e-01 2.501945012484e-01 2.490073677558e-01 2.478544740645e-01 2.467357834786e-01 2.456516858921e-01 2.446026195636e-01 2.435887063876e-01 2.426104614365e-01 2.416679978325e-01 2.407617391791e-01 2.398920034455e-01 2.390588120288e-01 2.382620292199e-01 2.375027410390e-01 2.367803257469e-01 2.360948904231e-01 2.354464731849e-01 2.348354594622e-01 2.342612459189e-01 2.337238701735e-01 2.332240675652e-01 2.327606310878e-01 2.323339077637e-01 2.319436319280e-01 2.315895356207e-01 2.312715183994e-01 2.309892498724e-01 2.307425144956e-01 2.305311832403e-01 2.303537919989e-01 2.302109269491e-01 2.301016817276e-01 2.300256710962e-01 2.299825499704e-01 2.299711062824e-01 2.299916001646e-01 2.300429342083e-01 2.301246278171e-01 2.302356496379e-01 2.303759357849e-01 2.305441699685e-01 2.307399020881e-01 2.309621342007e-01 2.312103812405e-01 2.314837815250e-01 2.317810495977e-01 2.321017815718e-01 2.324446741895e-01 2.328098791331e-01 2.331952453388e-01 2.336001576110e-01 2.340245376968e-01 2.344663391197e-01 2.349254979920e-01 2.354003396114e-01 2.358903809539e-01 2.363945440849e-01 2.369120451217e-01 2.374409892117e-01 2.379814724040e-01 2.385328402614e-01 2.390921211868e-01 2.396604511077e-01 2.402355664167e-01 2.408170750913e-01 2.414049437898e-01 2.419956003063e-01 2.425916216288e-01 2.431888065137e-01 2.437881368527e-01 2.443879263699e-01 2.449871905514e-01 2.455856697560e-01 2.461819972117e-01 2.467758117999e-01 2.473647392873e-01 2.479499551277e-01 2.485296540130e-01 2.491025042125e-01 2.496691076355e-01 2.502270071012e-01 2.507765859220e-01 2.513167143935e-01 2.518466788609e-01 2.523662712219e-01 2.528729720941e-01 2.533688376902e-01 2.538512305803e-01 2.543201758180e-01 2.547745462039e-01 2.552138671232e-01 2.556391159840e-01 2.560470052351e-01 2.564402438351e-01 2.568145516428e-01 2.571723594728e-01 2.575126373055e-01 2.578340295976e-01 2.581374903618e-01 2.584200791928e-01 2.586855842126e-01 2.589297993206e-01 2.591548831997e-01 2.593595706597e-01 2.595429720869e-01 2.597074717243e-01 2.598486950884e-01 2.599712728076e-01 2.600717097847e-01 2.601509189777e-01 2.602100627964e-01 2.602464412831e-01 2.602641622619e-01 2.602583377967e-01 2.602340963115e-01 2.601878443639e-01 2.601216712582e-01 2.600369986843e-01 2.599294555427e-01 2.598061094353e-01 2.596607711098e-01 2.594988107368e-01 2.593183047025e-01 2.591199007670e-01 2.589067887684e-01 2.586738583097e-01 2.584298606691e-01 2.581678875047e-01 2.578940270376e-01 2.576077485329e-01 2.573071158191e-01 2.569997871997e-01 2.566777957238e-01 2.563517440769e-01 2.560146490986e-01 2.556729741070e-01 2.553272861913e-01 2.549746959079e-01 2.546252786972e-01 2.542695334853e-01 2.539200560717e-01 2.535696192031e-01 2.532250224196e-01 2.528876957142e-01 2.525550949272e-01 2.522370370057e-01 2.519249935166e-01 2.516310419884e-01 2.513506630735e-01 2.510867646046e-01 2.508465019342e-01 2.506225014614e-01 2.504285625772e-01 2.502557558243e-01 2.501148264627e-01 2.500039344223e-01 2.499242585434e-01 2.498840901262e-01 2.498756376237e-01 2.499127817739e-01 2.499871015786e-01 2.501079465324e-01 2.502763172130e-01 2.504893354158e-01 2.507582903461e-01 2.510747639774e-01 2.514503018680e-01 2.518804487430e-01 2.523693885891e-01 2.529212275119e-01 2.535311488503e-01 2.542105578177e-01 2.549502342092e-01 2.557599670201e-01 2.566371130327e-01 2.575810423280e-01 2.585997987488e-01 2.596845864245e-01 2.608458632518e-01 2.620765375673e-01 2.633813288983e-01 2.647617021455e-01 2.662115225719e-01 2.677407072627e-01 2.693375248401e-01 2.710120659550e-01 2.727582418805e-01 2.745754033271e-01 2.764675114365e-01 2.784247268531e-01 2.804574128034e-01 2.825540791797e-01 2.847207936896e-01 2.869529508473e-01 2.892463850192e-01 2.916092221245e-01 2.940257193623e-01 2.965073714999e-01 2.990422057121e-01 3.016325264030e-01 3.042789716496e-01 3.069698468312e-01 3.097161775080e-01 3.125004364466e-01 3.153325998922e-01 3.182050105733e-01 3.211121836632e-01 3.240607140809e-01 3.270337797123e-01 3.300443458680e-01 3.330767316446e-01 3.361351041763e-01 3.392169429546e-01 3.423105730600e-01 3.454281369395e-01 3.485488664887e-01 3.516855432015e-01 3.548260848794e-01 3.579668453644e-01 3.611144425095e-01 3.642505268825e-01 3.673894289455e-01 3.705130920715e-01 3.736269881643e-01 3.767291804491e-01 3.798066542155e-01 3.828719055681e-01 3.859053573736e-01 3.889172142127e-01 3.918978638237e-01 3.948425595217e-01 3.977586394743e-01 4.006276712149e-01 4.034643365657e-01 4.062515353616e-01 4.089930152327e-01 4.116896798068e-01 4.143269329091e-01 4.169188503397e-01 4.194457893580e-01 4.219185974850e-01 4.243289535074e-01 4.266711209650e-01 4.289548901197e-01 4.311601228503e-01 4.333032016870e-01 4.353683760452e-01 4.373589142947e-01 4.392779930152e-01 4.411101695822e-01 4.428717152091e-01 4.445435459554e-01 4.461363414057e-01 4.476451918010e-01 4.490624863421e-01 4.504011968177e-01 4.516420889980e-01 4.528003964855e-01 4.538654869708e-01 4.548371843056e-01 4.557243504492e-01 4.565098669751e-01 4.572118654571e-01 4.578151574840e-01 4.583272269352e-01 4.587506134872e-01 4.590736103857e-01 4.593144509246e-01 4.594551725672e-01 4.595101416180e-01 4.594754519200e-01 4.593468185829e-01 4.591391700550e-01 4.588357923684e-01 4.584566059282e-01 4.579904635275e-01 4.574435073463e-01 4.568233588086e-01 4.561194917637e-01 4.553519359881e-01 4.545074109549e-01 4.535988837198e-01 4.526283789604e-01 4.515916907038e-01 4.505075721839e-01 4.493626960210e-01 4.481748522081e-01 4.469421687761e-01 4.456672614892e-01 4.443659969476e-01 4.430267575380e-01 4.416727897546e-01 4.402955292643e-01 4.389070625394e-01 4.375163599682e-01 4.361182665335e-01 4.347360743556e-01 4.333585756499e-01 4.320051727443e-01 4.306778979603e-01 4.293792674178e-01 4.281285714619e-01 4.269162511419e-01 4.257665354879e-01 4.246733341879e-01 4.236490892055e-01 4.227048756400e-01 4.218356455558e-01 4.210651908641e-01 4.203829434178e-01 4.198076209908e-01 4.193419748794e-01 4.189851411315e-01 4.187584095153e-01 4.186470161385e-01 4.186759231441e-01 4.188353179913e-01 4.191339807054e-01 4.195826515586e-01 4.201685015758e-01 4.209135498399e-01 4.218022560117e-01 4.228477968653e-01 4.240486578419e-01 4.253974241732e-01 4.269091123683e-01 4.285648749393e-01 4.303782510170e-01 4.323394180468e-01 4.344450073866e-01 4.367013783456e-01 4.390885084970e-01 4.416208305441e-01 4.442791076592e-01 4.470643843113e-01 4.499740778694e-01 4.529904441227e-01 4.561241163890e-01 4.593506888775e-01 4.626769927383e-01 4.660891232231e-01 4.695765656100e-01 4.731431183443e-01 4.767646644083e-01 4.804496315864e-01 4.841776463462e-01 4.879444295772e-01 4.917470278230e-01 4.955643688091e-01 4.994029217561e-01 5.032422093018e-01 5.070797551106e-01 5.109083719186e-01 5.147120279349e-01 5.184951598674e-01 5.222364512843e-01 5.259376782260e-01 5.295869739918e-01 5.331751616967e-01 5.367022634990e-01 5.401497570453e-01 5.435208822422e-01 5.468024197372e-01 5.499888917231e-01 5.530779502194e-01 5.560551828241e-01 5.589231126264e-01 5.616709119764e-01 5.642925812544e-01 5.667882128770e-01 5.691451693471e-01 5.713656781833e-01 5.734413646589e-01 5.753692414283e-01 5.771468591610e-01 5.787668872365e-01 5.802306930692e-01 5.815326168919e-01 5.826696291137e-01 5.836426632094e-01 5.844451382324e-01 5.850803056148e-01 5.855437672017e-01 5.858349457340e-01 5.859567608434e-01 5.859038336548e-01 5.856828443133e-01 5.852893315775e-01 5.847264752480e-01 5.839984117109e-01 5.831021209566e-01 5.820449210934e-01 5.808275019863e-01 5.794526743620e-01 5.779282745829e-01 5.762531528198e-01 5.744382983482e-01 5.724847450880e-01 5.704005558397e-01 5.681937859098e-01 5.658672102286e-01 5.634344671599e-01 5.608991587442e-01 5.582720837160e-01 5.555635694898e-01 5.527805702793e-01 5.499380036957e-01 5.470426068628e-01 5.441087822980e-01 5.411490713673e-01 5.381719067329e-01 5.351968148755e-01 5.322315011125e-01 5.292929959837e-01 5.263961097273e-01 5.235517796753e-01 5.207793350442e-01 5.180899034783e-01 5.154999495739e-01 5.130252688170e-01 5.106765238410e-01 5.084738808608e-01 5.064263165885e-01 5.045497465770e-01 5.028584202335e-01 5.013599158992e-01 5.000706511486e-01 4.989973388362e-01 4.981503215885e-01 4.975376459359e-01 4.971640059819e-01 4.970377191042e-01 4.971586030300e-01 4.975300117975e-01 4.981528719455e-01 4.990229286158e-01 5.001394776844e-01 5.014949072423e-01 5.030841901725e-01 5.048979639217e-01 5.069253770653e-01 5.091558510180e-01 5.115749424088e-01 5.141686322864e-01 5.169214478627e-01 5.198155384342e-01 5.228330613416e-01 5.259556963690e-01 5.291624137398e-01 5.324348563197e-01 5.357510259771e-01 5.390897293327e-01 5.424311822790e-01 5.457517111644e-01 5.490328469563e-01 5.522510138858e-01 5.553849604806e-01 5.584176995582e-01 5.613242365131e-01 5.640885543571e-01 5.666908174316e-01 5.691118662549e-01 5.713372990433e-01 5.733466231634e-01 5.751278542404e-01 5.766649541558e-01 5.779441106250e-01 5.789556938714e-01 5.796853515568e-01 5.801271746720e-01 5.802702733733e-01 5.801086580660e-01 5.796383497192e-01 5.788539188566e-01 5.777550408476e-01 5.763391798569e-01 5.746097996983e-01 5.725690095013e-01 5.702211934008e-01 5.675742714817e-01 5.646343185492e-01 5.614141474521e-01 5.579239532136e-01 5.541786702314e-01 5.501948789803e-01 5.459894254130e-01 5.415822759636e-01 5.369959570209e-01 5.322527868354e-01 5.273790599631e-01 5.224015034872e-01 5.173472276196e-01 5.122476587173e-01 5.071326592135e-01 5.020349294704e-01 4.969872202088e-01 4.920213783578e-01 4.871734376790e-01 4.824742857776e-01 4.779587250893e-01 4.736584913959e-01 4.696031596258e-01 4.658248849658e-01 4.623448104323e-01 4.591924865652e-01 4.563859407228e-01 4.539439286414e-01 4.518790843563e-01 4.501997088407e-01 4.489149423727e-01 4.480206999593e-01 4.475170388855e-01 4.473935122083e-01 4.476386297334e-01 4.482389050352e-01 4.491698885671e-01 4.504140193630e-01 4.519433005072e-01 4.537299332603e-01 4.557475195646e-01 4.579619745689e-01 4.603470890183e-01 4.628680527521e-01 4.654974996481e-01 4.682059965450e-01 4.709640401328e-01 4.737474277389e-01 4.765313391455e-01 4.792945459283e-01 4.820187590476e-01 4.846885135184e-01 4.872891965048e-01 4.898134808240e-01 4.922528527662e-01 4.946052753101e-01 4.968724457742e-01 4.990539093737e-01 5.011611958189e-01 5.032010228302e-01 5.051872260858e-01 5.071379415903e-01 5.090665836496e-01 5.109997608182e-01 5.129542408543e-01 5.149562962839e-01 5.170323210803e-01 5.192019527296e-01 5.214966171701e-01 5.239349955658e-01 5.265442312171e-01 5.293433656082e-01 5.323512396474e-01 5.355864436870e-01 5.390573712779e-01 5.427777265182e-01 5.467486499987e-01 5.509714982790e-01 5.554441972655e-01 5.601521998916e-01 5.650872705481e-01 5.702264588978e-01 5.755488173974e-01 5.810264827581e-01 5.866262650793e-01 5.923178494998e-01 5.980599803885e-01 6.038155860527e-01 6.095427276119e-01 6.152001587586e-01 6.207465555953e-01 6.261384433796e-01 6.313368860595e-01 6.363033967598e-01 6.410023311182e-01 6.453995472402e-01 6.494674160809e-01 6.531829110827e-01 6.565261699072e-01 6.594847404353e-01 6.620534824668e-01 6.642329185441e-01 6.660313540904e-01 6.674649794172e-01 6.685596014734e-01 6.693463349753e-01 6.698678201602e-01 6.701719218482e-01 6.703162004005e-01 6.703636448411e-01 6.703835179936e-01 6.704521264663e-01 6.706451901534e-01 6.710443784771e-01 6.717265369332e-01 6.727692080756e-01 6.742434600392e-01 6.762107791620e-01 6.787261672003e-01 6.818270221892e-01 6.855399052894e-01 6.898721678249e-01 6.948135991774e-01 7.003376355786e-01 7.063947024867e-01 7.129226084862e-01 7.198368158671e-01 7.270421395191e-01 7.344279251605e-01 7.418717308251e-01 7.492476219636e-01 7.564175120101e-01 7.632491590218e-01 7.696031948878e-01 7.753489556387e-01 7.803607552850e-01 7.845194341865e-01 7.877219984985e-01 7.898748450297e-01 7.909040312077e-01 7.907517462803e-01 7.893823400223e-01 7.867836417461e-01 7.829626930574e-01 7.779595959105e-01 7.718345137987e-01 7.646778913717e-01 7.566098412676e-01 7.477735592024e-01 7.383450538139e-01 7.285186208196e-01 7.185141639865e-01 7.085710419244e-01 6.989343417091e-01 6.898602638141e-01 6.815948370027e-01 6.743738788095e-01 6.684065727597e-01 6.638650461412e-01 6.608786287833e-01 6.595202216456e-01 6.598090695727e-01 6.617031974341e-01 6.651082097079e-01 6.698789181234e-01 6.758336697276e-01 6.827638784267e-01 6.904422650657e-01 6.986450417844e-01 7.071480566151e-01 7.157525786381e-01 7.242783655319e-01 7.325781234339e-01 7.405418527892e-01 7.480886538715e-01 7.551833812824e-01 7.618182242470e-01 7.680219618985e-01 7.738518085960e-01 7.793818610041e-01 7.847100246101e-01 7.899348348388e-01 7.951605304651e-01 8.004833727504e-01 8.059839291184e-01 8.117284989355e-01 8.177538287455e-01 8.240770379272e-01 8.306849965452e-01 8.375437276557e-01 8.445998454390e-01 8.517817867268e-01 8.590160933080e-01 8.662195053823e-01 8.733218122416e-01 8.802584371488e-01 8.869767418405e-01 8.934498734342e-01 8.996571642466e-01 9.056049710681e-01 9.113050817113e-01 9.167780967322e-01 9.220511800978e-01 9.271369491665e-01 9.320464928808e-01 9.367634997705e-01 9.412547137917e-01 9.454601720332e-01 9.492934986024e-01 9.526535640994e-01 9.554146381775e-01 9.574511877271e-01 9.586363317677e-01 9.588538003432e-01 9.580194319789e-01 9.560697490890e-01 9.529937082624e-01 9.488223491553e-01 9.436346535978e-01 9.375696395034e-01 9.308000739444e-01 9.235553877832e-01 9.160833456162e-01 9.086604256220e-01 9.015748526237e-01 8.950991505869e-01 8.895089225239e-01 8.850365304169e-01 8.818965769614e-01 8.802651081503e-01 8.802674347594e-01 8.820147531078e-01 8.855539920954e-01 8.909222461145e-01 8.981082156478e-01 9.070663412964e-01 9.177372846010e-01 9.260585385734e-01 9.337709698948e-01 9.423046254937e-01 9.530870859761e-01 9.667612548169e-01 9.828156833673e-01 9.997956403036e-01 1.016039435768e+00 1.030488918364e+00 1.043120332239e+00 1.054891844717e+00 1.067211822858e+00 1.081150055972e+00 1.096808921246e+00 1.113235519227e+00 1.128846710990e+00 1.142135740834e+00 1.152350072152e+00 1.159778397675e+00 1.165512527966e+00 1.170833915358e+00 1.176541184878e+00 1.182471164240e+00 1.187527913370e+00 1.190217181310e+00 1.189359811785e+00 1.184633533928e+00 1.176757779806e+00 1.167198397257e+00 1.157481270043e+00 1.148499302033e+00 1.140143923078e+00 1.131418449845e+00 1.121000163137e+00 1.108002253251e+00 1.092488312545e+00 1.075516900148e+00 1.058738269818e+00 1.043671772260e+00 1.030995173273e+00 1.020280852558e+00 1.010314731881e+00 9.998008547410e-01 9.881024889610e-01 9.756946009380e-01 9.640573240171e-01 9.550817720634e-01 9.503220892236e-01 9.504414353975e-01 9.553219538683e-01 9.607981666028e-01 8.963748394487e-01 8.836543071018e-01 8.558503224001e-01 8.363573695454e-01 8.420054991198e-01 8.720324971362e-01 9.089590114435e-01 9.320224865610e-01 9.295333490666e-01 9.042723250234e-01 8.726825815541e-01 8.571413213603e-01 8.716313459991e-01 9.106970474316e-01 9.543332641547e-01 9.823007843583e-01 9.842556465444e-01 9.627913598865e-01 9.313553466169e-01 9.080197037454e-01 9.058373208133e-01 9.252945434315e-01 9.556588415195e-01 9.833116901029e-01 9.990549350644e-01 1.000468990719e+00 9.908248349946e-01 9.764790086731e-01 9.643176164339e-01 9.599167169033e-01 9.663218565176e-01 9.832986008942e-01 1.006936206716e+00 1.030418188492e+00 1.046089735222e+00 1.048349111258e+00 1.036353008757e+00 1.015236000661e+00 9.949370124940e-01 9.858508962215e-01 9.929597799477e-01 1.012600306519e+00 1.034903350269e+00 1.049848761109e+00 1.052197596145e+00 1.043219074853e+00 1.028967092480e+00 1.016317204406e+00 1.008854771944e+00 1.005182128325e+00 1.000991677854e+00 9.929125011804e-01 9.813897317718e-01 9.706370239183e-01 9.656900163600e-01 9.684814424558e-01 9.757015538021e-01 9.804048777450e-01 9.759170234957e-01 9.596075287544e-01 9.347021021481e-01 9.094271505978e-01 8.934929697241e-01 8.927547359117e-01 9.054968662542e-01 9.233454484606e-01 9.361449016399e-01 9.371445863945e-01 9.259821714783e-01 9.090328098888e-01 8.966473745094e-01 8.976940025610e-01 9.138414309469e-01 9.382021551740e-01 9.598393955354e-01 9.702197033287e-01 9.677942736653e-01 9.587907296013e-01 9.539593347970e-01 9.619770766611e-01 9.832745807325e-01 1.009727843026e+00 1.030402462050e+00 1.038625531327e+00 1.035677801294e+00 1.029695722983e+00 1.030168014531e+00 1.040877249922e+00 1.056933681221e+00 1.068608468902e+00 1.068849006374e+00 1.058765710347e+00 1.047722070609e+00 1.047305513972e+00 1.061965622410e+00 1.084155023165e+00 1.098874037466e+00 1.093700964793e+00 1.067024517489e+00 1.030671022831e+00 1.005089277696e+00 1.006333321301e+00 1.032839027627e+00 1.065807423224e+00 1.083017284562e+00 1.072366826124e+00 1.037825062160e+00 9.977650432088e-01 9.749987139261e-01 9.809497789994e-01 1.006577429647e+00 1.030761244607e+00 1.036547788839e+00 1.021045538049e+00 9.958663004336e-01 9.789417518470e-01 9.816892594128e-01 1.024865612515e+00
 8.326428703077e-01 8.326340676068e-01 8.328138770842e-01 8.332381396725e-01 8.338011909894e-01 8.342818612236e-01 8.344989971244e-01 8.344843014877e-01 8.344760138828e-01 8.347058542758e-01 8.352014812772e-01 8.357888472801e-01 8.362413034584e-01 8.364269972209e-01 8.364014526387e-01 8.363925924039e-01 8.366455816413e-01 8.372023753388e-01 8.378470906951e-01 8.382912213489e-01 8.384273300209e-01 8.383930244268e-01 8.384398228389e-01 8.387504948746e-01 8.393171347802e-01 8.399416171200e-01 8.403683234391e-01 8.404889140855e-01 8.404458398366e-01 8.405203035564e-01 8.408963393858e-01 8.415164892459e-01 8.421320905771e-01 8.424968725719e-01 8.425562360879e-01 8.425066196177e-01 8.426439934844e-01 8.431131222039e-01 8.437784348425e-01 8.443472564152e-01 8.446212137750e-01 8.446422462112e-01 8.446369324989e-01 8.448372649645e-01 8.453190286757e-01 8.459515875172e-01 8.464944645960e-01 8.467734459854e-01 8.468079660976e-01 8.467957015797e-01 8.469736695845e-01 8.474497179166e-01 8.481194593107e-01 8.487192793978e-01 8.490161174055e-01 8.490066253399e-01 8.489426706587e-01 8.491374266987e-01 8.496990505967e-01 8.504365868731e-01 8.510152845492e-01 8.512292893493e-01 8.511657274167e-01 8.511333083618e-01 8.514064386888e-01 8.520002208365e-01 8.526710881896e-01 8.531331325027e-01 8.532822495653e-01 8.532493374380e-01 8.532777462637e-01 8.535480576773e-01 8.540590078513e-01 8.546377474188e-01 8.550688982661e-01 8.552468105825e-01 8.552429865269e-01 8.552528236490e-01 8.554711960731e-01 8.559567361006e-01 8.565678152355e-01 8.570485435368e-01 8.572250472115e-01 8.571586934857e-01 8.571122641492e-01 8.573496436224e-01 8.579265750431e-01 8.586216680118e-01 8.590937521302e-01 8.591656082907e-01 8.589926427548e-01 8.589492527066e-01 8.593161009277e-01 8.600398895516e-01 8.607643794048e-01 8.611196893074e-01 8.610356511822e-01 8.608211329507e-01 8.609054562346e-01 8.614657067976e-01 8.622751302930e-01 8.628985602698e-01 8.630600446396e-01 8.628709202229e-01 8.627351906024e-01 8.630069070712e-01 8.636864402879e-01 8.644282705856e-01 8.648468687527e-01 8.648381332925e-01 8.646478758948e-01 8.646569452971e-01 8.650587101287e-01 8.657089159462e-01 8.662593089966e-01 8.664638495296e-01 8.663730069651e-01 8.662629346819e-01 8.663919648535e-01 8.667981544195e-01 8.672912270353e-01 8.676235760676e-01 8.676985126371e-01 8.676280367473e-01 8.676153489374e-01 8.677820296446e-01 8.680938647103e-01 8.684147673222e-01 8.686208078087e-01 8.686873044456e-01 8.686931469938e-01 8.687410594402e-01 8.688824925897e-01 8.691011181817e-01 8.693387683670e-01 8.695311973312e-01 8.696464178895e-01 8.697080621815e-01 8.697752951976e-01 8.698971197125e-01 8.700854321710e-01 8.703060555353e-01 8.704972033763e-01 8.706201313243e-01 8.706935735742e-01 8.707702404160e-01 8.708878452797e-01 8.710452538142e-01 8.712142633510e-01 8.713566146474e-01 8.714580844473e-01 8.715358747990e-01 8.716132020759e-01 8.716998900737e-01 8.718013964138e-01 8.719175676258e-01 8.720348572472e-01 8.721342824509e-01 8.722086258125e-01 8.722662847820e-01 8.723286565967e-01 8.724175621109e-01 8.725287576044e-01 8.726313752824e-01 8.727005667543e-01 8.727460662408e-01 8.727952012281e-01 8.728628116477e-01 8.729409108408e-01 8.730026621184e-01 8.730323002594e-01 8.730462271835e-01 8.730702753619e-01 8.731052678851e-01 8.731302704533e-01 8.731312500421e-01 8.731147796969e-01 8.730987039968e-01 8.730973294607e-01 8.731013115928e-01 8.730876789631e-01 8.730544130332e-01 8.730198423320e-01 8.729975737208e-01 8.729834413198e-01 8.729639843227e-01 8.729292687511e-01 8.728828279437e-01 8.728388970506e-01 8.728023840566e-01 8.727612470413e-01 8.727069237500e-01 8.726426052080e-01 8.725750007106e-01 8.725070774276e-01 8.724364462574e-01 8.723552659693e-01 8.722604140370e-01 8.721596345987e-01 8.720605146025e-01 8.719595048781e-01 8.718517453585e-01 8.717342165606e-01 8.716068532363e-01 8.714753059375e-01 8.713451373027e-01 8.712129483488e-01 8.710723745088e-01 8.709228485212e-01 8.707688884404e-01 8.706121278712e-01 8.704539296584e-01 8.702905325973e-01 8.701182900723e-01 8.699378461153e-01 8.697552499795e-01 8.695690216329e-01 8.693762390870e-01 8.691761097455e-01 8.689677732348e-01 8.687537841734e-01 8.685360182376e-01 8.683134898266e-01 8.680821513816e-01 8.678431612096e-01 8.675994481385e-01 8.673511194641e-01 8.670972367078e-01 8.668368041084e-01 8.665694401333e-01 8.662949860014e-01 8.660169171720e-01 8.657337089201e-01 8.654422894815e-01 8.651449169229e-01 8.648421311193e-01 8.645323605609e-01 8.642169216959e-01 8.638957606154e-01 8.635662225636e-01 8.632296964585e-01 8.628887377760e-01 8.625410541631e-01 8.621857052719e-01 8.618246680291e-01 8.614555435921e-01 8.610793509823e-01 8.606989479932e-01 8.603121624220e-01 8.599175556994e-01 8.595169095058e-01 8.591094189082e-01 8.586938054386e-01 8.582726128721e-01 8.578460028575e-01 8.574110597924e-01 8.569699507422e-01 8.565215652748e-01 8.560656960253e-01 8.556035983004e-01 8.551365207674e-01 8.546612574065e-01 8.541782423376e-01 8.536888380704e-01 8.531928225904e-01 8.526899444050e-01 8.521805563984e-01 8.516622863474e-01 8.511360326220e-01 8.506049060745e-01 8.500653664248e-01 8.495173124040e-01 8.489638292298e-01 8.484019785790e-01 8.478326460370e-01 8.472575548520e-01 8.466739430726e-01 8.460829981377e-01 8.454859069051e-01 8.448810162549e-01 8.442667838886e-01 8.436462726260e-01 8.430186806346e-01 8.423830577158e-01 8.417404917287e-01 8.410895214403e-01 8.404299964448e-01 8.397643472776e-01 8.390915424378e-01 8.384102953468e-01 8.377223014480e-01 8.370263426323e-01 8.363215790091e-01 8.356095229686e-01 8.348903444270e-01 8.341634395088e-01 8.334286327359e-01 8.326859019541e-01 8.319343474148e-01 8.311753068629e-01 8.304092701695e-01 8.296354282856e-01 8.288534806071e-01 8.280643392189e-01 8.272656671705e-01 8.264595438158e-01 8.256461733568e-01 8.248241983698e-01 8.239944219370e-01 8.231578280507e-01 8.223118474635e-01 8.214574815016e-01 8.205955699518e-01 8.197254251954e-01 8.188473224349e-01 8.179620701136e-01 8.170678142683e-01 8.161647899331e-01 8.152546875565e-01 8.143354026233e-01 8.134081855070e-01 8.124745441221e-01 8.115312924720e-01 8.105797837367e-01 8.096196262442e-01 8.086510743699e-01 8.076743240408e-01 8.066902927888e-01 8.056970791868e-01 8.046954597805e-01 8.036869397712e-01 8.026684520064e-01 8.016416623129e-01 8.006067750105e-01 7.995630407559e-01 7.985110103219e-01 7.974522131085e-01 7.963839113944e-01 7.953077107567e-01 7.942227583830e-01 7.931278705032e-01 7.920255470644e-01 7.909148927599e-01 7.897957962951e-01 7.886688319192e-01 7.875343112412e-01 7.863895622083e-01 7.852369586274e-01 7.840752414777e-01 7.829042566647e-01 7.817262082791e-01 7.805407906074e-01 7.793463384251e-01 7.781444596979e-01 7.769320484029e-01 7.757103110476e-01 7.744815505752e-01 7.732440748174e-01 7.719986393248e-01 7.707463690408e-01 7.694843668326e-01 7.682130069033e-01 7.669341005083e-01 7.656452334712e-01 7.643484140003e-01 7.630448577978e-01 7.617320648074e-01 7.604119739433e-01 7.590827187032e-01 7.577433346276e-01 7.563960702685e-01 7.550414988797e-01 7.536776103129e-01 7.523069012379e-01 7.509270825325e-01 7.495382327809e-01 7.481412835003e-01 7.467359916212e-01 7.453214543667e-01 7.439001307903e-01 7.424693629392e-01 7.410311940575e-01 7.395852239451e-01 7.381289516106e-01 7.366654663834e-01 7.351931974327e-01 7.337126250183e-01 7.322236926176e-01 7.307273565694e-01 7.292219456730e-01 7.277086291096e-01 7.261870603552e-01 7.246554409445e-01 7.231171166603e-01 7.215707047061e-01 7.200156696939e-01 7.184536236397e-01 7.168818493986e-01 7.153013416515e-01 7.137133399593e-01 7.121164350493e-01 7.105124333287e-01 7.089010944208e-01 7.072798499411e-01 7.056502859451e-01 7.040126070889e-01 7.023662646604e-01 7.007137010217e-01 6.990520207344e-01 6.973822717133e-01 6.957045619390e-01 6.940174027381e-01 6.923225719947e-01 6.906204340411e-01 6.889106032808e-01 6.871925151460e-01 6.854664191693e-01 6.837310184088e-01 6.819888069322e-01 6.802385573847e-01 6.784804985846e-01 6.767149813277e-01 6.749411665306e-01 6.731593479193e-01 6.713708156731e-01 6.695733722219e-01 6.677685836304e-01 6.659558655162e-01 6.641350589810e-01 6.623071051037e-01 6.604716573550e-01 6.586275167913e-01 6.567765426595e-01 6.549167111101e-01 6.530498713428e-01 6.511760614183e-01 6.492940337708e-01 6.474047990915e-01 6.455079924805e-01 6.436024291334e-01 6.416898205967e-01 6.397709697954e-01 6.378437258228e-01 6.359094598638e-01 6.339671933072e-01 6.320169192583e-01 6.300602204460e-01 6.280958054683e-01 6.261249802187e-01 6.241468952726e-01 6.221601882196e-01 6.201676919046e-01 6.181674863108e-01 6.161597607492e-01 6.141462434838e-01 6.121247308817e-01 6.100963582570e-01 6.080608722316e-01 6.060179790433e-01 6.039685134620e-01 6.019126010746e-01 5.998493933050e-01 5.977799434946e-01 5.957034617645e-01 5.936195536295e-01 5.915299688890e-01 5.894335062839e-01 5.873310672236e-01 5.852213547362e-01 5.831046159409e-01 5.809815278231e-01 5.788525612973e-01 5.767172190171e-01 5.745761721626e-01 5.724276817767e-01 5.702727064417e-01 5.681120573326e-01 5.659456327246e-01 5.637734270982e-01 5.615950401779e-01 5.594089328084e-01 5.572174982061e-01 5.550199714942e-01 5.528169714485e-01 5.506088812773e-01 5.483935515759e-01 5.461726901799e-01 5.439459655909e-01 5.417134117811e-01 5.394765176144e-01 5.372340518847e-01 5.349853487080e-01 5.327322765891e-01 5.304726453105e-01 5.282090034037e-01 5.259405322109e-01 5.236663774895e-01 5.213871410440e-01 5.191027253133e-01 5.168138419786e-01 5.145207286425e-01 5.122221264955e-01 5.099190866447e-01 5.076118687260e-01 5.053001134723e-01 5.029843178050e-01 5.006638035925e-01 4.983391444394e-01 4.960107384669e-01 4.936775764900e-01 4.913413603593e-01 4.890003455770e-01 4.866558529120e-01 4.843076057708e-01 4.819560670483e-01 4.796012009139e-01 4.772433161319e-01 4.748818379640e-01 4.725173690100e-01 4.701505580168e-01 4.677804075030e-01 4.654080832029e-01 4.630325334360e-01 4.606545264454e-01 4.582743090763e-01 4.558916588095e-01 4.535075927408e-01 4.511201700610e-01 4.487313025434e-01 4.463415849264e-01 4.439496504695e-01 4.415575135023e-01 4.391634699903e-01 4.367678733273e-01 4.343728224818e-01 4.319760458510e-01 4.295798543061e-01 4.271824828552e-01 4.247849323524e-01 4.223880168424e-01 4.199905980004e-01 4.175936357605e-01 4.151981525283e-01 4.128025481881e-01 4.104087094226e-01 4.080161407422e-01 4.056244287729e-01 4.032355933375e-01 4.008477975311e-01 3.984622727222e-01 3.960798639194e-01 3.936990926765e-01 3.913219174731e-01 3.889477078911e-01 3.865768243422e-01 3.842100042520e-01 3.818467346500e-01 3.794885980041e-01 3.771345216970e-01 3.747851270265e-01 3.724416039818e-01 3.701032786096e-01 3.677708722799e-01 3.654447600752e-01 3.631244086949e-01 3.608115474857e-01 3.585052932656e-01 3.562063635739e-01 3.539154219710e-01 3.516328318212e-01 3.493591434596e-01 3.470941534504e-01 3.448388224135e-01 3.425932269423e-01 3.403575175591e-01 3.381330249838e-01 3.359190152274e-01 3.337161994177e-01 3.315260598967e-01 3.293468348315e-01 3.271813357178e-01 3.250281366033e-01 3.228889423488e-01 3.207641943726e-01 3.186533753705e-01 3.165585946291e-01 3.144786296492e-01 3.124148413191e-01 3.103680814974e-01 3.083377113011e-01 3.063253353892e-01 3.043304844400e-01 3.023544142536e-01 3.003977174923e-01 2.984603259602e-01 2.965430302237e-01 2.946460840314e-01 2.927709130984e-01 2.909176111240e-01 2.890861946378e-01 2.872782257272e-01 2.854933367799e-01 2.837326977025e-01 2.819969553658e-01 2.802856790573e-01 2.786002525397e-01 2.769407420054e-01 2.753080688897e-01 2.737027350554e-01 2.721250323010e-01 2.705761621627e-01 2.690556821495e-01 2.675649085890e-01 2.661039654001e-01 2.646734903703e-01 2.632742421073e-01 2.619056115576e-01 2.605695211371e-01 2.592656899857e-01 2.579939437088e-01 2.567556939412e-01 2.555510129232e-01 2.543801894261e-01 2.532440102774e-01 2.521421297134e-01 2.510754790384e-01 2.500443086387e-01 2.490486143637e-01 2.480893860188e-01 2.471653079065e-01 2.462783227899e-01 2.454273373842e-01 2.446128852041e-01 2.438353696631e-01 2.430945758619e-01 2.423909649070e-01 2.417234958175e-01 2.410931162141e-01 2.405002827612e-01 2.399431377619e-01 2.394241364349e-01 2.389406047817e-01 2.384938403048e-01 2.380833812328e-01 2.377080454787e-01 2.373687892296e-01 2.370648698446e-01 2.367955495507e-01 2.365607756781e-01 2.363605344149e-01 2.361932792700e-01 2.360599638390e-01 2.359584541154e-01 2.358896243062e-01 2.358523398287e-01 2.358452520338e-01 2.358689504170e-01 2.359220255817e-01 2.360038413386e-01 2.361139441121e-01 2.362510685979e-01 2.364151513111e-01 2.366046518389e-01 2.368196723538e-01 2.370580869782e-01 2.373205599466e-01 2.376049462946e-01 2.379104196573e-01 2.382376635036e-01 2.385836586926e-01 2.389486243186e-01 2.393311391293e-01 2.397305426864e-01 2.401461198054e-01 2.405757294403e-01 2.410202955763e-01 2.414765392706e-01 2.419453947121e-01 2.424254620093e-01 2.429148940330e-01 2.434139420520e-01 2.439204589633e-01 2.444342923403e-01 2.449543430431e-01 2.454781687397e-01 2.460072941118e-01 2.465387690255e-01 2.470733194436e-01 2.476079376130e-01 2.481432335324e-01 2.486778967100e-01 2.492108420569e-01 2.497421745098e-01 2.502685509535e-01 2.507918200503e-01 2.513095664429e-01 2.518209643261e-01 2.523264106052e-01 2.528230101048e-01 2.533124315706e-01 2.537915743411e-01 2.542616695308e-01 2.547205826279e-01 2.551672755764e-01 2.556030601143e-01 2.560248324684e-01 2.564347821227e-01 2.568283778543e-01 2.572083809255e-01 2.575731599509e-01 2.579209151952e-01 2.582540770876e-01 2.585677745308e-01 2.588659245250e-01 2.591450940066e-01 2.594062280850e-01 2.596487884112e-01 2.598711634937e-01 2.600758772566e-01 2.602578643233e-01 2.604226519176e-01 2.605652820395e-01 2.606873559866e-01 2.607897275685e-01 2.608690049863e-01 2.609301942228e-01 2.609672377488e-01 2.609850326455e-01 2.609810924307e-01 2.609551810011e-01 2.609106019989e-01 2.608420468323e-01 2.607560154388e-01 2.606463124875e-01 2.605181111140e-01 2.603701438609e-01 2.602008302237e-01 2.600156573195e-01 2.598072990824e-01 2.595855023555e-01 2.593422090272e-01 2.590845418685e-01 2.588104250005e-01 2.585188376951e-01 2.582162964978e-01 2.578955039104e-01 2.575662644811e-01 2.572213374503e-01 2.568674141572e-01 2.565045244982e-01 2.561301004389e-01 2.557528994928e-01 2.553646152754e-01 2.549766903359e-01 2.545822024788e-01 2.541868693717e-01 2.537941532658e-01 2.533984550464e-01 2.530118495276e-01 2.526244348449e-01 2.522486010089e-01 2.518794426835e-01 2.515200265221e-01 2.511773503825e-01 2.508441373840e-01 2.505334722132e-01 2.502371971270e-01 2.499653596039e-01 2.497169052418e-01 2.494929016575e-01 2.493008377006e-01 2.491345370488e-01 2.490062683591e-01 2.489090117239e-01 2.488520362008e-01 2.488355501191e-01 2.488587195953e-01 2.489314836443e-01 2.490461843800e-01 2.492153051997e-01 2.494338884351e-01 2.497067447630e-01 2.500386397893e-01 2.504247220722e-01 2.508768823542e-01 2.513874458577e-01 2.519649423307e-01 2.526082524128e-01 2.533175291512e-01 2.541003329414e-01 2.549489390285e-01 2.558751637150e-01 2.568711113668e-01 2.579429706945e-01 2.590920553078e-01 2.603140684264e-01 2.616177724215e-01 2.629938359192e-01 2.644512235789e-01 2.659854863877e-01 2.675960600944e-01 2.692873585899e-01 2.710507346614e-01 2.728962154982e-01 2.748130881919e-01 2.768076542045e-01 2.788766443706e-01 2.810150521160e-01 2.832317174734e-01 2.855116341202e-01 2.878669809732e-01 2.902849292891e-01 2.927691641796e-01 2.953197254577e-01 2.979259275504e-01 3.005983514472e-01 3.033200173172e-01 3.061015135531e-01 3.089336208027e-01 3.118131530786e-01 3.147454106343e-01 3.177141799333e-01 3.207324870222e-01 3.237841763513e-01 3.268744602899e-01 3.299995713664e-01 3.331495441585e-01 3.363340731343e-01 3.395347996319e-01 3.427634521973e-01 3.460069486166e-01 3.492639676971e-01 3.525382371726e-01 3.558134520057e-01 3.591035632711e-01 3.623886101254e-01 3.656769041177e-01 3.689629457301e-01 3.722369372658e-01 3.755093451212e-01 3.787600919081e-01 3.820013192363e-01 3.852205830835e-01 3.884157471254e-01 3.915910778782e-01 3.947301296114e-01 3.978471242052e-01 4.009225643072e-01 4.039641320191e-01 4.069676653246e-01 4.099222402150e-01 4.128405504382e-01 4.157010199314e-01 4.185176017929e-01 4.212777634375e-01 4.239792982602e-01 4.266287438527e-01 4.292070861226e-01 4.317314917774e-01 4.341820742827e-01 4.365670196013e-01 4.388844624970e-01 4.411220764882e-01 4.432942403502e-01 4.453806505692e-01 4.473946623012e-01 4.493267681107e-01 4.511731897763e-01 4.529431179062e-01 4.546191529504e-01 4.562158732930e-01 4.577198245142e-01 4.591344881606e-01 4.604644321818e-01 4.616946914648e-01 4.628419013924e-01 4.638891315137e-01 4.648473625059e-01 4.657129493296e-01 4.664790503727e-01 4.671595534412e-01 4.677375527358e-01 4.682281073737e-01 4.686229593657e-01 4.689222299566e-01 4.691358192901e-01 4.692489061282e-01 4.692806599677e-01 4.692169257432e-01 4.690673919788e-01 4.688347801898e-01 4.685107534139e-01 4.681137189393e-01 4.676286366130e-01 4.670702685574e-01 4.664370442600e-01 4.657266459283e-01 4.649547820333e-01 4.641087660560e-01 4.632065658097e-01 4.622422248579e-01 4.612218681836e-01 4.601564056999e-01 4.590366973168e-01 4.578846066606e-01 4.566888093543e-01 4.554638716647e-01 4.542146022933e-01 4.529384283791e-01 4.516564120850e-01 4.503555342667e-01 4.490578219121e-01 4.477612280918e-01 4.464711479179e-01 4.452032114980e-01 4.439493793282e-01 4.427343712356e-01 4.415488086828e-01 4.404088701232e-01 4.393225841350e-01 4.382866282022e-01 4.373240278767e-01 4.364245322245e-01 4.356088423502e-01 4.348773095148e-01 4.342330451526e-01 4.336951647921e-01 4.332516779389e-01 4.329278183307e-01 4.327140605905e-01 4.326231278880e-01 4.326639635373e-01 4.328272208694e-01 4.331365318675e-01 4.335762021858e-01 4.341642284780e-01 4.348973886541e-01 4.357733095778e-01 4.368074438998e-01 4.379821231769e-01 4.393162559788e-01 4.407970981203e-01 4.424279759525e-01 4.442144141598e-01 4.461388060453e-01 4.482191970445e-01 4.504341505800e-01 4.527923058876e-01 4.552874689667e-01 4.579066336860e-01 4.606611608984e-01 4.635265916161e-01 4.665144297550e-01 4.696072390250e-01 4.728004839111e-01 4.760951595847e-01 4.794698928035e-01 4.829344808296e-01 4.864657990894e-01 4.900651552846e-01 4.937252326459e-01 4.974278372827e-01 5.011804872034e-01 5.049587889213e-01 5.087656591505e-01 5.125899651957e-01 5.164170178791e-01 5.202512869981e-01 5.240697095468e-01 5.278764685995e-01 5.316561515780e-01 5.354012630945e-01 5.391111519992e-01 5.427651628190e-01 5.463686446467e-01 5.499050235885e-01 5.533698204546e-01 5.567594307452e-01 5.600579043265e-01 5.632693200402e-01 5.663782768958e-01 5.693824936609e-01 5.722769556353e-01 5.750504609876e-01 5.777045850906e-01 5.802272146981e-01 5.826180460461e-01 5.848709070197e-01 5.869782086596e-01 5.889410759627e-01 5.907502459888e-01 5.924047559943e-01 5.939021688060e-01 5.952351801895e-01 5.964067344043e-01 5.974088663908e-01 5.982429325670e-01 5.989070115839e-01 5.993974013151e-01 5.997178563497e-01 5.998618124900e-01 5.998336922668e-01 5.996324424190e-01 5.992566420306e-01 5.987107567438e-01 5.979936401400e-01 5.971074821805e-01 5.960571359262e-01 5.948406953974e-01 5.934669317344e-01 5.919358857990e-01 5.902532315413e-01 5.884253409320e-01 5.864532271307e-01 5.843489444928e-01 5.821133738105e-01 5.797571035562e-01 5.772871169693e-01 5.747088096756e-01 5.720361456439e-01 5.692731086101e-01 5.664332744942e-01 5.635263186933e-01 5.605602821410e-01 5.575525660618e-01 5.545096127210e-01 5.514472765501e-01 5.483787731169e-01 5.453149674808e-01 5.422741253149e-01 5.392663509898e-01 5.363086923967e-01 5.334157999503e-01 5.306006764397e-01 5.278822071581e-01 5.252712928516e-01 5.227860393620e-01 5.204406466378e-01 5.182469512802e-01 5.162234689650e-01 5.143788744660e-01 5.127288772960e-01 5.112845848839e-01 5.100542363744e-01 5.090520968824e-01 5.082821456914e-01 5.077537862547e-01 5.074723901890e-01 5.074399178488e-01 5.076621269645e-01 5.081350173951e-01 5.088611367621e-01 5.098367204222e-01 5.110547230219e-01 5.125113157552e-01 5.141963921199e-01 5.161006469694e-01 5.182126210752e-01 5.205183893226e-01 5.230041615910e-01 5.256530561743e-01 5.284486635528e-01 5.313725005141e-01 5.344056228179e-01 5.375281585173e-01 5.407195410005e-01 5.439581079081e-01 5.472242115605e-01 5.504939857464e-01 5.537461798733e-01 5.569606572825e-01 5.601133508667e-01 5.631846652902e-01 5.661529052006e-01 5.689976192640e-01 5.717006246345e-01 5.742394845767e-01 5.765986551035e-01 5.787586807388e-01 5.807032687506e-01 5.824180451882e-01 5.838861520285e-01 5.850967363261e-01 5.860356826815e-01 5.866927194236e-01 5.870595422560e-01 5.871262235078e-01 5.868882342734e-01 5.863386019763e-01 5.854760571317e-01 5.842978366427e-01 5.828040188936e-01 5.809966758449e-01 5.788784436588e-01 5.764568222778e-01 5.737364475449e-01 5.707278878550e-01 5.674429986418e-01 5.638930405773e-01 5.600941930140e-01 5.560636574675e-01 5.518193283743e-01 5.473834582622e-01 5.427780589609e-01 5.380267610381e-01 5.331571116869e-01 5.281961790371e-01 5.231736995593e-01 5.181204027812e-01 5.130666451778e-01 5.080469657987e-01 5.030932075252e-01 4.982400852563e-01 4.935213359655e-01 4.889692033619e-01 4.846196004100e-01 4.804996115776e-01 4.766429250519e-01 4.730759633320e-01 4.698255973649e-01 4.669127059593e-01 4.643559117673e-01 4.621743629566e-01 4.603750264804e-01 4.589692164424e-01 4.579569368282e-01 4.573375934966e-01 4.571081911745e-01 4.572531431589e-01 4.577642381516e-01 4.586203045833e-01 4.598013882909e-01 4.612838804120e-01 4.630393368523e-01 4.650431325270e-01 4.672625295045e-01 4.696687770411e-01 4.722316018654e-01 4.749195045676e-01 4.777060247769e-01 4.805588659268e-01 4.834542627718e-01 4.863666711572e-01 4.892745471391e-01 4.921581155364e-01 4.949996675374e-01 4.977846939534e-01 5.005034867954e-01 5.031495420496e-01 5.057141837340e-01 5.082017457596e-01 5.106108266436e-01 5.129481989919e-01 5.152249872429e-01 5.174481500485e-01 5.196387325912e-01 5.218085596278e-01 5.239800283633e-01 5.261753747993e-01 5.284128681327e-01 5.307231120059e-01 5.331250732753e-01 5.356462445741e-01 5.383106899434e-01 5.411389579406e-01 5.441567491740e-01 5.473779186577e-01 5.508239631778e-01 5.545048978142e-01 5.584306538573e-01 5.626098266493e-01 5.670373007713e-01 5.717158907749e-01 5.766318616485e-01 5.817743369540e-01 5.871254507430e-01 5.926589790732e-01 5.983538797198e-01 6.041730622947e-01 6.100864999373e-01 6.160546660636e-01 6.220384845927e-01 6.279984208044e-01 6.338882768037e-01 6.396679057266e-01 6.452942434600e-01 6.507245659560e-01 6.559192858916e-01 6.608402077311e-01 6.654556279147e-01 6.697313409803e-01 6.736443957629e-01 6.771735644204e-01 6.803037143107e-01 6.830283166029e-01 6.853456371810e-01 6.872636645234e-01 6.887957456711e-01 6.899667304015e-01 6.908075415923e-01 6.913585049804e-01 6.916683681642e-01 6.917928182074e-01 6.917970882609e-01 6.917498814758e-01 6.917285887276e-01 6.918104170365e-01 6.920776543248e-01 6.926120512815e-01 6.934902705795e-01 6.947883471051e-01 6.965695047999e-01 6.988914429869e-01 7.017956510285e-01 7.053088622456e-01 7.094436225561e-01 7.141896107099e-01 7.195220741961e-01 7.253941732875e-01 7.317409996273e-01 7.384803229150e-01 7.455136476864e-01 7.527309125638e-01 7.600060416735e-01 7.672106885706e-01 7.742053287502e-01 7.808515874318e-01 7.870107564819e-01 7.925458618975e-01 7.973313643553e-01 8.012454643767e-01 8.041826184100e-01 8.060496521347e-01 8.067719430738e-01 8.062958093255e-01 8.045842903997e-01 8.016312112757e-01 7.974495730365e-01 7.920818454491e-01 7.856003938271e-01 7.781008073115e-01 7.697152788415e-01 7.605978155231e-01 7.509335633906e-01 7.409338638729e-01 7.308273838636e-01 7.208656987242e-01 7.113054579838e-01 7.024090071000e-01 6.944311717469e-01 6.876079943689e-01 6.821477352083e-01 6.782162826287e-01 6.759332944656e-01 6.753590652110e-01 6.764968317530e-01 6.792874980630e-01 6.836179662807e-01 6.893309617746e-01 6.962271187056e-01 7.040894259238e-01 7.126828595031e-01 7.217774165215e-01 7.311511999725e-01 7.406027794054e-01 7.499603956563e-01 7.590777585846e-01 7.678511791991e-01 7.762078370511e-01 7.841136370230e-01 7.915675986330e-01 7.985952484606e-01 8.052543881321e-01 8.116134142614e-01 8.177580565072e-01 8.237778065609e-01 8.297576926903e-01 8.357785493380e-01 8.418985807622e-01 8.481634556772e-01 8.545925144338e-01 8.611823653798e-01 8.679104444053e-01 8.747290123948e-01 8.815840144676e-01 8.884033404416e-01 8.951205994546e-01 9.016681604826e-01 9.079864211765e-01 9.140349156747e-01 9.197827191822e-01 9.252224272619e-01 9.303606234905e-01 9.352166315588e-01 9.398242784869e-01 9.442118654007e-01 9.484144182047e-01 9.524475438816e-01 9.563131866885e-01 9.599919144985e-01 9.634346610685e-01 9.665741967603e-01 9.693112226564e-01 9.715338388324e-01 9.731199528447e-01 9.739394382190e-01 9.738849410783e-01 9.728549720939e-01 9.707900042822e-01 9.676663247276e-01 9.635020564308e-01 9.583777487979e-01 9.524075656048e-01 9.457720998289e-01 9.386823404034e-01 9.313859357649e-01 9.241646101876e-01 9.172934712207e-01 9.110699229407e-01 9.057610112828e-01 9.016229480874e-01 8.988853112472e-01 8.977258684318e-01 8.983118868962e-01 9.007422776260e-01 9.050944533216e-01 9.114029201075e-01 9.196453585134e-01 9.297880138579e-01 9.378202249747e-01 9.453395320558e-01 9.538008434333e-01 9.646522046219e-01 9.785373252524e-01 9.949249811559e-01 1.012323564430e+00 1.029026735411e+00 1.043939243083e+00 1.057030612336e+00 1.069263955040e+00 1.082060629964e+00 1.096504021683e+00 1.112694887645e+00 1.129661102642e+00 1.145792122814e+00 1.159567924430e+00 1.170223332293e+00 1.178053592887e+00 1.184174401708e+00 1.189884572823e+00 1.195979394221e+00 1.202282172044e+00 1.207655061242e+00 1.210545339907e+00 1.209721775536e+00 1.204828036582e+00 1.196562989862e+00 1.186398002007e+00 1.175888092366e+00 1.165961806654e+00 1.156540632151e+00 1.146653319612e+00 1.134991304007e+00 1.120674918087e+00 1.103792525819e+00 1.085453701567e+00 1.067376687735e+00 1.051166282741e+00 1.037583084832e+00 1.026247766756e+00 1.015959740999e+00 1.005406150278e+00 9.939017704325e-01 9.818440419617e-01 9.706032031967e-01 9.619240849829e-01 9.571725617807e-01 9.567020683354e-01 9.592253132102e-01 9.355627628991e-01 8.970317501489e-01 8.742038147747e-01 8.499477575719e-01 8.424852469800e-01 8.608454819278e-01 8.962524169791e-01 9.287776321698e-01 9.409548758820e-01 9.270987352976e-01 8.962773865333e-01 8.691617422257e-01 8.669874410026e-01 8.961600690985e-01 9.428199656941e-01 9.839615916307e-01 1.001746744805e+00 9.909128529870e-01 9.598464309479e-01 9.267957432288e-01 9.111725791314e-01 9.220346586452e-01 9.527581918570e-01 9.874526540320e-01 1.011664270017e+00 1.018696473006e+00 1.010224633104e+00 9.936812204565e-01 9.781997219177e-01 9.708553914834e-01 9.746237587465e-01 9.884426410664e-01 1.008566150074e+00 1.029772797764e+00 1.046389884998e+00 1.053528526651e+00 1.048797797740e+00 1.034004968560e+00 1.015530467555e+00 1.002400360710e+00 1.001787742822e+00 1.014471791178e+00 1.034033637839e+00 1.050745777312e+00 1.057191848594e+00 1.051861711510e+00 1.039452836616e+00 1.027736212724e+00 1.022527750981e+00 1.023850054479e+00 1.026185394677e+00 1.022792187866e+00 1.010553145581e+00 9.924706177523e-01 9.763431507026e-01 9.699991130395e-01 9.757645720889e-01 9.882310321383e-01 9.974813936023e-01 9.948102118095e-01 9.772937190200e-01 9.494032926010e-01 9.213339937440e-01 9.043079559606e-01 9.042142136199e-01 9.179759123173e-01 9.357348667941e-01 9.469017243558e-01 9.455278857100e-01 9.326811828785e-01 9.158494280345e-01 9.052834154762e-01 9.083172077371e-01 9.246785487397e-01 9.466954652892e-01 9.643797457925e-01 9.712318957374e-01 9.677062502459e-01 9.609188174040e-01 9.606468540213e-01 9.729877047562e-01 9.958570348083e-01 1.020442712346e+00 1.037217293017e+00 1.041972852126e+00 1.038203962685e+00 1.034842935341e+00 1.040129530601e+00 1.055174638697e+00 1.072797613261e+00 1.082769272899e+00 1.079341575366e+00 1.065850711330e+00 1.053641427679e+00 1.054860507287e+00 1.072616325346e+00 1.097136501158e+00 1.111937080951e+00 1.104573124772e+00 1.074624162306e+00 1.035693901557e+00 1.009695719787e+00 1.012718393123e+00 1.041598211066e+00 1.075696809120e+00 1.092033873991e+00 1.078974702513e+00 1.041779981156e+00 1.000389383600e+00 9.785806967167e-01 9.872055413323e-01 1.015447073248e+00 1.040686805313e+00 1.045569101778e+00 1.027773795789e+00 1.000097258644e+00 9.817732054114e-01 9.846165465889e-01 1.028639207472e+00
 8.321040066109e-01 8.320970832879e-01 8.322759546641e-01 8.327029873596e-01 8.332755805973e-01 8.337652472455e-01 8.339868197122e-01 8.339749353963e-01 8.339714311288e-01 8.342070836757e-01 8.347074863805e-01 8.353010575851e-01 8.357615952327e-01 8.359545312189e-01 8.359327648790e-01 8.359274986460e-01 8.361883757784e-01 8.367563392344e-01 8.374101725702e-01 8.378611450527e-01 8.380032997577e-01 8.379749544566e-01 8.380284868212e-01 8.383486247816e-01 8.389272294970e-01 8.395628696263e-01 8.399963368490e-01 8.401226135907e-01 8.400882196671e-01 8.401744122972e-01 8.405618421637e-01 8.411904446631e-01 8.418145957275e-01 8.421877825742e-01 8.422563804542e-01 8.422181397191e-01 8.423680283608e-01 8.428486934921e-01 8.435234143234e-01 8.440998405577e-01 8.443837976705e-01 8.444171258764e-01 8.444245110627e-01 8.446381558484e-01 8.451319388750e-01 8.457764175097e-01 8.463299450488e-01 8.466201583647e-01 8.466672698605e-01 8.466693265755e-01 8.468614450393e-01 8.473520741322e-01 8.480370085130e-01 8.486507231644e-01 8.489599291035e-01 8.489620959589e-01 8.489125028619e-01 8.491240947936e-01 8.497040519628e-01 8.504587372155e-01 8.510526181791e-01 8.512783357474e-01 8.512266027876e-01 8.512090811698e-01 8.515011366272e-01 8.521152654671e-01 8.528044952548e-01 8.532822160273e-01 8.534441877788e-01 8.534242882343e-01 8.534689522025e-01 8.537600976231e-01 8.542936890456e-01 8.548927464944e-01 8.553400670405e-01 8.555329835319e-01 8.555447640007e-01 8.555739686518e-01 8.558146762460e-01 8.563232630191e-01 8.569550185609e-01 8.574529150387e-01 8.576464942735e-01 8.575991952458e-01 8.575732387050e-01 8.578324757725e-01 8.584321179788e-01 8.591497460354e-01 8.596419556343e-01 8.597323352763e-01 8.595793193176e-01 8.595575660229e-01 8.599494420668e-01 8.606992746081e-01 8.614482924568e-01 8.618238853815e-01 8.617586356540e-01 8.615662044097e-01 8.616768986053e-01 8.622664865149e-01 8.631030593020e-01 8.637495393010e-01 8.639311321688e-01 8.637633470862e-01 8.636544251982e-01 8.639573832847e-01 8.646673496181e-01 8.654352171552e-01 8.658759084715e-01 8.658892388908e-01 8.657263410618e-01 8.657666457560e-01 8.662016616931e-01 8.668804680468e-01 8.674555275283e-01 8.676837838629e-01 8.676207342747e-01 8.675424833521e-01 8.677049744609e-01 8.681422346912e-01 8.686626559023e-01 8.690215290988e-01 8.691250811973e-01 8.690874889395e-01 8.691083038610e-01 8.693068368690e-01 8.696484082363e-01 8.699991085499e-01 8.702358114759e-01 8.703354988992e-01 8.703754432244e-01 8.704562621302e-01 8.706287511019e-01 8.708794775851e-01 8.711505233025e-01 8.713779783540e-01 8.715274632924e-01 8.716232657418e-01 8.717239457739e-01 8.718798642114e-01 8.721032267371e-01 8.723602019327e-01 8.725873698142e-01 8.727458760466e-01 8.728552040344e-01 8.729688510693e-01 8.731226178626e-01 8.733177736970e-01 8.735247054515e-01 8.737054281106e-01 8.738451072581e-01 8.739612282890e-01 8.740767514194e-01 8.742021270237e-01 8.743436370784e-01 8.745011110040e-01 8.746588890530e-01 8.747974422695e-01 8.749108876763e-01 8.750088896371e-01 8.751134352813e-01 8.752450265805e-01 8.753985367255e-01 8.755405643857e-01 8.756494465487e-01 8.757372220249e-01 8.758301566030e-01 8.759417752190e-01 8.760620030466e-01 8.761644953160e-01 8.762355777632e-01 8.762935637224e-01 8.763633323338e-01 8.764428085087e-01 8.765108503932e-01 8.765552758647e-01 8.765835219739e-01 8.766139614789e-01 8.766599759881e-01 8.767092664854e-01 8.767404657626e-01 8.767532423832e-01 8.767669749901e-01 8.767930518694e-01 8.768267281234e-01 8.768540739777e-01 8.768662048759e-01 8.768679925019e-01 8.768737184743e-01 8.768865558744e-01 8.768933227180e-01 8.768874426861e-01 8.768725502797e-01 8.768547930113e-01 8.768369382566e-01 8.768165420288e-01 8.767848724730e-01 8.767398856141e-01 8.766911038663e-01 8.766432262240e-01 8.765941976605e-01 8.765375753017e-01 8.764718232879e-01 8.763966892083e-01 8.763185715946e-01 8.762414171130e-01 8.761621356847e-01 8.760744167100e-01 8.759793163338e-01 8.758790703998e-01 8.757767293564e-01 8.756729333146e-01 8.755641543351e-01 8.754466084012e-01 8.753218422370e-01 8.751944527832e-01 8.750638893371e-01 8.749270571015e-01 8.747830040778e-01 8.746315668412e-01 8.744738713504e-01 8.743136956118e-01 8.741481925838e-01 8.739740047853e-01 8.737927428223e-01 8.736073589472e-01 8.734172279977e-01 8.732216043151e-01 8.730202809374e-01 8.728114724200e-01 8.725960389420e-01 8.723780473555e-01 8.721544691719e-01 8.719229993318e-01 8.716858933327e-01 8.714434414539e-01 8.711944134897e-01 8.709399810544e-01 8.706802795555e-01 8.704120680118e-01 8.701371305048e-01 8.698584772088e-01 8.695725934852e-01 8.692799465911e-01 8.689813074727e-01 8.686751773260e-01 8.683621512766e-01 8.680451909003e-01 8.677218990744e-01 8.673909382195e-01 8.670545095633e-01 8.667111598296e-01 8.663597537953e-01 8.660037943073e-01 8.656419863823e-01 8.652718728490e-01 8.648962747314e-01 8.645138893835e-01 8.641230018629e-01 8.637275191452e-01 8.633267976686e-01 8.629176130878e-01 8.625014011107e-01 8.620790398536e-01 8.616500065076e-01 8.612148410152e-01 8.607729441362e-01 8.603220753813e-01 8.598640954884e-01 8.594008383881e-01 8.589295707465e-01 8.584505004097e-01 8.579656090534e-01 8.574727357592e-01 8.569725524740e-01 8.564670088508e-01 8.559529062340e-01 8.554316760003e-01 8.549048778398e-01 8.543695909798e-01 8.538261756263e-01 8.532757708106e-01 8.527194492978e-01 8.521546004991e-01 8.515831647722e-01 8.510029432381e-01 8.504153091293e-01 8.498210500797e-01 8.492201850873e-01 8.486112448894e-01 8.479953082517e-01 8.473717411405e-01 8.467392922576e-01 8.460999653431e-01 8.454537180293e-01 8.447996914963e-01 8.441382193183e-01 8.434686231387e-01 8.427908476915e-01 8.421052494527e-01 8.414131553681e-01 8.407134320775e-01 8.400056278458e-01 8.392905076695e-01 8.385664338041e-01 8.378347444423e-01 8.370962681782e-01 8.363492247427e-01 8.355939975788e-01 8.348327315941e-01 8.340619697802e-01 8.332830387231e-01 8.324967366375e-01 8.317018899574e-01 8.309003220614e-01 8.300905052304e-01 8.292723088441e-01 8.284458311550e-01 8.276113180185e-01 8.267686447351e-01 8.259182447599e-01 8.250606939410e-01 8.241942910132e-01 8.233194288893e-01 8.224365184383e-01 8.215443255226e-01 8.206448762952e-01 8.197380913445e-01 8.188219745366e-01 8.178980268182e-01 8.169665406441e-01 8.160256250031e-01 8.150766559340e-01 8.141193289128e-01 8.131531857318e-01 8.121790688782e-01 8.111977936597e-01 8.102078553651e-01 8.092092588320e-01 8.082023972838e-01 8.071855861652e-01 8.061612952874e-01 8.051289372181e-01 8.040881887187e-01 8.030396228804e-01 8.019829869149e-01 8.009170518810e-01 7.998426727661e-01 7.987593415313e-01 7.976665077704e-01 7.965671814817e-01 7.954604674857e-01 7.943447153304e-01 7.932208696629e-01 7.920873019561e-01 7.909442118418e-01 7.897938582691e-01 7.886350273334e-01 7.874684442263e-01 7.862947644985e-01 7.851112272112e-01 7.839187385885e-01 7.827177990352e-01 7.815079537981e-01 7.802895149311e-01 7.790643654856e-01 7.778302608479e-01 7.765882420178e-01 7.753375452570e-01 7.740764241573e-01 7.728078271898e-01 7.715312883174e-01 7.702460515776e-01 7.689532145283e-01 7.676514408020e-01 7.663408286098e-01 7.650222920697e-01 7.636944420801e-01 7.623584259564e-01 7.610146120082e-01 7.596615390261e-01 7.583010735470e-01 7.569327182309e-01 7.555541173947e-01 7.541680749171e-01 7.527730170267e-01 7.513696952783e-01 7.499581342027e-01 7.485388916261e-01 7.471102543828e-01 7.456741287903e-01 7.442286845633e-01 7.427741683989e-01 7.413121330616e-01 7.398423761685e-01 7.383636052222e-01 7.368777862533e-01 7.353817176990e-01 7.338772678307e-01 7.323646036276e-01 7.308434535548e-01 7.293151170498e-01 7.277787974645e-01 7.262325468829e-01 7.246781519552e-01 7.231148995719e-01 7.215435392537e-01 7.199649889814e-01 7.183778449259e-01 7.167822672317e-01 7.151782710084e-01 7.135645199284e-01 7.119434953266e-01 7.103144797430e-01 7.086774605427e-01 7.070324893697e-01 7.053788454183e-01 7.037158566302e-01 7.020460270581e-01 7.003675876397e-01 6.986814864854e-01 6.969872780597e-01 6.952843999139e-01 6.935739259138e-01 6.918559589352e-01 6.901292575278e-01 6.883943774368e-01 6.866518493919e-01 6.849006500116e-01 6.831426028316e-01 6.813757878661e-01 6.796008191338e-01 6.778180649639e-01 6.760267520021e-01 6.742275439403e-01 6.724217151234e-01 6.706069528042e-01 6.687850043021e-01 6.669543817928e-01 6.651152989199e-01 6.632689653589e-01 6.614152714123e-01 6.595534649406e-01 6.576845354796e-01 6.558065933824e-01 6.539205766669e-01 6.520279051539e-01 6.501267404781e-01 6.482189144017e-01 6.463036525146e-01 6.443794420855e-01 6.424486768790e-01 6.405100638766e-01 6.385632616959e-01 6.366103811803e-01 6.346489653274e-01 6.326806865263e-01 6.307045876528e-01 6.287201629397e-01 6.267296071122e-01 6.247313572057e-01 6.227256241373e-01 6.207133858006e-01 6.186930324049e-01 6.166655175937e-01 6.146313042019e-01 6.125898173303e-01 6.105419192776e-01 6.084862581539e-01 6.064231565903e-01 6.043533887878e-01 6.022762084731e-01 6.001931444367e-01 5.981031090581e-01 5.960055323339e-01 5.939002894011e-01 5.917893928619e-01 5.896719337899e-01 5.875485968843e-01 5.854171200749e-01 5.832786115921e-01 5.811335749994e-01 5.789819839252e-01 5.768245488934e-01 5.746602830743e-01 5.724893819096e-01 5.703116022675e-01 5.681270957616e-01 5.659364687669e-01 5.637409804636e-01 5.615386622687e-01 5.593301077519e-01 5.571155161113e-01 5.548940887507e-01 5.526680241807e-01 5.504363853275e-01 5.481980187361e-01 5.459542851129e-01 5.437037187344e-01 5.414485332705e-01 5.391881162599e-01 5.369214651748e-01 5.346494426117e-01 5.323723542984e-01 5.300895780575e-01 5.278025393053e-01 5.255091628682e-01 5.232111975315e-01 5.209081982561e-01 5.185997072044e-01 5.162870541090e-01 5.139689753321e-01 5.116461950971e-01 5.093186495525e-01 5.069866714869e-01 5.046507335618e-01 5.023099745026e-01 4.999652574863e-01 4.976162346310e-01 4.952637749685e-01 4.929067815477e-01 4.905466437205e-01 4.881815757516e-01 4.858136925617e-01 4.834419222136e-01 4.810664747908e-01 4.786884447847e-01 4.763060414765e-01 4.739206427219e-01 4.715330895987e-01 4.691422009225e-01 4.667496930705e-01 4.643537145581e-01 4.619552778451e-01 4.595553103617e-01 4.571525337279e-01 4.547487791288e-01 4.523426515779e-01 4.499345982020e-01 4.475258148770e-01 4.451146056051e-01 4.427030518122e-01 4.402903391634e-01 4.378766299097e-01 4.354628261569e-01 4.330480698064e-01 4.306335962024e-01 4.282190031540e-01 4.258043026677e-01 4.233903662849e-01 4.209768399950e-01 4.185642204146e-01 4.161521946156e-01 4.137415221337e-01 4.113322146478e-01 4.089255950693e-01 4.065198581965e-01 4.041170520033e-01 4.017167829010e-01 3.993186642398e-01 3.969240607714e-01 3.945328013258e-01 3.921449770904e-01 3.897614181323e-01 3.873811122829e-01 3.850061633316e-01 3.826352133836e-01 3.802692647703e-01 3.779087445558e-01 3.755537144700e-01 3.732054869975e-01 3.708635709967e-01 3.685277875977e-01 3.662000981497e-01 3.638787866208e-01 3.615664773588e-01 3.592611230245e-01 3.569651282175e-01 3.546779237539e-01 3.523997554593e-01 3.501313274180e-01 3.478726736226e-01 3.456249936014e-01 3.433882113892e-01 3.411627936381e-01 3.389502504385e-01 3.367488129272e-01 3.345609825693e-01 3.323862647322e-01 3.302248715473e-01 3.280783515515e-01 3.259454343209e-01 3.238284974933e-01 3.217269295841e-01 3.196411705509e-01 3.175726696893e-01 3.155204275906e-01 3.134863633409e-01 3.114708291634e-01 3.094733404533e-01 3.074960607975e-01 3.055380272146e-01 3.036003344538e-01 3.016840873174e-01 2.997885477933e-01 2.979157865742e-01 2.960646436444e-01 2.942370808169e-01 2.924325400489e-01 2.906528246009e-01 2.888979439886e-01 2.871679827238e-01 2.854641306792e-01 2.837864822745e-01 2.821364022666e-01 2.805134585339e-01 2.789181214262e-01 2.773519832074e-01 2.758147973153e-01 2.743067522197e-01 2.728287861893e-01 2.713819126252e-01 2.699655829361e-01 2.685813629546e-01 2.672284086932e-01 2.659085123175e-01 2.646218235294e-01 2.633675564341e-01 2.621477878275e-01 2.609618413328e-01 2.598105564350e-01 2.586936895734e-01 2.576119464997e-01 2.565651951400e-01 2.555543789101e-01 2.545796155902e-01 2.536402575734e-01 2.527372892218e-01 2.518712169215e-01 2.510411007621e-01 2.502481638793e-01 2.494917876929e-01 2.487722778795e-01 2.480892411691e-01 2.474424919958e-01 2.468328388135e-01 2.462595940939e-01 2.457225601135e-01 2.452214071552e-01 2.447568041236e-01 2.443274136867e-01 2.439336148266e-01 2.435751936402e-01 2.432515036868e-01 2.429620328827e-01 2.427062332244e-01 2.424848834575e-01 2.422957148090e-01 2.421395905423e-01 2.420146713247e-01 2.419215718295e-01 2.418592505155e-01 2.418266434846e-01 2.418239475094e-01 2.418495813509e-01 2.419032487169e-01 2.419845919223e-01 2.420914269388e-01 2.422250266157e-01 2.423828896613e-01 2.425645089687e-01 2.427694861891e-01 2.429960159821e-01 2.432448658149e-01 2.435131141743e-01 2.438014245909e-01 2.441076668632e-01 2.444318470731e-01 2.447723206405e-01 2.451282422840e-01 2.454995199580e-01 2.458834693937e-01 2.462805176754e-01 2.466895825317e-01 2.471078960757e-01 2.475371573136e-01 2.479739183250e-01 2.484190196728e-01 2.488703796757e-01 2.493271294333e-01 2.497885041928e-01 2.502532929525e-01 2.507223025190e-01 2.511906564765e-01 2.516611703762e-01 2.521308981557e-01 2.525992197593e-01 2.530662947101e-01 2.535285540018e-01 2.539887590222e-01 2.544427042981e-01 2.548918598186e-01 2.553342483788e-01 2.557683970635e-01 2.561950723236e-01 2.566117222677e-01 2.570200803596e-01 2.574162778473e-01 2.578015640551e-01 2.581749505345e-01 2.585343875597e-01 2.588826186092e-01 2.592139385716e-01 2.595325760540e-01 2.598341896196e-01 2.601204072821e-01 2.603909103446e-01 2.606419800526e-01 2.608785145014e-01 2.610936091112e-01 2.612930947406e-01 2.614719340778e-01 2.616310102351e-01 2.617719605898e-01 2.618903553641e-01 2.619919427054e-01 2.620693208214e-01 2.621281971336e-01 2.621653121567e-01 2.621805151521e-01 2.621768954669e-01 2.621488815786e-01 2.621030128817e-01 2.620320409663e-01 2.619425670816e-01 2.618312313830e-01 2.616976506964e-01 2.615464045371e-01 2.613702334851e-01 2.611785558309e-01 2.609632000268e-01 2.607313141548e-01 2.604794102739e-01 2.602079137691e-01 2.599226784893e-01 2.596151052274e-01 2.592959474983e-01 2.589572807691e-01 2.586055959998e-01 2.582406246704e-01 2.578597398001e-01 2.574715202248e-01 2.570673365714e-01 2.566581752389e-01 2.562373318141e-01 2.558100220639e-01 2.553797725715e-01 2.549405138407e-01 2.545038988060e-01 2.540607326281e-01 2.536225978014e-01 2.531840396562e-01 2.527494915541e-01 2.523231998851e-01 2.519001569362e-01 2.514926361611e-01 2.510919676157e-01 2.507083659727e-01 2.503402704784e-01 2.499892002633e-01 2.496630178628e-01 2.493548179965e-01 2.490763622038e-01 2.488229043186e-01 2.486011667499e-01 2.484128238245e-01 2.482571739909e-01 2.481436303888e-01 2.480655562899e-01 2.480349499370e-01 2.480475594761e-01 2.481081575941e-01 2.482217439267e-01 2.483844117164e-01 2.486075678764e-01 2.488846324813e-01 2.492242139456e-01 2.496257843442e-01 2.500900975969e-01 2.506244634733e-01 2.512230956959e-01 2.518968423840e-01 2.526395234985e-01 2.534570406559e-01 2.543517597364e-01 2.553203826502e-01 2.563713432772e-01 2.574966582511e-01 2.587056367941e-01 2.599943076043e-01 2.613628249258e-01 2.628168740160e-01 2.643473231789e-01 2.659651324799e-01 2.676608463657e-01 2.694404867901e-01 2.713010523011e-01 2.732398198416e-01 2.752633972892e-01 2.773597609443e-01 2.795405630850e-01 2.817924223706e-01 2.841213847054e-01 2.865258976552e-01 2.889969183371e-01 2.915447345677e-01 2.941532386685e-01 2.968328433751e-01 2.995732857324e-01 3.023747600528e-01 3.052391818731e-01 3.081532077730e-01 3.111289504460e-01 3.141494108531e-01 3.172223626694e-01 3.203410591539e-01 3.234985303764e-01 3.267020407562e-01 3.299344886605e-01 3.332082460601e-01 3.365079958563e-01 3.398355849997e-01 3.431913482723e-01 3.465616157607e-01 3.499584397480e-01 3.533625970048e-01 3.567833188360e-01 3.602122526464e-01 3.636423876838e-01 3.670819296423e-01 3.705119134508e-01 3.739452449258e-01 3.773658560411e-01 3.807761920696e-01 3.841755854095e-01 3.875515433382e-01 3.909153380222e-01 3.942479914949e-01 3.975585028526e-01 4.008394000165e-01 4.040834584767e-01 4.072995185277e-01 4.104683681310e-01 4.136027375298e-01 4.166886065782e-01 4.197267913627e-01 4.227195478197e-01 4.256511702318e-01 4.285365689922e-01 4.313551605208e-01 4.341174530411e-01 4.368177660263e-01 4.394464610029e-01 4.420159893974e-01 4.445055298031e-01 4.469302853816e-01 4.492768980889e-01 4.515447439791e-01 4.537399809108e-01 4.558460009293e-01 4.578786021637e-01 4.598195518294e-01 4.616778093380e-01 4.634512388305e-01 4.651293098437e-01 4.667264825438e-01 4.682244853775e-01 4.696361764584e-01 4.709540904881e-01 4.721745305591e-01 4.733085467134e-01 4.743387349776e-01 4.752818255850e-01 4.761250849306e-01 4.768727837017e-01 4.775305987726e-01 4.780846323854e-01 4.785536079817e-01 4.789210839655e-01 4.792002439260e-01 4.793877365036e-01 4.794791573258e-01 4.794893447129e-01 4.794033638904e-01 4.792374506040e-01 4.789845990361e-01 4.786473641798e-01 4.782367198218e-01 4.777399290390e-01 4.771766997073e-01 4.765369273706e-01 4.758289982667e-01 4.750601726319e-01 4.742229138885e-01 4.733373244247e-01 4.723911741471e-01 4.713999324923e-01 4.703645396596e-01 4.692851095266e-01 4.681789057515e-01 4.670342273462e-01 4.658732633919e-01 4.646893697560e-01 4.634926147922e-01 4.622935876980e-01 4.610860971170e-01 4.598936903331e-01 4.587065453647e-01 4.575414891364e-01 4.564039069309e-01 4.552930566828e-01 4.542298316130e-01 4.532038116241e-01 4.522384041315e-01 4.513298875432e-01 4.504859391698e-01 4.497229040731e-01 4.490304260764e-01 4.484352776995e-01 4.479261279601e-01 4.475195556420e-01 4.472226292963e-01 4.470291131330e-01 4.469635700153e-01 4.470100169228e-01 4.471909137541e-01 4.475008026625e-01 4.479419287637e-01 4.485304920374e-01 4.492498732330e-01 4.501225335635e-01 4.511350472670e-01 4.522961296852e-01 4.536098247150e-01 4.550629600249e-01 4.566746757616e-01 4.584241327144e-01 4.603257025644e-01 4.623697514664e-01 4.645507478538e-01 4.668780661590e-01 4.693293880656e-01 4.719199761595e-01 4.746305235184e-01 4.774616497404e-01 4.804128282534e-01 4.834648011731e-01 4.866293066498e-01 4.898831004661e-01 4.932294642611e-01 4.966606743546e-01 5.001601067042e-01 5.037363425698e-01 5.073628042357e-01 5.110477868544e-01 5.147744515520e-01 5.185329597707e-01 5.223261394135e-01 5.261296766861e-01 5.299514783525e-01 5.337711471571e-01 5.375845633469e-01 5.413891606304e-01 5.451644475288e-01 5.489164333925e-01 5.526251775236e-01 5.562896597417e-01 5.599018805648e-01 5.634472264579e-01 5.669304028455e-01 5.703312609700e-01 5.736519419636e-01 5.768819169995e-01 5.800125604977e-01 5.830436463775e-01 5.859605096637e-01 5.887650374843e-01 5.914466781153e-01 5.939997519432e-01 5.964228598470e-01 5.987054822457e-01 6.008477964875e-01 6.028424308981e-01 6.046849302425e-01 6.063746353092e-01 6.079028051478e-01 6.092709327399e-01 6.104733392277e-01 6.115077915238e-01 6.123745339638e-01 6.130671622506e-01 6.135877065200e-01 6.139342774775e-01 6.141037834356e-01 6.140999781175e-01 6.139185401131e-01 6.135626317466e-01 6.130322226722e-01 6.123270901897e-01 6.114521053075e-01 6.104067289606e-01 6.091952482935e-01 6.078202357177e-01 6.062843292619e-01 6.045942829788e-01 6.027518220287e-01 6.007638946708e-01 5.986368427730e-01 5.963742478180e-01 5.939866698726e-01 5.914774410580e-01 5.888584104393e-01 5.861367552835e-01 5.833195988147e-01 5.804213433565e-01 5.774474227187e-01 5.744122564934e-01 5.713269932347e-01 5.682010793568e-01 5.650520105640e-01 5.618876617116e-01 5.587253277997e-01 5.555779580251e-01 5.524585136546e-01 5.493851962636e-01 5.463683088033e-01 5.434281379609e-01 5.405773347492e-01 5.378297812181e-01 5.352056648753e-01 5.327140344324e-01 5.303750948112e-01 5.282006425772e-01 5.262023742886e-01 5.243984013678e-01 5.227958209573e-01 5.214098622703e-01 5.202493725861e-01 5.193211996151e-01 5.186368090540e-01 5.181978155675e-01 5.180126050795e-01 5.180820975008e-01 5.184066091406e-01 5.189874484916e-01 5.198194450584e-01 5.209007873108e-01 5.222234642606e-01 5.237796637667e-01 5.255601107837e-01 5.275526174682e-01 5.297443239184e-01 5.321209742393e-01 5.346659871197e-01 5.373629373849e-01 5.401928229420e-01 5.431363752025e-01 5.461741300931e-01 5.492841512131e-01 5.524453690238e-01 5.556365924992e-01 5.588343346142e-01 5.620184481477e-01 5.651647439785e-01 5.682522200714e-01 5.712602723895e-01 5.741650429208e-01 5.769478784425e-01 5.795870180945e-01 5.820634476584e-01 5.843591046122e-01 5.864538351548e-01 5.883336362156e-01 5.899808876956e-01 5.913807743404e-01 5.925216300386e-01 5.933890874136e-01 5.939743800936e-01 5.942664749523e-01 5.942589037690e-01 5.939452319393e-01 5.933197965705e-01 5.923805574002e-01 5.911261317075e-01 5.895573309099e-01 5.876751694116e-01 5.854850612944e-01 5.829933796445e-01 5.802064238357e-01 5.771365760256e-01 5.737940101295e-01 5.701935015331e-01 5.663514619959e-01 5.622853961997e-01 5.580153279723e-01 5.535630319254e-01 5.489520835121e-01 5.442092523875e-01 5.393604772415e-01 5.344342215242e-01 5.294619955858e-01 5.244736599206e-01 5.195032896582e-01 5.145833154141e-01 5.097474879847e-01 5.050314147802e-01 5.004662906124e-01 4.960875150635e-01 4.919271398650e-01 4.880163724349e-01 4.843836658116e-01 4.810547458036e-01 4.780574687376e-01 4.754080427214e-01 4.731272543388e-01 4.712271218885e-01 4.697172518952e-01 4.686046526202e-01 4.678863832218e-01 4.675629481154e-01 4.676236299183e-01 4.680572305329e-01 4.688493052789e-01 4.699763423222e-01 4.714209680503e-01 4.731541904970e-01 4.751499861524e-01 4.773802727981e-01 4.798137967222e-01 4.824239490291e-01 4.851750877306e-01 4.880424530477e-01 4.909948377513e-01 4.940061225221e-01 4.970517123325e-01 5.001068136051e-01 5.031517980885e-01 5.061673840794e-01 5.091399707411e-01 5.120555226996e-01 5.149074111913e-01 5.176877188536e-01 5.203956609903e-01 5.230336422250e-01 5.256017453014e-01 5.281131520967e-01 5.305748520861e-01 5.330015319838e-01 5.354109095036e-01 5.378172542772e-01 5.402473794105e-01 5.427171728785e-01 5.452538072767e-01 5.478821309128e-01 5.506218474411e-01 5.535026734700e-01 5.565424593976e-01 5.597667032637e-01 5.631927419634e-01 5.668372813007e-01 5.707175120003e-01 5.748381975766e-01 5.792114113580e-01 5.838334800688e-01 5.887045383392e-01 5.938168508096e-01 5.991538560561e-01 6.047045818105e-01 6.104404888381e-01 6.163392987195e-01 6.223689073252e-01 6.284940648019e-01 6.346815107232e-01 6.408850951896e-01 6.470682714518e-01 6.531851839911e-01 6.591912728853e-01 6.650441602996e-01 6.706984940743e-01 6.761159965954e-01 6.812530341035e-01 6.860772553666e-01 6.905543709953e-01 6.946566035905e-01 6.983621768182e-01 7.016546528445e-01 7.045240325784e-01 7.069677651466e-01 7.089905651877e-01 7.106065106305e-01 7.118372247083e-01 7.127135797908e-01 7.132732532465e-01 7.135670704712e-01 7.136486596643e-01 7.135848738518e-01 7.134443295421e-01 7.133043719559e-01 7.132470012716e-01 7.133531202406e-01 7.137086241984e-01 7.143928265133e-01 7.154832206440e-01 7.170480063978e-01 7.191455214156e-01 7.218224980979e-01 7.251074998959e-01 7.290154273387e-01 7.335392181054e-01 7.386550144866e-01 7.443164126745e-01 7.504589616591e-01 7.570023551509e-01 7.638444260642e-01 7.708736740311e-01 7.779645294076e-01 7.849815243947e-01 7.917868374061e-01 7.982342417123e-01 8.041877342306e-01 8.095040785739e-01 8.140542833635e-01 8.177184158899e-01 8.203862992908e-01 8.219689278793e-01 8.223878234968e-01 8.215942139650e-01 8.195554712505e-01 8.162657989530e-01 8.117492003827e-01 8.060504967349e-01 7.992539250365e-01 7.914645882492e-01 7.828237054654e-01 7.735010375024e-01 7.636907461665e-01 7.536199935306e-01 7.435285419875e-01 7.336784831643e-01 7.243384994868e-01 7.157768248667e-01 7.082532657465e-01 7.020003458005e-01 6.972245048576e-01 6.940817425962e-01 6.926765741744e-01 6.930546070583e-01 6.951962471985e-01 6.990264888123e-01 7.044112671868e-01 7.111761787158e-01 7.191091192658e-01 7.279784579844e-01 7.375469880587e-01 7.475765027037e-01 7.578502871727e-01 7.681640876220e-01 7.783517939877e-01 7.882749544249e-01 7.978316288971e-01 8.069590903892e-01 8.156220218931e-01 8.238257687165e-01 8.315950190812e-01 8.389809362033e-01 8.460494673867e-01 8.528720025603e-01 8.595285135844e-01 8.660864638241e-01 8.726066888682e-01 8.791340244367e-01 8.856898462591e-01 8.922824303678e-01 8.988909661618e-01 9.054843613665e-01 9.120101197606e-01 9.184113503393e-01 9.246274463685e-01 9.305952380237e-01 9.362673796005e-01 9.416014968976e-01 9.465762687697e-01 9.511882372885e-01 9.554472114142e-01 9.593852259552e-01 9.630363640487e-01 9.664483343529e-01 9.696620379574e-01 9.727084147959e-01 9.756084855920e-01 9.783517673594e-01 9.809146419625e-01 9.832355210248e-01 9.852319953226e-01 9.868061420891e-01 9.878334073363e-01 9.882030725888e-01 9.877937840020e-01 9.865129269599e-01 9.842947973162e-01 9.811031697824e-01 9.769624091552e-01 9.719284457483e-01 9.661223176942e-01 9.597081929147e-01 9.528890040120e-01 9.459205627113e-01 9.390605892076e-01 9.326042991076e-01 9.268353824152e-01 9.220302833218e-01 9.184592773323e-01 9.163391842486e-01 9.158835521887e-01 9.172444233823e-01 9.205388425686e-01 9.258515046034e-01 9.331933657182e-01 9.425647293889e-01 9.500876580721e-01 9.571711301977e-01 9.652992527851e-01 9.759512326430e-01 9.897831025834e-01 1.006249907768e+00 1.023832781840e+00 1.040780918163e+00 1.055962229002e+00 1.069335812191e+00 1.081866923854e+00 1.094987237355e+00 1.109792509563e+00 1.126381676779e+00 1.143761667211e+00 1.160295956134e+00 1.174448050214e+00 1.185444037454e+00 1.193589564905e+00 1.200027401760e+00 1.206082994946e+00 1.212556960053e+00 1.219261172677e+00 1.225024048560e+00 1.228238748523e+00 1.227622219513e+00 1.222784190120e+00 1.214402490421e+00 1.203945242991e+00 1.192985864956e+00 1.182472922819e+00 1.172341621528e+00 1.161631634545e+00 1.149042560784e+00 1.133700634389e+00 1.115715594093e+00 1.096247759366e+00 1.077081298505e+00 1.059897969386e+00 1.045538126738e+00 1.033674720841e+00 1.023134000472e+00 1.012608743530e+00 1.001399071938e+00 9.898509960779e-01 9.792355329312e-01 9.711310615822e-01 9.667097775766e-01 9.664520291175e-01 9.691597154011e-01 9.045219824089e-01 8.902944421419e-01 8.641574485877e-01 8.459841730359e-01 8.510912353419e-01 8.800753748051e-01 9.174815788987e-01 9.428902981577e-01 9.431827294957e-01 9.190376929738e-01 8.856474495688e-01 8.666459240271e-01 8.795782263539e-01 9.217835478541e-01 9.724078219017e-01 1.007720416337e+00 1.013670001717e+00 9.907128107589e-01 9.531686537564e-01 9.233199855501e-01 9.197019675402e-01 9.448671037793e-01 9.847118744394e-01 1.019920040658e+00 1.037137131632e+00 1.033438808575e+00 1.015227652904e+00 9.940928258430e-01 9.810942738557e-01 9.818769813617e-01 9.952795645289e-01 1.015691130433e+00 1.036625131304e+00 1.052768505093e+00 1.060557527655e+00 1.058350455515e+00 1.047013443432e+00 1.030673453808e+00 1.016286912388e+00 1.011165490220e+00 1.018815562775e+00 1.036128303952e+00 1.054651808669e+00 1.065256627703e+00 1.063122270493e+00 1.050218240284e+00 1.034385141291e+00 1.024860697421e+00 1.026272141714e+00 1.035315267929e+00 1.042988990066e+00 1.040710953857e+00 1.025683052731e+00 1.002907099976e+00 9.828655311256e-01 9.753880518445e-01 9.829549010645e-01 9.985835563058e-01 1.010431674713e+00 1.008776889966e+00 9.909088977127e-01 9.623304486654e-01 9.342807821296e-01 9.181810224536e-01 9.189876868297e-01 9.323245072427e-01 9.478337154125e-01 9.556638111051e-01 9.514259217123e-01 9.377261449504e-01 9.226259182496e-01 9.153194404246e-01 9.208043797593e-01 9.367617237243e-01 9.552681951875e-01 9.679551515284e-01 9.707750981451e-01 9.662098239969e-01 9.619137400274e-01 9.662032561846e-01 9.824130946048e-01 1.006242650326e+00 1.028647831028e+00 1.041729884782e+00 1.043641982933e+00 1.039728633321e+00 1.039254745528e+00 1.048941674710e+00 1.067458312799e+00 1.085931085677e+00 1.094125008770e+00 1.087691205800e+00 1.071890124981e+00 1.059514422350e+00 1.062762941480e+00 1.083285456521e+00 1.109460486972e+00 1.123850429691e+00 1.114275509486e+00 1.081430533124e+00 1.040352266908e+00 1.014004139682e+00 1.018353728455e+00 1.048929009189e+00 1.083737126639e+00 1.099297290249e+00 1.084327040865e+00 1.044972817576e+00 1.002246128659e+00 9.806506458923e-01 9.907995373501e-01 1.020819974798e+00 1.047122319981e+00 1.051975107610e+00 1.033212423069e+00 1.004120715630e+00 9.845970621700e-01 9.867854533405e-01 1.031077619188e+00
 8.312036036649e-01 8.311968125127e-01 8.313735222731e-01 8.318028812685e-01 8.323831464958e-01 8.328802777856e-01 8.331046115781e-01 8.330943191612e-01 8.330944738151e-01 8.333346249031e-01 8.338381934659e-01 8.344367118755e-01 8.349035932430e-01 8.351025357258e-01 8.350828357766e-01 8.350801528941e-01 8.353478238797e-01 8.359251586112e-01 8.365862557614e-01 8.370425558199e-01 8.371894141295e-01 8.371657325290e-01 8.372248032464e-01 8.375529292290e-01 8.381423271320e-01 8.387869303828e-01 8.392259023961e-01 8.393558666218e-01 8.393294428762e-01 8.394262250006e-01 8.398227090848e-01 8.404586398550e-01 8.410893868574e-01 8.414691314065e-01 8.415466069179e-01 8.415178431218e-01 8.416787698643e-01 8.421692997420e-01 8.428509541544e-01 8.434341082477e-01 8.437268096521e-01 8.437710216373e-01 8.437899266479e-01 8.440142509727e-01 8.445192530562e-01 8.451738641130e-01 8.457366711425e-01 8.460364612537e-01 8.460949766908e-01 8.461098084683e-01 8.463143582346e-01 8.468183245774e-01 8.475169039753e-01 8.481427321290e-01 8.484623905872e-01 8.484749832463e-01 8.484383552158e-01 8.486654116521e-01 8.492616276022e-01 8.500317181077e-01 8.506387692139e-01 8.508751249364e-01 8.508336843840e-01 8.508294255236e-01 8.511389704900e-01 8.517714426901e-01 8.524774145768e-01 8.529689551022e-01 8.531424770744e-01 8.531339978767e-01 8.531935613594e-01 8.535039220718e-01 8.540585628476e-01 8.546762065551e-01 8.551384179000e-01 8.553439767906e-01 8.553703254280e-01 8.554170808694e-01 8.556791221615e-01 8.562090508585e-01 8.568591351930e-01 8.573729007889e-01 8.575817747840e-01 8.575521224192e-01 8.575449592450e-01 8.578244996317e-01 8.584455585403e-01 8.591834366867e-01 8.596940761033e-01 8.598020185563e-01 8.596668414582e-01 8.596656697841e-01 8.600804222518e-01 8.608545233867e-01 8.616261831172e-01 8.620204643931e-01 8.619728802295e-01 8.618005490897e-01 8.619365554074e-01 8.625532075380e-01 8.634149437937e-01 8.640828176440e-01 8.642826990301e-01 8.641354938769e-01 8.640518054921e-01 8.643840804056e-01 8.651224325255e-01 8.659139214024e-01 8.663751016228e-01 8.664098407210e-01 8.662721940444e-01 8.663430312379e-01 8.668086791727e-01 8.675142435088e-01 8.681116970739e-01 8.683627770095e-01 8.683260247172e-01 8.682781018384e-01 8.684720260284e-01 8.689386756343e-01 8.694842130082e-01 8.698680601622e-01 8.699994858546e-01 8.699928496798e-01 8.700454993272e-01 8.702740488756e-01 8.706437229583e-01 8.710219351207e-01 8.712884459097e-01 8.714197131818e-01 8.714922330267e-01 8.716039771537e-01 8.718061101955e-01 8.720868028630e-01 8.723901880961e-01 8.726507413927e-01 8.728330548801e-01 8.729614408679e-01 8.730937913308e-01 8.732819180514e-01 8.735393290220e-01 8.738308480469e-01 8.740925358355e-01 8.742849417016e-01 8.744288509123e-01 8.745770524690e-01 8.747658030224e-01 8.749972442448e-01 8.752408129895e-01 8.754579231464e-01 8.756340762603e-01 8.757873667093e-01 8.759391969967e-01 8.761017984097e-01 8.762820709101e-01 8.764790108451e-01 8.766753401687e-01 8.768510955522e-01 8.770025330932e-01 8.771396164684e-01 8.772844387883e-01 8.774579384145e-01 8.776508880538e-01 8.778311745094e-01 8.779781154842e-01 8.781064777833e-01 8.782422976785e-01 8.783958546239e-01 8.785569163100e-01 8.786983716702e-01 8.788093863412e-01 8.789104394177e-01 8.790242817010e-01 8.791465446823e-01 8.792561387719e-01 8.793425871620e-01 8.794140401812e-01 8.794896151560e-01 8.795815730023e-01 8.796747830233e-01 8.797490892758e-01 8.798071492976e-01 8.798673670389e-01 8.799401576958e-01 8.800200975924e-01 8.800929690479e-01 8.801507118696e-01 8.801993814721e-01 8.802534046620e-01 8.803131278706e-01 8.803676383354e-01 8.804082197624e-01 8.804414284469e-01 8.804722360013e-01 8.805034175581e-01 8.805315963389e-01 8.805479956170e-01 8.805522194841e-01 8.805533978691e-01 8.805561160139e-01 8.805566414115e-01 8.805509643760e-01 8.805350988183e-01 8.805114049202e-01 8.804847260959e-01 8.804596966918e-01 8.804322330975e-01 8.803963579582e-01 8.803538538363e-01 8.803063029284e-01 8.802572471446e-01 8.802065283887e-01 8.801512732354e-01 8.800872688002e-01 8.800165512361e-01 8.799436631296e-01 8.798674966703e-01 8.797855932580e-01 8.796965546009e-01 8.796003760472e-01 8.794987416575e-01 8.793941890533e-01 8.792847803229e-01 8.791668678083e-01 8.790423765658e-01 8.789139404847e-01 8.787812662435e-01 8.786427918709e-01 8.784992939849e-01 8.783481382379e-01 8.781910012896e-01 8.780315762943e-01 8.778668407060e-01 8.776944578102e-01 8.775167703396e-01 8.773334003248e-01 8.771446055633e-01 8.769504870930e-01 8.767509002956e-01 8.765427571592e-01 8.763291070993e-01 8.761116246775e-01 8.758868623450e-01 8.756559428905e-01 8.754190113800e-01 8.751747222236e-01 8.749242689164e-01 8.746701597851e-01 8.744090803465e-01 8.741412102607e-01 8.738684139508e-01 8.735880954824e-01 8.733007292026e-01 8.730089865456e-01 8.727111106240e-01 8.724058250198e-01 8.720946843767e-01 8.717768913745e-01 8.714515880000e-01 8.711214863414e-01 8.707866509905e-01 8.704431630604e-01 8.700930234822e-01 8.697371563509e-01 8.693745355393e-01 8.690058378645e-01 8.686315829790e-01 8.682477018791e-01 8.678572062678e-01 8.674616885166e-01 8.670581227662e-01 8.666475531880e-01 8.662310447520e-01 8.658064465177e-01 8.653755951652e-01 8.649385334708e-01 8.644940418764e-01 8.640421016572e-01 8.635846867473e-01 8.631197145706e-01 8.626456806526e-01 8.621663645642e-01 8.616801419714e-01 8.611860346325e-01 8.606854091648e-01 8.601764195204e-01 8.596596745459e-01 8.591375368519e-01 8.586079995634e-01 8.580710968763e-01 8.575270349496e-01 8.569756631898e-01 8.564156747432e-01 8.558490583679e-01 8.552759354541e-01 8.546947190485e-01 8.541064603655e-01 8.535102870273e-01 8.529058831643e-01 8.522942223682e-01 8.516759037009e-01 8.510501317338e-01 8.504171277326e-01 8.497762679675e-01 8.491264765138e-01 8.484698565065e-01 8.478061418196e-01 8.471338363595e-01 8.464548771039e-01 8.457679992876e-01 8.450730594390e-01 8.443700543348e-01 8.436594362428e-01 8.429407487444e-01 8.422151565764e-01 8.414818587132e-01 8.407399144559e-01 8.399899918446e-01 8.392325909501e-01 8.384663852077e-01 8.376931696298e-01 8.369127242897e-01 8.361235059359e-01 8.353258682094e-01 8.345205156501e-01 8.337058696137e-01 8.328843636074e-01 8.320550010074e-01 8.312168647624e-01 8.303713076206e-01 8.295177532770e-01 8.286552936916e-01 8.277846157097e-01 8.269060337194e-01 8.260179369456e-01 8.251227308852e-01 8.242201818082e-01 8.233090029391e-01 8.223893951393e-01 8.214613707747e-01 8.205236160500e-01 8.195782410790e-01 8.186255267897e-01 8.176637673844e-01 8.166950257426e-01 8.157176249822e-01 8.147311333954e-01 8.137363946384e-01 8.127328163129e-01 8.117193879693e-01 8.107001493864e-01 8.096730736421e-01 8.086371317809e-01 8.075930414770e-01 8.065394715735e-01 8.054762986153e-01 8.044060149423e-01 8.033272218310e-01 8.022407087030e-01 8.011471710927e-01 8.000436348473e-01 7.989311942841e-01 7.978106992511e-01 7.966805495467e-01 7.955426549263e-01 7.943974681870e-01 7.932436217604e-01 7.920816645101e-01 7.909109525071e-01 7.897301567848e-01 7.885415530882e-01 7.873451759348e-01 7.861400525913e-01 7.849274385476e-01 7.837060500475e-01 7.824748057229e-01 7.812366071308e-01 7.799887363680e-01 7.787327040989e-01 7.774685704291e-01 7.761957526592e-01 7.749148208093e-01 7.736259975466e-01 7.723277777093e-01 7.710204919275e-01 7.697055451620e-01 7.683814278287e-01 7.670499620377e-01 7.657096474244e-01 7.643604098957e-01 7.630035011285e-01 7.616371750810e-01 7.602616757419e-01 7.588790397674e-01 7.574875050235e-01 7.560879654780e-01 7.546808049544e-01 7.532633199346e-01 7.518371350685e-01 7.504031505007e-01 7.489597935299e-01 7.475101959163e-01 7.460515726887e-01 7.445831837866e-01 7.431066322610e-01 7.416207233885e-01 7.401268299886e-01 7.386257972030e-01 7.371158626991e-01 7.355974930567e-01 7.340702628018e-01 7.325331805307e-01 7.309883073992e-01 7.294362732934e-01 7.278749103607e-01 7.263065318629e-01 7.247283508127e-01 7.231411260886e-01 7.215467457143e-01 7.199439998208e-01 7.183323113267e-01 7.167134951329e-01 7.150849153470e-01 7.134493022783e-01 7.118054755939e-01 7.101524956190e-01 7.084918193008e-01 7.068227494833e-01 7.051449049044e-01 7.034600490634e-01 7.017661253960e-01 7.000639253875e-01 6.983533911181e-01 6.966339727499e-01 6.949071265733e-01 6.931723295397e-01 6.914293152104e-01 6.896781665139e-01 6.879185313901e-01 6.861493628475e-01 6.843737647265e-01 6.825895215859e-01 6.807973445642e-01 6.789974695386e-01 6.771884406139e-01 6.753714637695e-01 6.735465955050e-01 6.717132906341e-01 6.698728979944e-01 6.680247298027e-01 6.661681417535e-01 6.643033475570e-01 6.624305408721e-01 6.605501965897e-01 6.586623331876e-01 6.567659486459e-01 6.548619985933e-01 6.529503489918e-01 6.510295502666e-01 6.491027543192e-01 6.471673155089e-01 6.452242180126e-01 6.432737603987e-01 6.413152266975e-01 6.393491089768e-01 6.373754102285e-01 6.353943158559e-01 6.334060940675e-01 6.314101550968e-01 6.294057508648e-01 6.273942538942e-01 6.253756734412e-01 6.233499217598e-01 6.213166778169e-01 6.192753594597e-01 6.172260132191e-01 6.151706021114e-01 6.131079323930e-01 6.110384693857e-01 6.089612084438e-01 6.068756249142e-01 6.047834041862e-01 6.026838053688e-01 6.005773457304e-01 5.984645111969e-01 5.963434122485e-01 5.942152390011e-01 5.920797636131e-01 5.899374961415e-01 5.877898436057e-01 5.856343784497e-01 5.834723353869e-01 5.813031321373e-01 5.791268639435e-01 5.769451544152e-01 5.747571674416e-01 5.725617393423e-01 5.703601694458e-01 5.681511802054e-01 5.659366236907e-01 5.637164733315e-01 5.614889731666e-01 5.592554759561e-01 5.570156848227e-01 5.547699867023e-01 5.525189205712e-01 5.502609764194e-01 5.479970265838e-01 5.457275568075e-01 5.434519435264e-01 5.411707229945e-01 5.388837331451e-01 5.365906027916e-01 5.342925138114e-01 5.319885655820e-01 5.296794441405e-01 5.273655279809e-01 5.250451960151e-01 5.227208491926e-01 5.203913247106e-01 5.180567625223e-01 5.157175621746e-01 5.133730561248e-01 5.110235844780e-01 5.086700824500e-01 5.063115294234e-01 5.039488795130e-01 5.015811618705e-01 4.992094512137e-01 4.968333224750e-01 4.944540667401e-01 4.920711085676e-01 4.896837010602e-01 4.872926880698e-01 4.848986169983e-01 4.825008001684e-01 4.801001458439e-01 4.776957470172e-01 4.752885382169e-01 4.728788234640e-01 4.704657678515e-01 4.680503596119e-01 4.656328050426e-01 4.632123041513e-01 4.607904580148e-01 4.583664845471e-01 4.559405061229e-01 4.535135627045e-01 4.510841077850e-01 4.486542496774e-01 4.462230466303e-01 4.437906989827e-01 4.413580336715e-01 4.389242101699e-01 4.364904615335e-01 4.340569195703e-01 4.316231544333e-01 4.291902267526e-01 4.267576564611e-01 4.243257409457e-01 4.218953833399e-01 4.194653636023e-01 4.170376743596e-01 4.146119939615e-01 4.121872849575e-01 4.097657301175e-01 4.073464046431e-01 4.049298404097e-01 4.025165329785e-01 4.001058593922e-01 3.977001832861e-01 3.952979582766e-01 3.929000172355e-01 3.905072085839e-01 3.881188510088e-01 3.857365375042e-01 3.833585755991e-01 3.809875056994e-01 3.786229656388e-01 3.762639657243e-01 3.739130351945e-01 3.715684533502e-01 3.692318723849e-01 3.669038744551e-01 3.645842007307e-01 3.622742509571e-01 3.599728720803e-01 3.576816264281e-01 3.554010307036e-01 3.531300887352e-01 3.508713582275e-01 3.486229733772e-01 3.463868943958e-01 3.441635202426e-01 3.419527062535e-01 3.397556640613e-01 3.375712907856e-01 3.354023034906e-01 3.332480157196e-01 3.311087112028e-01 3.289858709222e-01 3.268785512372e-01 3.247890049113e-01 3.227162747935e-01 3.206613872981e-01 3.186253949316e-01 3.166078548930e-01 3.146096539273e-01 3.126314756289e-01 3.106741376439e-01 3.087379833143e-01 3.068235797806e-01 3.049310858719e-01 3.030617447062e-01 3.012161532284e-01 2.993938568971e-01 2.975962305741e-01 2.958236695783e-01 2.940766232787e-01 2.923557263826e-01 2.906615260233e-01 2.889944727915e-01 2.873551444676e-01 2.857442906365e-01 2.841621566482e-01 2.826092409150e-01 2.810864049671e-01 2.795943830913e-01 2.781326255344e-01 2.767024422788e-01 2.753041508127e-01 2.739380043230e-01 2.726042428451e-01 2.713036109825e-01 2.700363030900e-01 2.688033054166e-01 2.676035946470e-01 2.664393159848e-01 2.653093959215e-01 2.642149069151e-01 2.631556019841e-01 2.621325458318e-01 2.611450782474e-01 2.601937657981e-01 2.592779907173e-01 2.583993215358e-01 2.575566985002e-01 2.567506166924e-01 2.559807546215e-01 2.552472512068e-01 2.545511769936e-01 2.538903959031e-01 2.532663676106e-01 2.526789775511e-01 2.521273196382e-01 2.516113616072e-01 2.511309867922e-01 2.506858980570e-01 2.502761877050e-01 2.499006048848e-01 2.495587719976e-01 2.492516074747e-01 2.489771513688e-01 2.487355476005e-01 2.485266327039e-01 2.483490874692e-01 2.482032085966e-01 2.480873979572e-01 2.480017973139e-01 2.479452543650e-01 2.479171997318e-01 2.479168195478e-01 2.479433006754e-01 2.479962129257e-01 2.480743151230e-01 2.481768524830e-01 2.483033299271e-01 2.484523585808e-01 2.486239445029e-01 2.488152979060e-01 2.490278796059e-01 2.492586073354e-01 2.495084847919e-01 2.497748587110e-01 2.500572042968e-01 2.503554923969e-01 2.506668094373e-01 2.509925059092e-01 2.513294603137e-01 2.516778345636e-01 2.520364661711e-01 2.524038646968e-01 2.527802212700e-01 2.531625730997e-01 2.535522844176e-01 2.539455323131e-01 2.543433190883e-01 2.547452712213e-01 2.551468307563e-01 2.555516442671e-01 2.559552583691e-01 2.563591251334e-01 2.567603086470e-01 2.571584374221e-01 2.575537777172e-01 2.579426318324e-01 2.583286041043e-01 2.587058080152e-01 2.590767758180e-01 2.594391270130e-01 2.597922529824e-01 2.601372723917e-01 2.604688527785e-01 2.607917761898e-01 2.611005028518e-01 2.613971947053e-01 2.616808164110e-01 2.619481895424e-01 2.622038145722e-01 2.624404664935e-01 2.626638457101e-01 2.628686836355e-01 2.630562899735e-01 2.632273665305e-01 2.633773971247e-01 2.635126052810e-01 2.636244343358e-01 2.637199012762e-01 2.637934151707e-01 2.638467960372e-01 2.638819953508e-01 2.638926774916e-01 2.638863103326e-01 2.638547221195e-01 2.638047163122e-01 2.637318199856e-01 2.636369838628e-01 2.635235124920e-01 2.633838074069e-01 2.632276369698e-01 2.630468419902e-01 2.628469678610e-01 2.626264077633e-01 2.623831159244e-01 2.621243469070e-01 2.618405835118e-01 2.615428288850e-01 2.612221675249e-01 2.608857533386e-01 2.605322009008e-01 2.601589943259e-01 2.597750096630e-01 2.593700656405e-01 2.589566349382e-01 2.585260979917e-01 2.580849122219e-01 2.576345983896e-01 2.571709862300e-01 2.567039285740e-01 2.562244941077e-01 2.557444258228e-01 2.552572147935e-01 2.547676842059e-01 2.542797328625e-01 2.537880456482e-01 2.533050681987e-01 2.528213589813e-01 2.523478790571e-01 2.518814524661e-01 2.514250752513e-01 2.509850383591e-01 2.505556045645e-01 2.501486583412e-01 2.497569256375e-01 2.493898366049e-01 2.490479494043e-01 2.487307423306e-01 2.484474364873e-01 2.481918259865e-01 2.479752735758e-01 2.477944979573e-01 2.476547006862e-01 2.475593639171e-01 2.475067364997e-01 2.475074989773e-01 2.475549719037e-01 2.476593672661e-01 2.478195992610e-01 2.480371586158e-01 2.483192778600e-01 2.486618867086e-01 2.490745076153e-01 2.495530847485e-01 2.501034286201e-01 2.507280584726e-01 2.514245511236e-01 2.522027451905e-01 2.530544870880e-01 2.539897705405e-01 2.550051692017e-01 2.561024602242e-01 2.572866410660e-01 2.585500965313e-01 2.599044129702e-01 2.613402681359e-01 2.628654148831e-01 2.644757886149e-01 2.661711897596e-01 2.679568737995e-01 2.698236814831e-01 2.717813873911e-01 2.738191693135e-01 2.759426590588e-01 2.781498930547e-01 2.804342970140e-01 2.828052604243e-01 2.852474282865e-01 2.877717419184e-01 2.903671562680e-01 2.930361854617e-01 2.957787715965e-01 2.985839416945e-01 3.014627380735e-01 3.043979249369e-01 3.073996452981e-01 3.104580649210e-01 3.135694602064e-01 3.167396860859e-01 3.199512813202e-01 3.232177029971e-01 3.265225580974e-01 3.298698140427e-01 3.332568851801e-01 3.366725940977e-01 3.401278967321e-01 3.436030509735e-01 3.471085506542e-01 3.506339596702e-01 3.541752945392e-01 3.577369958730e-01 3.613026690462e-01 3.648841447390e-01 3.684652298461e-01 3.720489402747e-01 3.756333893253e-01 3.792061160958e-01 3.827789755597e-01 3.863320723766e-01 3.898752696179e-01 3.933988810086e-01 3.968983058883e-01 4.003797862996e-01 4.038246409406e-01 4.072467682275e-01 4.106287088245e-01 4.139751621920e-01 4.172843130448e-01 4.205429728469e-01 4.237647088263e-01 4.269279078981e-01 4.300454521606e-01 4.331068303434e-01 4.361076457121e-01 4.390553130227e-01 4.419312296891e-01 4.447509473835e-01 4.474971827747e-01 4.501737379588e-01 4.527824950190e-01 4.553089153435e-01 4.577675419802e-01 4.601388363007e-01 4.624344136617e-01 4.646470168500e-01 4.667705590846e-01 4.688161890526e-01 4.707653889317e-01 4.726327670813e-01 4.744065026078e-01 4.760870957894e-01 4.776814928007e-01 4.791726018386e-01 4.805790783283e-01 4.818831779622e-01 4.830939443694e-01 4.842112605034e-01 4.852249326167e-01 4.861512544683e-01 4.869725404533e-01 4.877040458255e-01 4.883374225934e-01 4.888728798980e-01 4.893205449298e-01 4.896661765328e-01 4.899272112836e-01 4.900920064037e-01 4.901665439229e-01 4.901582234798e-01 4.900554488693e-01 4.898763847353e-01 4.896093282027e-01 4.892650170141e-01 4.888459269376e-01 4.883465092069e-01 4.877856284690e-01 4.871488260632e-01 4.864545714372e-01 4.856979832191e-01 4.848826038850e-01 4.840223453831e-01 4.831061119530e-01 4.821554133672e-01 4.811614012302e-01 4.801365630370e-01 4.790865118336e-01 4.780088911982e-01 4.769229421811e-01 4.758197369118e-01 4.747175589097e-01 4.736169569578e-01 4.725205010322e-01 4.714475838361e-01 4.703864213522e-01 4.693621563015e-01 4.683684652460e-01 4.674160559740e-01 4.665180266541e-01 4.656664981858e-01 4.648880456931e-01 4.641694210888e-01 4.635323929934e-01 4.629782953958e-01 4.625079570668e-01 4.621418165371e-01 4.618667954792e-01 4.617077984097e-01 4.616569487582e-01 4.617219240987e-01 4.619158960989e-01 4.622276424187e-01 4.626792645052e-01 4.632581651656e-01 4.639776494783e-01 4.648400350982e-01 4.658366596272e-01 4.669878523396e-01 4.682737784860e-01 4.697121650919e-01 4.712935857948e-01 4.730164183187e-01 4.748908222213e-01 4.768963965625e-01 4.790507407549e-01 4.813355367309e-01 4.837543307347e-01 4.863068487901e-01 4.889761479339e-01 4.917758440496e-01 4.946823635703e-01 4.977033022856e-01 5.008281290033e-01 5.040449886806e-01 5.073619007841e-01 5.107519141755e-01 5.142273708715e-01 5.177674999241e-01 5.213676439147e-01 5.250281469387e-01 5.287253508668e-01 5.324700034996e-01 5.362365991961e-01 5.400277692858e-01 5.438347388203e-01 5.476407894683e-01 5.514518303396e-01 5.552439436417e-01 5.590215114691e-01 5.627712550079e-01 5.664808662614e-01 5.701539070843e-01 5.737683838933e-01 5.773284635289e-01 5.808209081599e-01 5.842375485199e-01 5.875769890253e-01 5.908227585863e-01 5.939794496164e-01 5.970310943454e-01 5.999746610213e-01 6.028064028543e-01 6.055142278801e-01 6.080999965519e-01 6.105516416120e-01 6.128667477416e-01 6.150419186508e-01 6.170676618056e-01 6.189457119970e-01 6.206668312838e-01 6.222297361933e-01 6.236318078587e-01 6.248662845682e-01 6.259350859607e-01 6.268316364661e-01 6.275556252101e-01 6.281060489506e-01 6.284787274993e-01 6.286762148032e-01 6.286947935211e-01 6.285346670981e-01 6.281981718027e-01 6.276830724825e-01 6.269931608914e-01 6.261281037536e-01 6.250896373323e-01 6.238819215860e-01 6.225061678003e-01 6.209669945810e-01 6.192676695294e-01 6.174126435239e-01 6.154076681976e-01 6.132560650562e-01 6.109676047409e-01 6.085462987009e-01 6.059996868102e-01 6.033378371724e-01 6.005650760658e-01 5.976952402253e-01 5.947354762429e-01 5.916953789456e-01 5.885893192685e-01 5.854244259416e-01 5.822158307840e-01 5.789760986147e-01 5.757154828339e-01 5.724523473360e-01 5.691957666891e-01 5.659646625025e-01 5.627718612450e-01 5.596318879123e-01 5.565634778715e-01 5.535773167215e-01 5.506945295062e-01 5.479270706914e-01 5.452901959800e-01 5.428027884962e-01 5.404745628951e-01 5.383237362094e-01 5.363626621302e-01 5.346026840631e-01 5.330589601111e-01 5.317370375815e-01 5.306526964186e-01 5.298089259683e-01 5.292140287050e-01 5.288747373723e-01 5.287903384245e-01 5.289672437918e-01 5.294008130736e-01 5.300907924456e-01 5.310343099477e-01 5.322223665071e-01 5.336500645687e-01 5.353057143581e-01 5.371795784252e-01 5.392576101979e-01 5.415251589099e-01 5.439672072242e-01 5.465651078087e-01 5.493009310951e-01 5.521551160094e-01 5.551074463163e-01 5.581356455706e-01 5.612199326463e-01 5.643361527845e-01 5.674625033685e-01 5.705779805454e-01 5.736573666440e-01 5.766800415599e-01 5.796236385274e-01 5.824654971251e-01 5.851856490187e-01 5.877610366957e-01 5.901751501048e-01 5.924062088735e-01 5.944371933839e-01 5.962512155805e-01 5.978314662179e-01 5.991648943830e-01 6.002356412608e-01 6.010336731891e-01 6.015479628732e-01 6.017683231736e-01 6.016879927714e-01 6.013009100812e-01 6.006026721302e-01 5.995900728763e-01 5.982631486759e-01 5.966231213509e-01 5.946721585682e-01 5.924158260118e-01 5.898604104401e-01 5.870156102087e-01 5.838921826140e-01 5.805028922629e-01 5.768630851748e-01 5.729892160619e-01 5.689005846232e-01 5.646190063077e-01 5.601662696669e-01 5.555669116079e-01 5.508489557050e-01 5.460389509914e-01 5.411683887333e-01 5.362665258523e-01 5.313665303093e-01 5.265038333320e-01 5.217077808865e-01 5.170158628929e-01 5.124620183958e-01 5.080789198215e-01 5.039005960183e-01 4.999575586707e-01 4.962820725574e-01 4.928997275947e-01 4.898377074802e-01 4.871176295263e-01 4.847589455720e-01 4.827785141237e-01 4.811845415571e-01 4.799885310399e-01 4.791898029253e-01 4.787884429716e-01 4.787795208288e-01 4.791496867302e-01 4.798888367124e-01 4.809757913282e-01 4.823911318505e-01 4.841103380412e-01 4.861077993516e-01 4.883571440937e-01 4.908253954552e-01 4.934870748090e-01 4.963086200781e-01 4.992620529976e-01 5.023195649454e-01 5.054512135028e-01 5.086330909363e-01 5.118385792314e-01 5.150482000577e-01 5.182411308888e-01 5.214018920633e-01 5.245171767729e-01 5.275757609310e-01 5.305740609200e-01 5.335026650088e-01 5.363674073632e-01 5.391685496895e-01 5.419116976118e-01 5.446097789626e-01 5.472697972723e-01 5.499133284039e-01 5.525518782395e-01 5.552083300096e-01 5.579055796708e-01 5.606610321435e-01 5.635051765812e-01 5.664556700201e-01 5.695409441061e-01 5.727823084136e-01 5.762004719638e-01 5.798191381667e-01 5.836504831513e-01 5.877151554743e-01 5.920181484943e-01 5.965701903205e-01 6.013731947088e-01 6.064217082407e-01 6.117147700867e-01 6.172349803866e-01 6.229693227104e-01 6.288951739443e-01 6.349853816145e-01 6.412139841485e-01 6.475410159751e-01 6.539334723727e-01 6.603496864433e-01 6.667452181928e-01 6.730787513507e-01 6.793023877825e-01 6.853729355302e-01 6.912436486358e-01 6.968725580434e-01 7.022183633628e-01 7.072415327834e-01 7.119097836300e-01 7.161912321574e-01 7.200627489649e-01 7.235046956460e-01 7.265052744793e-01 7.290603649571e-01 7.311731358210e-01 7.328549379648e-01 7.341254873454e-01 7.350156237715e-01 7.355630235702e-01 7.358160938600e-01 7.358302181501e-01 7.356696401297e-01 7.354078737765e-01 7.351202801173e-01 7.348923629074e-01 7.348074515590e-01 7.349520005433e-01 7.354099909343e-01 7.362601070400e-01 7.375763893989e-01 7.394181964337e-01 7.418370794984e-01 7.448641533181e-01 7.485164625375e-01 7.527910289398e-01 7.576629831850e-01 7.630911928245e-01 7.690089273694e-01 7.753346109642e-01 7.819681742716e-01 7.887929455809e-01 7.956840884528e-01 8.025011870533e-01 8.091055621450e-01 8.153485152982e-01 8.210861922916e-01 8.261796162126e-01 8.304930627080e-01 8.339080848365e-01 8.363113039764e-01 8.376159463574e-01 8.377465652408e-01 8.366527800797e-01 8.343108410836e-01 8.307160895229e-01 8.259013353400e-01 8.199215963000e-01 8.128665790592e-01 8.048581796554e-01 7.960443060652e-01 7.866112947065e-01 7.767662696727e-01 7.667461323396e-01 7.568088922794e-01 7.472226588141e-01 7.382684853604e-01 7.302153984244e-01 7.233261837899e-01 7.178315549498e-01 7.139246549192e-01 7.117511927401e-01 7.113952451769e-01 7.128836959173e-01 7.161734438441e-01 7.211679367720e-01 7.277130764194e-01 7.356128687438e-01 7.446456428813e-01 7.545664159076e-01 7.651347806766e-01 7.761093433356e-01 7.872706864617e-01 7.984246089117e-01 8.094032284371e-01 8.200800702785e-01 8.303557880018e-01 8.401727549388e-01 8.495034570912e-01 8.583480851121e-01 8.667370305703e-01 8.747115096913e-01 8.823338081970e-01 8.896648403255e-01 8.967674369453e-01 9.036987554143e-01 9.104995111899e-01 9.171992064695e-01 9.238042543227e-01 9.303070762101e-01 9.366794413334e-01 9.428796395643e-01 9.488609303490e-01 9.545632438062e-01 9.599388670496e-01 9.649371527322e-01 9.695260259440e-01 9.736890846033e-01 9.774217019166e-01 9.807476652138e-01 9.836969607223e-01 9.863189746101e-01 9.886694152048e-01 9.907987383326e-01 9.927605762032e-01 9.945818209447e-01 9.962815551368e-01 9.978437570473e-01 9.992273284652e-01 1.000371690379e+00 1.001179571163e+00 1.001553437111e+00 1.001375766375e+00 1.000537836427e+00 9.989505526449e-01 9.965360510784e-01 9.932714079373e-01 9.891590887411e-01 9.842608221994e-01 9.786878039572e-01 9.725890742017e-01 9.661792241861e-01 9.596838475760e-01 9.533750570394e-01 9.475352821342e-01 9.424397199210e-01 9.383801023120e-01 9.356000058937e-01 9.343424201733e-01 9.348047935502e-01 9.371369761992e-01 9.414715156361e-01 9.478574336010e-01 9.563288236442e-01 9.631994659867e-01 9.696682535038e-01 9.772525171747e-01 9.874722380315e-01 1.001006072021e+00 1.017305540190e+00 1.034833026190e+00 1.051798485769e+00 1.067034029264e+00 1.080485475178e+00 1.093122413194e+00 1.106383896019e+00 1.121376098896e+00 1.138200414262e+00 1.155838857131e+00 1.172629818450e+00 1.187015811017e+00 1.198216396680e+00 1.206547149718e+00 1.213181419770e+00 1.219477678107e+00 1.226252035411e+00 1.233309670571e+00 1.239455092141e+00 1.243035321625e+00 1.242719161400e+00 1.238087222779e+00 1.229799051060e+00 1.219315568097e+00 1.208219044032e+00 1.197465540304e+00 1.186988800176e+00 1.175824277448e+00 1.162671404333e+00 1.146656008238e+00 1.127908415392e+00 1.107633067324e+00 1.087673360496e+00 1.069773970819e+00 1.054839332578e+00 1.042589332606e+00 1.031879035342e+00 1.021426743005e+00 1.010552826843e+00 9.995960973891e-01 9.897681221102e-01 9.824736208985e-01 9.784701690260e-01 9.772274196848e-01 9.656897399154e-01 9.037665453992e-01 8.811977370835e-01 8.548262195239e-01 8.447687492584e-01 8.617054608551e-01 8.981940807168e-01 9.342399927635e-01 9.506853810137e-01 9.393987505960e-01 9.073922495120e-01 8.752496438633e-01 8.675288395762e-01 8.955357948706e-01 9.474384954288e-01 9.977970918879e-01 1.024308699185e+00 1.017728977734e+00 9.845681218720e-01 9.447892385137e-01 9.231696882617e-01 9.345414788954e-01 9.731636186862e-01 1.018505274293e+00 1.050076051839e+00 1.057288282790e+00 1.041857842987e+00 1.015186019927e+00 9.925925150914e-01 9.857264276674e-01 9.970097812086e-01 1.020131296372e+00 1.045356060007e+00 1.064706542175e+00 1.073916912242e+00 1.072121777402e+00 1.060973172599e+00 1.044241271700e+00 1.027738751409e+00 1.018249612365e+00 1.020860148179e+00 1.035591007270e+00 1.056293404574e+00 1.073315822047e+00 1.078356441613e+00 1.068802977391e+00 1.049403631847e+00 1.030458601565e+00 1.022271446315e+00 1.028421598923e+00 1.043050139751e+00 1.054733073388e+00 1.053786879611e+00 1.037749889577e+00 1.012882499851e+00 9.911089166104e-01 9.830862649545e-01 9.910697447061e-01 1.007217946307e+00 1.019087822815e+00 1.017133833392e+00 9.994478391612e-01 9.723726748668e-01 9.472278505818e-01 9.342465122077e-01 9.364497050714e-01 9.482059470279e-01 9.595671988358e-01 9.624998403170e-01 9.548932331285e-01 9.410107959185e-01 9.289735940454e-01 9.260660958110e-01 9.343473536597e-01 9.494952451086e-01 9.638121665165e-01 9.710262878620e-01 9.697619005904e-01 9.643946186478e-01 9.626928196639e-01 9.711106893095e-01 9.902699818131e-01 1.014164538471e+00 1.034046268398e+00 1.043820744264e+00 1.043777471411e+00 1.040588018875e+00 1.043263097081e+00 1.056754754757e+00 1.077638405563e+00 1.096041045840e+00 1.102253376405e+00 1.093422286539e+00 1.076412513717e+00 1.064876896660e+00 1.070538548667e+00 1.093510079339e+00 1.120747817760e+00 1.134388900702e+00 1.122768736471e+00 1.087574566939e+00 1.044859242812e+00 1.018175454561e+00 1.023244759548e+00 1.054695713145e+00 1.089761940065e+00 1.104745946922e+00 1.088578705240e+00 1.047808174111e+00 1.003896354355e+00 9.817108693087e-01 9.919620364592e-01 1.022568257341e+00 1.049629234456e+00 1.055157491887e+00 1.036764179125e+00 1.007523795928e+00 9.872561059655e-01 9.882713234446e-01 1.032303240205e+00
 8.299412055766e-01 8.299331734027e-01 8.301062391611e-01 8.305368966441e-01 8.311235482273e-01 8.316263762833e-01 8.318520411991e-01 8.318416638461e-01 8.318445096704e-01 8.320873465481e-01 8.325930492931e-01 8.331945351622e-01 8.336668465925e-01 8.338697183776e-01 8.338507111599e-01 8.338493494595e-01 8.341227972265e-01 8.347075726742e-01 8.353744924327e-01 8.358340341445e-01 8.359844131079e-01 8.359638063804e-01 8.360273228545e-01 8.363618961685e-01 8.369604579370e-01 8.376126083325e-01 8.380547373269e-01 8.381874630703e-01 8.381678551152e-01 8.382735076457e-01 8.386775872099e-01 8.393189162819e-01 8.399541519847e-01 8.403397743861e-01 8.404241256589e-01 8.404038317859e-01 8.405739286110e-01 8.410724393121e-01 8.417590756047e-01 8.423474973349e-01 8.426475369903e-01 8.427012011812e-01 8.427300524325e-01 8.429634519478e-01 8.434779816108e-01 8.441410836447e-01 8.447115591637e-01 8.450194126739e-01 8.450878777505e-01 8.451136696071e-01 8.453295543002e-01 8.458452435414e-01 8.465557033390e-01 8.471917147540e-01 8.475198819031e-01 8.475419867199e-01 8.475165863870e-01 8.477577085316e-01 8.483680117016e-01 8.491518782100e-01 8.497698065814e-01 8.500156318789e-01 8.499828497000e-01 8.499903406723e-01 8.503155694727e-01 8.509643868439e-01 8.516855763403e-01 8.521889021085e-01 8.523725157646e-01 8.523741131463e-01 8.524468283745e-01 8.527745814301e-01 8.533490691619e-01 8.539832570122e-01 8.544584524661e-01 8.546750099579e-01 8.547142703287e-01 8.547775858450e-01 8.550590063378e-01 8.556083067670e-01 8.562751840575e-01 8.568026989972e-01 8.570253503620e-01 8.570116589067e-01 8.570222095538e-01 8.573200967402e-01 8.579605238080e-01 8.587164927400e-01 8.592443821451e-01 8.593681738367e-01 8.592490121794e-01 8.592671244113e-01 8.597026001367e-01 8.604992286537e-01 8.612914910897e-01 8.617029223102e-01 8.616711599231e-01 8.615178487131e-01 8.616773446594e-01 8.623190561375e-01 8.632036531410e-01 8.638908226400e-01 8.641078610686e-01 8.639793949863e-01 8.639197478781e-01 8.642795347355e-01 8.650439157799e-01 8.658570472140e-01 8.663370548403e-01 8.663915646450e-01 8.662781541789e-01 8.663773093002e-01 8.668713738067e-01 8.676018468969e-01 8.682197257501e-01 8.684921822464e-01 8.684799970204e-01 8.684614738641e-01 8.686846022287e-01 8.691778812151e-01 8.697473829034e-01 8.701541016353e-01 8.703120298631e-01 8.703349304854e-01 8.704177254553e-01 8.706741648545e-01 8.710698487545e-01 8.714738077723e-01 8.717684453290e-01 8.719301767511e-01 8.720333929198e-01 8.721741274905e-01 8.724041946919e-01 8.727132138891e-01 8.730473250273e-01 8.733388503993e-01 8.735527340061e-01 8.737115815838e-01 8.738742333286e-01 8.740928716807e-01 8.743824483056e-01 8.747070631557e-01 8.750012071515e-01 8.752260014845e-01 8.754024924626e-01 8.755835755528e-01 8.758061269088e-01 8.760718090659e-01 8.763503890215e-01 8.766021359298e-01 8.768133279994e-01 8.770016300934e-01 8.771883736850e-01 8.773863296362e-01 8.776039892871e-01 8.778384841301e-01 8.780714210656e-01 8.782831224983e-01 8.784703620780e-01 8.786450437013e-01 8.788288184540e-01 8.790416984214e-01 8.792732131779e-01 8.794890624150e-01 8.796729542247e-01 8.798407170912e-01 8.800171217504e-01 8.802115067256e-01 8.804110378715e-01 8.805900354934e-01 8.807398231396e-01 8.808822152370e-01 8.810382526239e-01 8.812018163125e-01 8.813509918577e-01 8.814779334187e-01 8.815911253210e-01 8.817109948961e-01 8.818464953198e-01 8.819817032383e-01 8.820982710469e-01 8.821998075810e-01 8.823046057774e-01 8.824231253589e-01 8.825475275080e-01 8.826643741601e-01 8.827660863666e-01 8.828602581033e-01 8.829606629006e-01 8.830668256299e-01 8.831660152534e-01 8.832527732658e-01 8.833319655881e-01 8.834102926382e-01 8.834887576479e-01 8.835637914836e-01 8.836268278602e-01 8.836790491836e-01 8.837284828007e-01 8.837804805048e-01 8.838297331624e-01 8.838724386539e-01 8.839058995468e-01 8.839315627706e-01 8.839554882820e-01 8.839812585744e-01 8.840039544373e-01 8.840186326653e-01 8.840269262429e-01 8.840312183192e-01 8.840339831315e-01 8.840349914243e-01 8.840317184785e-01 8.840199142372e-01 8.840017752011e-01 8.839826280115e-01 8.839595502749e-01 8.839310176502e-01 8.838956504389e-01 8.838532176833e-01 8.838067621606e-01 8.837567290258e-01 8.837019763372e-01 8.836391490851e-01 8.835703029240e-01 8.834976668848e-01 8.834206771334e-01 8.833388451622e-01 8.832516088828e-01 8.831569276227e-01 8.830571656202e-01 8.829552449325e-01 8.828479689313e-01 8.827335549784e-01 8.826141801165e-01 8.824895207920e-01 8.823588860226e-01 8.822241351761e-01 8.820835854494e-01 8.819350046173e-01 8.817814886195e-01 8.816238901090e-01 8.814596596229e-01 8.812888582231e-01 8.811130881320e-01 8.809294177600e-01 8.807406036018e-01 8.805481979464e-01 8.803490266796e-01 8.801435095557e-01 8.799323531729e-01 8.797149610971e-01 8.794904846385e-01 8.792620512224e-01 8.790275895204e-01 8.787856913276e-01 8.785389719754e-01 8.782844099092e-01 8.780240329466e-01 8.777588042778e-01 8.774887179847e-01 8.772100230167e-01 8.769256802116e-01 8.766351741464e-01 8.763382933363e-01 8.760362008991e-01 8.757279761306e-01 8.754107100872e-01 8.750870551593e-01 8.747589316132e-01 8.744223822485e-01 8.740793677673e-01 8.737306517375e-01 8.733741272470e-01 8.730115800932e-01 8.726430495716e-01 8.722671185172e-01 8.718842575232e-01 8.714959833612e-01 8.711004416979e-01 8.706955383741e-01 8.702865974333e-01 8.698699739212e-01 8.694464579735e-01 8.690165103039e-01 8.685781060561e-01 8.681321556697e-01 8.676810799148e-01 8.672235466032e-01 8.667575781588e-01 8.662855949580e-01 8.658061249501e-01 8.653185918315e-01 8.648243808723e-01 8.643237141391e-01 8.638153014575e-01 8.633002385016e-01 8.627773473765e-01 8.622460857363e-01 8.617082650771e-01 8.611640417440e-01 8.606120499231e-01 8.600534713980e-01 8.594869173364e-01 8.589115565933e-01 8.583297912680e-01 8.577411981519e-01 8.571440232321e-01 8.565405262102e-01 8.559289924165e-01 8.553094939920e-01 8.546824380093e-01 8.540478930590e-01 8.534056009800e-01 8.527562431313e-01 8.520994526852e-01 8.514341986316e-01 8.507610110214e-01 8.500806741197e-01 8.493918358563e-01 8.486957711605e-01 8.479926153584e-01 8.472811109200e-01 8.465615553590e-01 8.458335436527e-01 8.450974071016e-01 8.443539892963e-01 8.436029541927e-01 8.428431632097e-01 8.420761329697e-01 8.413015199803e-01 8.405180115173e-01 8.397260200451e-01 8.389266816892e-01 8.381178479819e-01 8.373019768429e-01 8.364790229401e-01 8.356470554164e-01 8.348074391159e-01 8.339587939882e-01 8.331010583145e-01 8.322359764071e-01 8.313628923444e-01 8.304816617136e-01 8.295929680645e-01 8.286964619315e-01 8.277900332883e-01 8.268760708610e-01 8.259526588094e-01 8.250205829819e-01 8.240820380867e-01 8.231356633035e-01 8.221805181905e-01 8.212181132392e-01 8.202448467888e-01 8.192631490120e-01 8.182740869786e-01 8.172764164490e-01 8.162714385194e-01 8.152590494640e-01 8.142370475080e-01 8.132061703789e-01 8.121671668956e-01 8.111182728826e-01 8.100623843900e-01 8.089988473164e-01 8.079262909602e-01 8.068463004494e-01 8.057572369855e-01 8.046580353932e-01 8.035512568237e-01 8.024366221296e-01 8.013131111657e-01 8.001825860012e-01 7.990427093137e-01 7.978935699877e-01 7.967367508281e-01 7.955709499435e-01 7.943965745983e-01 7.932147599399e-01 7.920230916216e-01 7.908244144263e-01 7.896168328721e-01 7.884001883103e-01 7.871750341268e-01 7.859413511378e-01 7.846992361203e-01 7.834490093913e-01 7.821901641658e-01 7.809226718967e-01 7.796469346101e-01 7.783622780365e-01 7.770677885080e-01 7.757665078221e-01 7.744559622618e-01 7.731378380822e-01 7.718118179391e-01 7.704751403813e-01 7.691300962172e-01 7.677767991010e-01 7.664143647948e-01 7.650452934225e-01 7.636671592051e-01 7.622794826971e-01 7.608833322921e-01 7.594775287349e-01 7.580637019370e-01 7.566431441317e-01 7.552131394807e-01 7.537742040761e-01 7.523265948984e-01 7.508696442078e-01 7.494040457968e-01 7.479311432978e-01 7.464492944286e-01 7.449596119767e-01 7.434601337049e-01 7.419520504521e-01 7.404362324529e-01 7.389117627555e-01 7.373787862060e-01 7.358376965663e-01 7.342872397578e-01 7.327292660991e-01 7.311632156424e-01 7.295874821070e-01 7.280040684192e-01 7.264118584006e-01 7.248110418303e-01 7.232025799800e-01 7.215856436667e-01 7.199592160257e-01 7.183251221999e-01 7.166811251791e-01 7.150299697083e-01 7.133702763193e-01 7.117022449012e-01 7.100263412595e-01 7.083413259088e-01 7.066467066717e-01 7.049446223366e-01 7.032344341360e-01 7.015158375296e-01 6.997891405117e-01 6.980528493195e-01 6.963089732859e-01 6.945563926897e-01 6.927951858471e-01 6.910269530923e-01 6.892500716846e-01 6.874640894272e-01 6.856709513160e-01 6.838685304599e-01 6.820585025132e-01 6.802402233918e-01 6.784134677530e-01 6.765790565915e-01 6.747358100671e-01 6.728839676940e-01 6.710253424901e-01 6.691577013000e-01 6.672820014604e-01 6.653981048820e-01 6.635064743159e-01 6.616062739377e-01 6.596987759131e-01 6.577829775787e-01 6.558595697229e-01 6.539281900701e-01 6.519880951250e-01 6.500403556633e-01 6.480851890312e-01 6.461220056918e-01 6.441514136006e-01 6.421715590439e-01 6.401840920205e-01 6.381894194174e-01 6.361868989552e-01 6.341775647729e-01 6.321601488867e-01 6.301332763651e-01 6.280995939162e-01 6.260576890342e-01 6.240089431379e-01 6.219528536364e-01 6.198879346058e-01 6.178154796176e-01 6.157350722361e-01 6.136477828954e-01 6.115536865690e-01 6.094519343717e-01 6.073425129333e-01 6.052256238179e-01 6.031010179839e-01 6.009703334536e-01 5.988321983903e-01 5.966868209270e-01 5.945341080483e-01 5.923734179415e-01 5.902067626385e-01 5.880333049195e-01 5.858523428115e-01 5.836645383738e-01 5.814692755824e-01 5.792679865436e-01 5.770601919253e-01 5.748449086407e-01 5.726229486757e-01 5.703943477546e-01 5.681590861530e-01 5.659173602000e-01 5.636687444900e-01 5.614137085844e-01 5.591527643613e-01 5.568850973565e-01 5.546109631913e-01 5.523313726121e-01 5.500447600433e-01 5.477529411238e-01 5.454551640672e-01 5.431513109940e-01 5.408418059069e-01 5.385261995283e-01 5.362048819769e-01 5.338776466412e-01 5.315455503190e-01 5.292074702704e-01 5.268635078082e-01 5.245145951906e-01 5.221602681437e-01 5.198013590519e-01 5.174377748857e-01 5.150687299554e-01 5.126950400314e-01 5.103168372706e-01 5.079339082785e-01 5.055467980364e-01 5.031543931720e-01 5.007585832736e-01 4.983582220879e-01 4.959543127349e-01 4.935461130761e-01 4.911341076733e-01 4.887184042100e-01 4.862996261212e-01 4.838776973189e-01 4.814516165965e-01 4.790237421695e-01 4.765918972657e-01 4.741575973741e-01 4.717210630415e-01 4.692815779702e-01 4.668403507679e-01 4.643961269041e-01 4.619505224306e-01 4.595030430744e-01 4.570539743723e-01 4.546042189178e-01 4.521531439574e-01 4.497005978529e-01 4.472478908496e-01 4.447936438181e-01 4.423403817850e-01 4.398863172793e-01 4.374319477906e-01 4.349786934211e-01 4.325254482749e-01 4.300736762557e-01 4.276224070502e-01 4.251717954424e-01 4.227245192393e-01 4.202775983254e-01 4.178335851438e-01 4.153922766057e-01 4.129530218779e-01 4.105173666050e-01 4.080844637751e-01 4.056553001986e-01 4.032302913877e-01 4.008087323316e-01 3.983927980189e-01 3.959808179822e-01 3.935739683438e-01 3.911730948111e-01 3.887777237714e-01 3.863899027497e-01 3.840076585012e-01 3.816330575844e-01 3.792655155324e-01 3.769056317420e-01 3.745549643311e-01 3.722115333135e-01 3.698775846943e-01 3.675529695336e-01 3.652383951459e-01 3.629343346555e-01 3.606399024745e-01 3.583577775622e-01 3.560867931664e-01 3.538278741461e-01 3.515822698786e-01 3.493485370231e-01 3.471294962617e-01 3.449241120418e-01 3.427331130346e-01 3.405572452137e-01 3.383968935309e-01 3.362520633829e-01 3.341241766918e-01 3.320133005498e-01 3.299198866639e-01 3.278449874799e-01 3.257886119299e-01 3.237516876980e-01 3.217344515630e-01 3.197378255100e-01 3.177615323213e-01 3.158072174912e-01 3.138747875343e-01 3.119647136365e-01 3.100782793238e-01 3.082146112346e-01 3.063760805045e-01 3.045621100700e-01 3.027734605914e-01 3.010108503385e-01 2.992744882926e-01 2.975656995759e-01 2.958846390011e-01 2.942308951251e-01 2.926061715091e-01 2.910111172527e-01 2.894452605176e-01 2.879091913001e-01 2.864042305929e-01 2.849305037817e-01 2.834875934478e-01 2.820776371051e-01 2.806998190604e-01 2.793546964133e-01 2.780435600082e-01 2.767653696010e-01 2.755221937859e-01 2.743129806044e-01 2.731378090990e-01 2.719986483793e-01 2.708940449426e-01 2.698250824811e-01 2.687915897758e-01 2.677938948351e-01 2.668327052830e-01 2.659072418592e-01 2.650177964804e-01 2.641652641020e-01 2.633491463479e-01 2.625694155053e-01 2.618253085036e-01 2.611184182300e-01 2.604472776694e-01 2.598121897084e-01 2.592126229868e-01 2.586489246334e-01 2.581202191502e-01 2.576267161877e-01 2.571678827910e-01 2.567441147064e-01 2.563534847622e-01 2.559969112936e-01 2.556734443241e-01 2.553825655040e-01 2.551234332402e-01 2.548957538335e-01 2.546996365801e-01 2.545332115790e-01 2.543962452287e-01 2.542887640754e-01 2.542088811938e-01 2.541567327081e-01 2.541317419245e-01 2.541318192321e-01 2.541574323279e-01 2.542063975632e-01 2.542799847069e-01 2.543752046383e-01 2.544919906612e-01 2.546297644450e-01 2.547855041928e-01 2.549622789418e-01 2.551550710022e-01 2.553650003249e-01 2.555905790656e-01 2.558308068448e-01 2.560855147351e-01 2.563516142762e-01 2.566306581933e-01 2.569191244123e-01 2.572174392994e-01 2.575248032818e-01 2.578384736697e-01 2.581599207475e-01 2.584853654413e-01 2.588167675334e-01 2.591507328660e-01 2.594866602039e-01 2.598249963286e-01 2.601614761441e-01 2.605003320885e-01 2.608351562261e-01 2.611683917385e-01 2.614977555358e-01 2.618219855895e-01 2.621428805366e-01 2.624545092598e-01 2.627616008313e-01 2.630585564549e-01 2.633475634761e-01 2.636266260339e-01 2.638938589199e-01 2.641522468920e-01 2.643951345811e-01 2.646283200295e-01 2.648454478004e-01 2.650488751716e-01 2.652380288325e-01 2.654088064638e-01 2.655668848747e-01 2.657040056239e-01 2.658271718745e-01 2.659303158706e-01 2.660143227212e-01 2.660822610097e-01 2.661267401936e-01 2.661557217650e-01 2.661601620373e-01 2.661468757987e-01 2.661118000796e-01 2.660544963520e-01 2.659790736447e-01 2.658771563458e-01 2.657592163820e-01 2.656152890219e-01 2.654519617709e-01 2.652672659116e-01 2.650584366820e-01 2.648324568801e-01 2.645802021341e-01 2.643122547288e-01 2.640192541527e-01 2.637081133597e-01 2.633771310264e-01 2.630239123181e-01 2.626566365066e-01 2.622651201884e-01 2.618615713187e-01 2.614370639766e-01 2.609979328124e-01 2.605454458568e-01 2.600744559064e-01 2.595955653389e-01 2.590991360537e-01 2.585966069050e-01 2.580814474273e-01 2.575576580806e-01 2.570295316525e-01 2.564919038311e-01 2.559552391380e-01 2.554115856839e-01 2.548713502937e-01 2.543300973660e-01 2.537919226366e-01 2.532619181699e-01 2.527350794591e-01 2.522223692169e-01 2.517168406279e-01 2.512277913665e-01 2.507546926762e-01 2.502985408492e-01 2.498672762574e-01 2.494551235736e-01 2.490731443032e-01 2.487185198157e-01 2.483959791261e-01 2.481095950107e-01 2.478574718341e-01 2.476495922767e-01 2.474812891313e-01 2.473611951001e-01 2.472893809388e-01 2.472674637266e-01 2.473032955562e-01 2.473922344480e-01 2.475453369729e-01 2.477581187716e-01 2.480375066764e-01 2.483858522864e-01 2.488016940779e-01 2.492951957409e-01 2.498596232818e-01 2.505047827915e-01 2.512275737712e-01 2.520318119887e-01 2.529211635362e-01 2.538907440324e-01 2.549520949227e-01 2.560960106444e-01 2.573314320699e-01 2.586557011208e-01 2.600679240447e-01 2.615754908132e-01 2.631687487817e-01 2.648586655115e-01 2.666354875099e-01 2.685050705248e-01 2.704655611078e-01 2.725120321374e-01 2.746534029747e-01 2.768758930617e-01 2.791899977875e-01 2.815858605063e-01 2.840660361225e-01 2.866304012156e-01 2.892700612988e-01 2.919939633945e-01 2.947872382231e-01 2.976590279497e-01 3.006004144214e-01 3.036083289901e-01 3.066870828319e-01 3.098219290678e-01 3.130234619839e-01 3.162775098026e-01 3.195881254601e-01 3.229514325784e-01 3.263578947514e-01 3.298170135815e-01 3.333102705969e-01 3.368479734266e-01 3.404179726452e-01 3.440190032158e-01 3.476528833480e-01 3.513049953569e-01 3.549860887910e-01 3.586796657295e-01 3.623903768120e-01 3.661137368216e-01 3.698391706572e-01 3.735773015201e-01 3.773075662586e-01 3.810423339957e-01 3.847680615067e-01 3.884831408237e-01 3.921918443115e-01 3.958753053748e-01 3.995485399776e-01 4.031921899662e-01 4.068127976235e-01 4.104053635897e-01 4.139596987282e-01 4.174873419475e-01 4.209658612901e-01 4.244109804650e-01 4.278067465779e-01 4.311539685502e-01 4.344557919616e-01 4.376955814903e-01 4.408882187225e-01 4.440141939272e-01 4.470811806772e-01 4.500851604769e-01 4.530163477089e-01 4.558860241283e-01 4.586748502567e-01 4.613953924901e-01 4.640376019936e-01 4.665980519480e-01 4.690846357960e-01 4.714794897835e-01 4.737983063743e-01 4.760257076123e-01 4.781658374570e-01 4.802207732996e-01 4.821766742365e-01 4.840500329703e-01 4.858211898773e-01 4.875033305631e-01 4.890894580142e-01 4.905750481633e-01 4.919717184249e-01 4.932625320057e-01 4.944631460728e-01 4.955622779268e-01 4.965629182818e-01 4.974712850697e-01 4.982745894960e-01 4.989892744250e-01 4.996018387563e-01 5.001209285873e-01 5.005482059080e-01 5.008759734758e-01 5.011200364168e-01 5.012663419295e-01 5.013288921448e-01 5.013051369486e-01 5.011920103162e-01 5.010057435880e-01 5.007317479940e-01 5.003892161625e-01 4.999685576014e-01 4.994779691698e-01 4.989257402194e-01 4.983032462670e-01 4.976297320720e-01 4.968950118970e-01 4.961139270763e-01 4.952872472579e-01 4.944150586215e-01 4.935147376365e-01 4.925757553270e-01 4.916179624363e-01 4.906387727072e-01 4.896433910222e-01 4.886466286202e-01 4.876396942885e-01 4.866457138904e-01 4.856572644611e-01 4.846877719515e-01 4.837454040059e-01 4.828271035658e-01 4.819557470549e-01 4.811190708135e-01 4.803407822090e-01 4.796184694513e-01 4.789578362885e-01 4.783761595563e-01 4.778623840677e-01 4.774427389614e-01 4.771075880614e-01 4.768690693175e-01 4.767375913528e-01 4.767054229967e-01 4.767962779335e-01 4.769957274428e-01 4.773226187934e-01 4.777766341861e-01 4.783548017942e-01 4.790759861610e-01 4.799228453189e-01 4.809164271272e-01 4.820465608232e-01 4.833163481629e-01 4.847351474875e-01 4.862859549050e-01 4.879893550348e-01 4.898253967973e-01 4.918042948503e-01 4.939227833604e-01 4.961688644062e-01 4.985577849702e-01 5.010646639302e-01 5.037035022823e-01 5.064597690273e-01 5.093284836176e-01 5.123148817507e-01 5.153947751681e-01 5.185824528144e-01 5.218557342521e-01 5.252146351621e-01 5.286559723862e-01 5.321597701695e-01 5.357372782046e-01 5.393617147194e-01 5.430385715846e-01 5.467566439998e-01 5.505014616466e-01 5.542786867851e-01 5.580636147507e-01 5.618624498656e-01 5.656590227529e-01 5.694441267078e-01 5.732187932733e-01 5.769605408936e-01 5.806761700642e-01 5.843475796908e-01 5.879700402169e-01 5.915395976413e-01 5.950393467830e-01 5.984741687725e-01 6.018258222971e-01 6.050929016694e-01 6.082691130582e-01 6.113412350831e-01 6.143127137013e-01 6.171670062783e-01 6.199046282841e-01 6.225182830759e-01 6.249988068893e-01 6.273477209920e-01 6.295521520770e-01 6.316129652442e-01 6.335235824873e-01 6.352780132366e-01 6.368768926847e-01 6.383099861005e-01 6.395803089776e-01 6.406804963932e-01 6.416089965797e-01 6.423649683147e-01 6.429435929717e-01 6.433450014538e-01 6.435681823876e-01 6.436101738987e-01 6.434735860255e-01 6.431560138072e-01 6.426584999821e-01 6.419821891245e-01 6.411272210718e-01 6.400974403600e-01 6.388929207237e-01 6.375169823190e-01 6.359737247976e-01 6.342649124093e-01 6.323971900414e-01 6.303736989274e-01 6.281998075315e-01 6.258828961633e-01 6.234276486034e-01 6.208436811299e-01 6.181359954576e-01 6.153148233617e-01 6.123894067357e-01 6.093669412912e-01 6.062608866953e-01 6.030801398047e-01 5.998356253280e-01 5.965424868809e-01 5.932092643828e-01 5.898531219038e-01 5.864852437343e-01 5.831203024357e-01 5.797750676070e-01 5.764603829072e-01 5.731971851655e-01 5.699972007466e-01 5.668770265120e-01 5.638550973387e-01 5.609430803193e-01 5.581612301567e-01 5.555217352445e-01 5.530406131239e-01 5.507360383788e-01 5.486154033622e-01 5.466993619638e-01 5.449946473741e-01 5.435146167444e-01 5.422710312589e-01 5.412679344492e-01 5.405186282417e-01 5.400225532236e-01 5.397868018972e-01 5.398143419773e-01 5.401013201160e-01 5.406510143531e-01 5.414545437568e-01 5.425110123289e-01 5.438101002527e-01 5.453419629243e-01 5.470980151986e-01 5.490620626613e-01 5.512220907790e-01 5.535604879298e-01 5.560600262234e-01 5.587028480899e-01 5.614680501569e-01 5.643353843068e-01 5.672833063330e-01 5.702905774637e-01 5.733332087640e-01 5.763889546077e-01 5.794358733282e-01 5.824491352986e-01 5.854071123410e-01 5.882860434091e-01 5.910660640122e-01 5.937225032870e-01 5.962364553423e-01 5.985874770356e-01 6.007554237475e-01 6.027235427331e-01 6.044723235557e-01 6.059880085163e-01 6.072551292657e-01 6.082593149074e-01 6.089896411337e-01 6.094346161359e-01 6.095860522668e-01 6.094355971967e-01 6.089787219259e-01 6.082108703322e-01 6.071296435032e-01 6.057359317076e-01 6.040299460135e-01 6.020172104388e-01 5.997023549918e-01 5.970932020957e-01 5.942002886760e-01 5.910344949736e-01 5.876099956465e-01 5.839431653778e-01 5.800521826146e-01 5.759561480876e-01 5.716782249888e-01 5.672418548831e-01 5.626732100427e-01 5.579995253847e-01 5.532502578928e-01 5.484581078884e-01 5.436509794991e-01 5.388655015865e-01 5.341340715135e-01 5.294907232836e-01 5.249710395200e-01 5.206069606539e-01 5.164346081439e-01 5.124844416236e-01 5.087889634027e-01 5.053762408964e-01 5.022733078478e-01 4.995061293858e-01 4.970919009276e-01 4.950516039473e-01 4.933954674314e-01 4.921356056186e-01 4.912752779451e-01 4.908139033398e-01 4.907503574839e-01 4.910742420170e-01 4.917734074809e-01 4.928322222021e-01 4.942307037436e-01 4.959482036260e-01 4.979570456375e-01 5.002337997663e-01 5.027457662452e-01 5.054658367290e-01 5.083655265905e-01 5.114121588229e-01 5.145795360566e-01 5.178359450946e-01 5.211576068396e-01 5.245182852956e-01 5.278948264837e-01 5.312682241119e-01 5.346195384893e-01 5.379364135652e-01 5.412035776682e-01 5.444172073590e-01 5.475697591502e-01 5.506597358823e-01 5.536911141544e-01 5.566648310159e-01 5.595943381741e-01 5.624856246868e-01 5.653552236329e-01 5.682216077310e-01 5.710973748134e-01 5.740112455717e-01 5.769781709070e-01 5.800259215320e-01 5.831778002647e-01 5.864548850513e-01 5.898844605641e-01 5.934845519070e-01 5.972803459856e-01 6.012852218447e-01 6.055166968892e-01 6.099874970370e-01 6.147007044211e-01 6.196668033159e-01 6.248789192787e-01 6.303347969782e-01 6.360224083145e-01 6.419247010155e-01 6.480260055261e-01 6.542945844184e-01 6.607049225438e-01 6.672219478918e-01 6.738065301439e-01 6.804210908102e-01 6.870180494635e-01 6.935557032196e-01 6.999854014904e-01 7.062620901170e-01 7.123380951887e-01 7.181668224605e-01 7.237093762559e-01 7.289211049550e-01 7.337678644201e-01 7.382164414989e-01 7.422389051182e-01 7.458160104348e-01 7.489328069456e-01 7.515824222422e-01 7.537653222513e-01 7.554922638984e-01 7.567825671181e-01 7.576636041225e-01 7.581738784277e-01 7.583588413270e-01 7.582774662150e-01 7.579921594425e-01 7.575786159247e-01 7.571139229730e-01 7.566823929728e-01 7.563732472351e-01 7.562729811264e-01 7.564712504295e-01 7.570484842435e-01 7.580819047657e-01 7.596371862724e-01 7.617649880440e-01 7.645042706963e-01 7.678723254677e-01 7.718717423095e-01 7.764766632583e-01 7.816478268373e-01 7.873206558999e-01 7.934107503594e-01 7.998194717243e-01 8.064275986984e-01 8.131073360761e-01 8.197172481750e-01 8.261129744450e-01 8.321469664623e-01 8.376695876689e-01 8.425410754722e-01 8.466237607831e-01 8.497977225709e-01 8.519518702234e-01 8.529958892926e-01 8.528617637560e-01 8.514980049446e-01 8.488873871547e-01 8.450343026492e-01 8.399752484521e-01 8.337796668718e-01 8.265437317487e-01 8.184034351945e-01 8.095207801410e-01 8.000921532725e-01 7.903441887731e-01 7.805213529686e-01 7.708964006672e-01 7.617467051523e-01 7.533575292252e-01 7.460032831999e-01 7.399398702282e-01 7.353936384408e-01 7.325408614668e-01 7.315110868743e-01 7.323647324033e-01 7.351046275315e-01 7.396639313928e-01 7.459177422112e-01 7.536953411507e-01 7.627795244698e-01 7.729375702529e-01 7.839167059349e-01 7.954673535590e-01 8.073532225227e-01 8.193530043130e-01 8.312803155972e-01 8.429734659230e-01 8.543094364659e-01 8.652008598125e-01 8.755896570468e-01 8.854561499124e-01 8.947994734357e-01 9.036494522501e-01 9.120433561251e-01 9.200325344416e-01 9.276718483692e-01 9.350088218942e-01 9.420865025987e-01 9.489303178725e-01 9.555551744193e-01 9.619562943126e-01 9.681106738587e-01 9.739893174643e-01 9.795436153805e-01 9.847299217565e-01 9.894978314133e-01 9.938055775307e-01 9.976271026127e-01 1.000942677237e+00 1.003762491642e+00 1.006104925836e+00 1.008011660038e+00 1.009541830349e+00 1.010753711119e+00 1.011721846480e+00 1.012503068800e+00 1.013152609698e+00 1.013701007404e+00 1.014152510775e+00 1.014493831561e+00 1.014668920394e+00 1.014611694241e+00 1.014229333397e+00 1.013418309941e+00 1.012084555774e+00 1.010129146612e+00 1.007495168335e+00 1.004143982716e+00 1.000082547113e+00 9.953717001230e-01 9.901034580381e-01 9.844417545367e-01 9.785706172432e-01 9.727223915259e-01 9.671607606617e-01 9.621454439960e-01 9.579666967211e-01 9.548792608891e-01 9.531398344032e-01 9.529757003048e-01 9.545609191942e-01 9.580643468515e-01 9.635716222654e-01 9.711457134043e-01 9.773147700986e-01 9.830776714746e-01 9.899857754062e-01 9.996052366104e-01 1.012647123745e+00 1.028568415277e+00 1.045820240954e+00 1.062585666292e+00 1.077661211963e+00 1.090977644122e+00 1.103514160551e+00 1.116717377653e+00 1.131703674915e+00 1.148578741802e+00 1.166302476340e+00 1.183183382906e+00 1.197640964695e+00 1.208886585749e+00 1.217243615154e+00 1.223916551628e+00 1.230302165208e+00 1.237239593969e+00 1.244536162843e+00 1.250981716723e+00 1.254886762473e+00 1.254881240272e+00 1.250521511065e+00 1.242455709572e+00 1.232139447303e+00 1.221156698576e+00 1.210463241385e+00 1.199977003753e+00 1.188716422757e+00 1.175368776592e+00 1.159056554481e+00 1.139925406689e+00 1.119217643478e+00 1.098825270597e+00 1.080537885249e+00 1.065299032633e+00 1.052856659577e+00 1.042083542906e+00 1.031729471483e+00 1.021164275203e+00 1.010771286837e+00 1.001774978043e+00 9.955279773492e-01 9.927009426178e-01 9.923609469940e-01 9.364053282441e-01 9.076135904095e-01 8.746358463003e-01 8.488633038404e-01 8.474753003883e-01 8.741982493321e-01 9.145081996544e-01 9.461813298219e-01 9.527468389825e-01 9.313982604528e-01 8.950680282372e-01 8.683022764576e-01 8.738773123268e-01 9.149644855032e-01 9.719690621562e-01 1.017688129518e+00 1.033026548879e+00 1.014228881870e+00 9.738936510045e-01 9.367783033306e-01 9.277744547009e-01 9.551172954952e-01 1.004363348959e+00 1.050736234308e+00 1.074798197732e+00 1.069971929655e+00 1.043106198317e+00 1.010493955222e+00 9.902306761114e-01 9.927241448767e-01 1.015514902123e+00 1.046986520401e+00 1.074504926982e+00 1.090072707529e+00 1.091417537667e+00 1.080611807425e+00 1.062239157649e+00 1.042194055526e+00 1.027012186781e+00 1.022527402478e+00 1.031493320372e+00 1.051244440044e+00 1.073825508267e+00 1.089248259994e+00 1.090100091997e+00 1.075326331957e+00 1.051404419527e+00 1.030030652109e+00 1.022005641086e+00 1.030222917288e+00 1.047473268266e+00 1.061271158650e+00 1.061650496452e+00 1.046473153540e+00 1.022428204502e+00 1.001473943540e+00 9.937247733582e-01 1.000749645456e+00 1.014609486037e+00 1.023663677816e+00 1.019783383653e+00 1.002486032140e+00 9.787769981318e-01 9.591060374205e-01 9.512251016657e-01 9.553740965716e-01 9.647505838866e-01 9.705564742286e-01 9.674368329779e-01 9.561413002629e-01 9.426547188979e-01 9.346652317449e-01 9.368489246296e-01 9.480032478669e-01 9.620379982481e-01 9.719224984286e-01 9.737797799795e-01 9.689110273878e-01 9.632591927673e-01 9.641858340633e-01 9.759715542950e-01 9.967893767485e-01 1.019611343452e+00 1.036562916089e+00 1.043505664343e+00 1.042554736450e+00 1.041062410151e+00 1.047121484976e+00 1.063702540411e+00 1.085723776177e+00 1.103043853800e+00 1.107002028255e+00 1.096321177973e+00 1.079122194120e+00 1.069309149789e+00 1.077630391135e+00 1.102665898511e+00 1.130430504884e+00 1.143148403752e+00 1.129873543132e+00 1.093095851911e+00 1.049394691106e+00 1.022383201652e+00 1.027431492791e+00 1.058779817540e+00 1.093569980611e+00 1.108221126439e+00 1.091738225297e+00 1.050546697998e+00 1.005835110292e+00 9.823465169046e-01 9.911563303272e-01 1.020877612556e+00 1.048078202531e+00 1.054732967457e+00 1.037924526329e+00 1.009846849242e+00 9.894801692230e-01 9.890556789979e-01 1.032331117055e+00
 8.283171211385e-01 8.283062735673e-01 8.284743685350e-01 8.289049968964e-01 8.294969689069e-01 8.300037840510e-01 8.302283617034e-01 8.302169530178e-01 8.302210034070e-01 8.304654217683e-01 8.309712941234e-01 8.315744466740e-01 8.320507978881e-01 8.322556723482e-01 8.322356723487e-01 8.322346330326e-01 8.325124527422e-01 8.331032519758e-01 8.337736754469e-01 8.342352149216e-01 8.343871400761e-01 8.343685127278e-01 8.344346391011e-01 8.347745929761e-01 8.353807099871e-01 8.360384599588e-01 8.364816173771e-01 8.366164080560e-01 8.366018844310e-01 8.367149674140e-01 8.371249634086e-01 8.377696664759e-01 8.384078061292e-01 8.387978087554e-01 8.388873397475e-01 8.388741917297e-01 8.390519426632e-01 8.395561717958e-01 8.402459947904e-01 8.408376512202e-01 8.411442167963e-01 8.412059792507e-01 8.412424615963e-01 8.414837868189e-01 8.420054665755e-01 8.426754372502e-01 8.432521194886e-01 8.435666618052e-01 8.436433833617e-01 8.436783063389e-01 8.439040608794e-01 8.444303610473e-01 8.451504010861e-01 8.457946932048e-01 8.461299072281e-01 8.461595944164e-01 8.461445388563e-01 8.463978609349e-01 8.470205432796e-01 8.478155434777e-01 8.484429991667e-01 8.486959204047e-01 8.486707353029e-01 8.486886256594e-01 8.490271441038e-01 8.496907496351e-01 8.504247224192e-01 8.509384191384e-01 8.511306955375e-01 8.511405323118e-01 8.512244416188e-01 8.515684358805e-01 8.521605644196e-01 8.528098340245e-01 8.532955803211e-01 8.535217603035e-01 8.535723136633e-01 8.536505728305e-01 8.539492949237e-01 8.545167251473e-01 8.551980304210e-01 8.557370926065e-01 8.559722217904e-01 8.559729843258e-01 8.559993448102e-01 8.563142091470e-01 8.569711396784e-01 8.577442481646e-01 8.582871623819e-01 8.584245718814e-01 8.583206625618e-01 8.583553663289e-01 8.588105217655e-01 8.596274580719e-01 8.604382484616e-01 8.608648625399e-01 8.608474350483e-01 8.607116634079e-01 8.608930467225e-01 8.615572171256e-01 8.624627551407e-01 8.631669447611e-01 8.633998553287e-01 8.632887339935e-01 8.632516344107e-01 8.636366568572e-01 8.644247610577e-01 8.652573511619e-01 8.657545342266e-01 8.658270973619e-01 8.657365351393e-01 8.658622195876e-01 8.663825850552e-01 8.671352440310e-01 8.677722600779e-01 8.680637401438e-01 8.680756920309e-01 8.680839823605e-01 8.683346081520e-01 8.688522374314e-01 8.694433541289e-01 8.698715923311e-01 8.700540977286e-01 8.701053156209e-01 8.702161284492e-01 8.704982252179e-01 8.709175117555e-01 8.713461524191e-01 8.716669273261e-01 8.718573842075e-01 8.719896431787e-01 8.721575575212e-01 8.724132152967e-01 8.727491655118e-01 8.731117771816e-01 8.734330847122e-01 8.736763740285e-01 8.738640730651e-01 8.740548791409e-01 8.743022551359e-01 8.746222776739e-01 8.749779500265e-01 8.753032467112e-01 8.755583355910e-01 8.757658356949e-01 8.759780771412e-01 8.762323077851e-01 8.765303941242e-01 8.768417049196e-01 8.771268992420e-01 8.773714493026e-01 8.775923233279e-01 8.778124628638e-01 8.780441893815e-01 8.782973472520e-01 8.785676786821e-01 8.788350918586e-01 8.790808412276e-01 8.793025976932e-01 8.795125888493e-01 8.797337269542e-01 8.799843188192e-01 8.802520770874e-01 8.805019427883e-01 8.807210987574e-01 8.809265988185e-01 8.811418441747e-01 8.813749174592e-01 8.816112051243e-01 8.818259601514e-01 8.820128102931e-01 8.821950468172e-01 8.823914990479e-01 8.825941282431e-01 8.827818477682e-01 8.829471296588e-01 8.831008717690e-01 8.832629995097e-01 8.834399754624e-01 8.836157217593e-01 8.837727453138e-01 8.839159356264e-01 8.840642455508e-01 8.842266074922e-01 8.843934917465e-01 8.845525223603e-01 8.846967003836e-01 8.848346938096e-01 8.849802056197e-01 8.851308186941e-01 8.852730974179e-01 8.854038818729e-01 8.855280577630e-01 8.856518975685e-01 8.857761260251e-01 8.858964350399e-01 8.860047712463e-01 8.861029140629e-01 8.861996203584e-01 8.862984180216e-01 8.863956429725e-01 8.864849809712e-01 8.865661096482e-01 8.866396527376e-01 8.867127819254e-01 8.867876420557e-01 8.868588724331e-01 8.869225507558e-01 8.869804775450e-01 8.870351944287e-01 8.870878056609e-01 8.871392679941e-01 8.871864255492e-01 8.872252232103e-01 8.872589252787e-01 8.872911984517e-01 8.873202089583e-01 8.873432531102e-01 8.873602035568e-01 8.873708872969e-01 8.873769999115e-01 8.873809516498e-01 8.873794586337e-01 8.873702924935e-01 8.873552412087e-01 8.873373601208e-01 8.873147751283e-01 8.872883557585e-01 8.872560314671e-01 8.872165738586e-01 8.871728437737e-01 8.871271075474e-01 8.870757411312e-01 8.870183067197e-01 8.869557476984e-01 8.868883835110e-01 8.868152817750e-01 8.867384261608e-01 8.866558138024e-01 8.865656872671e-01 8.864707235023e-01 8.863720951558e-01 8.862666327021e-01 8.861556449979e-01 8.860391284452e-01 8.859155779649e-01 8.857871859500e-01 8.856553857255e-01 8.855170844941e-01 8.853722336548e-01 8.852227518420e-01 8.850665157310e-01 8.849038124622e-01 8.847379092946e-01 8.845656663650e-01 8.843864818767e-01 8.842024770058e-01 8.840114555466e-01 8.838137799575e-01 8.836133128017e-01 8.834065329560e-01 8.831919799491e-01 8.829725940448e-01 8.827467468366e-01 8.825146173383e-01 8.822781253531e-01 8.820351496668e-01 8.817834995878e-01 8.815263846231e-01 8.812642669979e-01 8.809941148610e-01 8.807179832786e-01 8.804362370101e-01 8.801472076529e-01 8.798520601857e-01 8.795515851694e-01 8.792435311171e-01 8.789290196275e-01 8.786096664048e-01 8.782818700252e-01 8.779467146015e-01 8.776066010099e-01 8.772595495196e-01 8.769057958094e-01 8.765460411591e-01 8.761772539597e-01 8.758021655562e-01 8.754218216096e-01 8.750350716156e-01 8.746404191712e-01 8.742398475586e-01 8.738318221027e-01 8.734158321447e-01 8.729937858003e-01 8.725653161631e-01 8.721295321500e-01 8.716871579125e-01 8.712373795108e-01 8.707789118276e-01 8.703147461178e-01 8.698440924607e-01 8.693660164102e-01 8.688812913441e-01 8.683888663567e-01 8.678882420064e-01 8.673809696696e-01 8.668669640693e-01 8.663454281577e-01 8.658165427520e-01 8.652808821683e-01 8.647366871489e-01 8.641856123549e-01 8.636269618830e-01 8.630610026676e-01 8.624881293415e-01 8.619077447554e-01 8.613191425119e-01 8.607230184148e-01 8.601195331458e-01 8.595081739386e-01 8.588896484341e-01 8.582643512661e-01 8.576303124115e-01 8.569887756757e-01 8.563391433845e-01 8.556812403013e-01 8.550162522742e-01 8.543438718704e-01 8.536628558696e-01 8.529748654726e-01 8.522792450556e-01 8.515748435128e-01 8.508624974774e-01 8.501424400234e-01 8.494136768360e-01 8.486775871871e-01 8.479343927773e-01 8.471828346576e-01 8.464234006815e-01 8.456551132148e-01 8.448778780626e-01 8.440935089726e-01 8.433009566124e-01 8.425009792663e-01 8.416931153479e-01 8.408775894668e-01 8.400526169119e-01 8.392199225859e-01 8.383779223936e-01 8.375275892189e-01 8.366707871018e-01 8.358061681563e-01 8.349331785065e-01 8.340521448125e-01 8.331610731038e-01 8.322616156711e-01 8.313548117469e-01 8.304395313202e-01 8.295170588229e-01 8.285868448304e-01 8.276477292002e-01 8.266995749022e-01 8.257427439318e-01 8.247770765369e-01 8.238037114101e-01 8.228234771236e-01 8.218337821311e-01 8.208367952597e-01 8.198307254059e-01 8.188144883255e-01 8.177912883221e-01 8.167593379638e-01 8.157195360460e-01 8.146721372575e-01 8.136154789519e-01 8.125500832777e-01 8.114766613674e-01 8.103937077936e-01 8.093031714930e-01 8.082046200140e-01 8.070968029672e-01 8.059811110320e-01 8.048575202314e-01 8.037238628041e-01 8.025824105366e-01 8.014322001931e-01 8.002736326212e-01 7.991068578408e-01 7.979314989219e-01 7.967475274723e-01 7.955552032095e-01 7.943535829468e-01 7.931430082565e-01 7.919244892751e-01 7.906977302215e-01 7.894628877095e-01 7.882200465154e-01 7.869665651375e-01 7.857048198079e-01 7.844343770334e-01 7.831555271855e-01 7.818690766990e-01 7.805740579018e-01 7.792694242087e-01 7.779561282396e-01 7.766328488681e-01 7.753020294955e-01 7.739636561373e-01 7.726163471318e-01 7.712599034656e-01 7.698946746764e-01 7.685196977735e-01 7.671368903335e-01 7.657457016418e-01 7.643460255605e-01 7.629380035121e-01 7.615203807649e-01 7.600935509156e-01 7.586598246667e-01 7.572162833829e-01 7.557652543277e-01 7.543047037920e-01 7.528356050668e-01 7.513583509788e-01 7.498731813447e-01 7.483782064114e-01 7.468750247534e-01 7.453629630872e-01 7.438422760027e-01 7.423140815068e-01 7.407765448024e-01 7.392299206993e-01 7.376752349922e-01 7.361106360845e-01 7.345383151748e-01 7.329577154167e-01 7.313681855803e-01 7.297712545282e-01 7.281637356825e-01 7.265475374942e-01 7.249235434683e-01 7.232907716008e-01 7.216493647641e-01 7.200000077180e-01 7.183405294814e-01 7.166730902742e-01 7.149972890245e-01 7.133124111913e-01 7.116197861589e-01 7.099187724501e-01 7.082078442796e-01 7.064898125916e-01 7.047626038961e-01 7.030268703944e-01 7.012828710844e-01 6.995300331150e-01 6.977695072647e-01 6.959991361254e-01 6.942207833219e-01 6.924343613639e-01 6.906391166796e-01 6.888355652643e-01 6.870236753463e-01 6.852030690662e-01 6.833741435973e-01 6.815371110770e-01 6.796916463710e-01 6.778383453706e-01 6.759762633405e-01 6.741053013561e-01 6.722265627391e-01 6.703393685905e-01 6.684443981610e-01 6.665413474400e-01 6.646290480439e-01 6.627082758258e-01 6.607795427912e-01 6.588430696072e-01 6.568995554894e-01 6.549463471811e-01 6.529846210245e-01 6.510146649675e-01 6.490366681973e-01 6.470514747003e-01 6.450571674990e-01 6.430547153646e-01 6.410438631931e-01 6.390246199462e-01 6.369980221224e-01 6.349639281859e-01 6.329217149292e-01 6.308715248076e-01 6.288128919948e-01 6.267462974919e-01 6.246727984147e-01 6.225913152488e-01 6.205021140904e-01 6.184049899327e-01 6.162991821688e-01 6.141868993590e-01 6.120671205779e-01 6.099393048734e-01 6.078042163134e-01 6.056606824069e-01 6.035101968155e-01 6.013529912274e-01 5.991874814903e-01 5.970146549146e-01 5.948346177349e-01 5.926464775704e-01 5.904518957002e-01 5.882493603181e-01 5.860400532983e-01 5.838234436838e-01 5.815996704340e-01 5.793690097354e-01 5.771309384757e-01 5.748865575254e-01 5.726350524033e-01 5.703768858794e-01 5.681124244807e-01 5.658408036766e-01 5.635621500145e-01 5.612774199452e-01 5.589856588403e-01 5.566878827881e-01 5.543833396175e-01 5.520722425430e-01 5.497545428038e-01 5.474313976028e-01 5.451019303879e-01 5.427668018592e-01 5.404253926268e-01 5.380783256930e-01 5.357259318059e-01 5.333671127358e-01 5.310032705934e-01 5.286334068024e-01 5.262581448210e-01 5.238778338201e-01 5.214924275603e-01 5.191019632324e-01 5.167059510718e-01 5.143054329261e-01 5.119005067983e-01 5.094906072392e-01 5.070766879658e-01 5.046579879592e-01 5.022350959094e-01 4.998078442248e-01 4.973768950747e-01 4.949420446208e-01 4.925036874197e-01 4.900610447825e-01 4.876150731548e-01 4.851667989484e-01 4.827142257647e-01 4.802597982630e-01 4.778025334222e-01 4.753424814557e-01 4.728801289722e-01 4.704150162247e-01 4.679489758869e-01 4.654801123534e-01 4.630095726195e-01 4.605383060254e-01 4.580648707516e-01 4.555914314417e-01 4.531165498989e-01 4.506410308683e-01 4.481661041326e-01 4.456897499076e-01 4.432143456177e-01 4.407396306767e-01 4.382649840221e-01 4.357919545371e-01 4.333191369793e-01 4.308483336826e-01 4.283788570967e-01 4.259113799291e-01 4.234465342183e-01 4.209838195599e-01 4.185239760146e-01 4.160674974227e-01 4.136141061196e-01 4.111657865465e-01 4.087204614501e-01 4.062804555989e-01 4.038446899057e-01 4.014147176608e-01 3.989903006250e-01 3.965705936082e-01 3.941586654048e-01 3.917524995406e-01 3.893532909128e-01 3.869621910095e-01 3.845782543217e-01 3.822028241246e-01 3.798360941061e-01 3.774785338202e-01 3.751306945293e-01 3.727925256753e-01 3.704654792543e-01 3.681488098202e-01 3.658434561021e-01 3.635504703649e-01 3.612688444955e-01 3.590003850227e-01 3.567450168110e-01 3.545034483755e-01 3.522763926519e-01 3.500638218762e-01 3.478666165422e-01 3.456855277830e-01 3.435205678483e-01 3.413728369136e-01 3.392421007523e-01 3.371293114577e-01 3.350354181087e-01 3.329604950357e-01 3.309046032623e-01 3.288691866647e-01 3.268545276522e-01 3.248618498707e-01 3.228896998436e-01 3.209407832953e-01 3.190150033038e-01 3.171120608988e-01 3.152345130814e-01 3.133804244476e-01 3.115522428441e-01 3.097501184082e-01 3.079737108384e-01 3.062243443252e-01 3.045023769348e-01 3.028084856961e-01 3.011428327054e-01 2.995065766803e-01 2.979002137291e-01 2.963231291624e-01 2.947774421719e-01 2.932619940175e-01 2.917793073922e-01 2.903276622709e-01 2.889081260689e-01 2.875223704022e-01 2.861689961830e-01 2.848496151358e-01 2.835634174606e-01 2.823122437169e-01 2.810955172342e-01 2.799130153058e-01 2.787660890971e-01 2.776546268807e-01 2.765787747749e-01 2.755386845284e-01 2.745343872978e-01 2.735663721416e-01 2.726345805655e-01 2.717386358616e-01 2.708790351798e-01 2.700554742116e-01 2.692679921409e-01 2.685169359250e-01 2.678013388289e-01 2.671218578140e-01 2.664784019088e-01 2.658695023353e-01 2.652965080576e-01 2.647582810541e-01 2.642539202454e-01 2.637844870784e-01 2.633479743640e-01 2.629455761735e-01 2.625751447994e-01 2.622378737540e-01 2.619316694955e-01 2.616572709453e-01 2.614134490525e-01 2.611991784921e-01 2.610145109451e-01 2.608578386654e-01 2.607294595569e-01 2.606282147052e-01 2.605530272602e-01 2.605034689787e-01 2.604775518493e-01 2.604768161486e-01 2.604977645150e-01 2.605412763967e-01 2.606054901677e-01 2.606894757315e-01 2.607940524986e-01 2.609147180626e-01 2.610542767702e-01 2.612086061669e-01 2.613787213304e-01 2.615630653043e-01 2.617590851881e-01 2.619692416989e-01 2.621883113397e-01 2.624181708104e-01 2.626575203361e-01 2.629035822536e-01 2.631574490017e-01 2.634153143696e-01 2.636801135043e-01 2.639467086898e-01 2.642167970085e-01 2.644884218801e-01 2.647590164263e-01 2.650316912367e-01 2.653002614696e-01 2.655690793941e-01 2.658321916683e-01 2.660914702781e-01 2.663459699729e-01 2.665925346508e-01 2.668348652209e-01 2.670649696204e-01 2.672900306556e-01 2.675028004453e-01 2.677051526430e-01 2.678971088991e-01 2.680737116047e-01 2.682412409695e-01 2.683904900419e-01 2.685290331097e-01 2.686498956140e-01 2.687548091738e-01 2.688454433817e-01 2.689149444905e-01 2.689713920140e-01 2.690047224598e-01 2.690223668354e-01 2.690196344144e-01 2.689958511852e-01 2.689552764095e-01 2.688887433804e-01 2.688073995337e-01 2.686994294253e-01 2.685742764348e-01 2.684259953886e-01 2.682541889399e-01 2.680648064603e-01 2.678480487517e-01 2.676150940279e-01 2.673560756879e-01 2.670773464297e-01 2.667772603482e-01 2.664532457736e-01 2.661125141778e-01 2.657458352489e-01 2.653641657257e-01 2.649586028939e-01 2.645353876369e-01 2.640953598575e-01 2.636332833807e-01 2.631589829173e-01 2.626629954845e-01 2.621563130224e-01 2.616322836063e-01 2.610950629288e-01 2.605470861683e-01 2.599843444886e-01 2.594166058699e-01 2.588362236409e-01 2.582523429132e-01 2.576608001362e-01 2.570648119435e-01 2.564701794810e-01 2.558714125897e-01 2.552782033629e-01 2.546854416472e-01 2.540997613558e-01 2.535224778512e-01 2.529529435891e-01 2.523997039306e-01 2.518570319704e-01 2.513349650078e-01 2.508313169191e-01 2.503504653040e-01 2.498963112394e-01 2.494676724537e-01 2.490730692638e-01 2.487093785625e-01 2.483843438559e-01 2.480984691744e-01 2.478534653886e-01 2.476575826172e-01 2.475061494175e-01 2.474101330388e-01 2.473664791682e-01 2.473808526150e-01 2.474571606473e-01 2.475946905661e-01 2.478027951176e-01 2.480762743711e-01 2.484248871082e-01 2.488466512077e-01 2.493450331060e-01 2.499260975504e-01 2.505842127733e-01 2.513312051136e-01 2.521604458323e-01 2.530801970596e-01 2.540889894765e-01 2.551868517360e-01 2.563810426065e-01 2.576642304781e-01 2.590469806162e-01 2.605204652062e-01 2.620921130370e-01 2.637592173741e-01 2.655199753600e-01 2.673811594529e-01 2.693319501898e-01 2.713826799136e-01 2.735238062332e-01 2.757592545337e-01 2.780881402179e-01 2.805037715275e-01 2.830140559148e-01 2.856055862250e-01 2.882874559284e-01 2.910503070701e-01 2.938943110671e-01 2.968204745375e-01 2.998168310013e-01 3.028933619711e-01 3.060350495267e-01 3.092485938275e-01 3.125275641704e-01 3.158650233662e-01 3.192686834769e-01 3.227206456197e-01 3.262320814782e-01 3.297894392615e-01 3.333931539714e-01 3.370433321301e-01 3.407261056607e-01 3.444529057643e-01 3.482048263181e-01 3.519906196468e-01 3.558002441413e-01 3.596285358292e-01 3.634816280475e-01 3.673407358035e-01 3.712193282412e-01 3.751004188723e-01 3.789861793528e-01 3.828764840909e-01 3.867563065263e-01 3.906381324166e-01 3.945022592433e-01 3.983575090976e-01 4.021944665169e-01 4.060075827760e-01 4.098039906052e-01 4.135637267773e-01 4.173015962225e-01 4.209996254011e-01 4.246620104030e-01 4.282879108273e-01 4.318627849796e-01 4.354005569724e-01 4.388806014521e-01 4.423128200169e-01 4.456890756652e-01 4.490026905037e-01 4.522628935794e-01 4.554499633471e-01 4.585781149371e-01 4.616332542804e-01 4.646159262029e-01 4.675296060696e-01 4.703590957871e-01 4.731191824487e-01 4.757914614180e-01 4.783840426489e-01 4.808940770378e-01 4.833113412491e-01 4.856492083835e-01 4.878878592605e-01 4.900416631831e-01 4.921008371395e-01 4.940631178125e-01 4.959370216273e-01 4.977056597686e-01 4.993863959417e-01 5.009637664848e-01 5.024441570813e-01 5.038294415152e-01 5.051091310788e-01 5.062984779413e-01 5.073807149024e-01 5.083693548443e-01 5.092593912050e-01 5.100467981198e-01 5.107450388332e-01 5.113382010210e-01 5.118438530390e-01 5.122529407012e-01 5.125675555713e-01 5.127978757020e-01 5.129322273402e-01 5.129882282277e-01 5.129543795383e-01 5.128408433100e-01 5.126513741849e-01 5.123796943859e-01 5.120431434670e-01 5.116301432294e-01 5.111569462358e-01 5.106206404052e-01 5.100233002096e-01 5.093794305261e-01 5.086792453359e-01 5.079420860424e-01 5.071616026866e-01 5.063475850593e-01 5.055091169797e-01 5.046401135284e-01 5.037620713438e-01 5.028658371379e-01 5.019671699149e-01 5.010701661061e-01 5.001749742379e-01 4.993017488202e-01 4.984389413995e-01 4.976103428991e-01 4.968115953041e-01 4.960509069910e-01 4.953439952292e-01 4.946802701386e-01 4.940874743696e-01 4.935534617607e-01 4.930945137149e-01 4.927183065575e-01 4.924200341481e-01 4.922232025234e-01 4.921142178780e-01 4.921142371699e-01 4.922214945432e-01 4.924376182608e-01 4.927798464073e-01 4.932337681366e-01 4.938227534566e-01 4.945349213536e-01 4.953795521326e-01 4.963638190551e-01 4.974751631985e-01 4.987350221679e-01 5.001239712256e-01 5.016574439394e-01 5.033300930690e-01 5.051353110676e-01 5.070874014935e-01 5.091646083020e-01 5.113835939245e-01 5.137292384986e-01 5.162007784743e-01 5.188028308857e-01 5.215141184355e-01 5.243508015305e-01 5.272893684540e-01 5.303352919713e-01 5.334822422796e-01 5.367144936380e-01 5.400429114274e-01 5.434412763410e-01 5.469178176482e-01 5.504590213897e-01 5.540533211653e-01 5.577063633307e-01 5.613921327391e-01 5.651210868410e-01 5.688723066359e-01 5.726407658914e-01 5.764255578690e-01 5.802034619207e-01 5.839849463133e-01 5.877461374133e-01 5.914869535826e-01 5.952007779836e-01 5.988704355622e-01 6.025013989440e-01 6.060729362231e-01 6.095865536092e-01 6.130312375020e-01 6.163965869542e-01 6.196836358485e-01 6.228743747182e-01 6.259715762938e-01 6.289631258200e-01 6.318425036113e-01 6.346088288619e-01 6.372473218336e-01 6.397609076550e-01 6.421382689706e-01 6.443753094307e-01 6.464700515646e-01 6.484117585525e-01 6.502025713607e-01 6.518329534017e-01 6.533010533236e-01 6.546046750871e-01 6.557366111614e-01 6.566987883485e-01 6.574840976976e-01 6.580928110509e-01 6.585234872202e-01 6.587720677741e-01 6.588401262193e-01 6.587250581437e-01 6.584277771043e-01 6.579478372445e-01 6.572854242100e-01 6.564418457085e-01 6.554191293314e-01 6.542181536127e-01 6.528425499071e-01 6.512936405215e-01 6.495764708602e-01 6.476944638963e-01 6.456525146488e-01 6.434564680283e-01 6.411099147252e-01 6.386215829745e-01 6.359981279066e-01 6.332448472578e-01 6.303735747403e-01 6.273904838509e-01 6.243055301346e-01 6.211309479326e-01 6.178741358017e-01 6.145503629991e-01 6.111690994369e-01 6.077434207495e-01 6.042887231865e-01 6.008145963734e-01 5.973404898830e-01 5.938779370814e-01 5.904430683725e-01 5.870538325332e-01 5.837202602256e-01 5.804662627189e-01 5.773019904153e-01 5.742459446232e-01 5.713164681769e-01 5.685249241985e-01 5.658923398450e-01 5.634294057168e-01 5.611533161665e-01 5.590779672082e-01 5.572130146524e-01 5.555757691138e-01 5.541711804546e-01 5.530118184416e-01 5.521051011709e-01 5.514545489644e-01 5.510691816411e-01 5.509457431040e-01 5.510896455298e-01 5.514978437427e-01 5.521650828282e-01 5.530898660981e-01 5.542605208141e-01 5.556712371602e-01 5.573095278440e-01 5.591613211925e-01 5.612150505378e-01 5.634510326329e-01 5.658541848316e-01 5.684039542703e-01 5.710823689747e-01 5.738666295474e-01 5.767349881178e-01 5.796663914660e-01 5.826366938622e-01 5.856233474675e-01 5.886019860538e-01 5.915501533801e-01 5.944444509486e-01 5.972608724900e-01 5.999784159078e-01 6.025737396153e-01 6.050274647771e-01 6.073166417275e-01 6.094239339402e-01 6.113300343844e-01 6.130170344526e-01 6.144701135739e-01 6.156728285242e-01 6.166129822011e-01 6.172778339198e-01 6.176573958982e-01 6.177429692279e-01 6.175266741396e-01 6.170050716741e-01 6.161727040365e-01 6.150298462322e-01 6.135755824915e-01 6.118131583584e-01 6.097474593468e-01 6.073840361579e-01 6.047317825292e-01 6.018015802953e-01 5.986058502038e-01 5.951601057242e-01 5.914804856213e-01 5.875875182479e-01 5.835017639083e-01 5.792458631023e-01 5.748459509679e-01 5.703298091269e-01 5.657235528068e-01 5.610606171610e-01 5.563695375175e-01 5.516853588370e-01 5.470412625129e-01 5.424698046344e-01 5.380079214738e-01 5.336884815871e-01 5.295458793892e-01 5.256130906692e-01 5.219222013212e-01 5.185044856880e-01 5.153859006324e-01 5.125936943708e-01 5.101485707500e-01 5.080709404601e-01 5.063761690582e-01 5.050718449900e-01 5.041698627242e-01 5.036689975397e-01 5.035679817211e-01 5.038615133386e-01 5.045368745950e-01 5.055826134450e-01 5.069783936563e-01 5.087059900137e-01 5.107387194543e-01 5.130514096106e-01 5.156176495902e-01 5.184063855824e-01 5.213907021690e-01 5.245371839958e-01 5.278191480580e-01 5.312073013422e-01 5.346726035104e-01 5.381919451544e-01 5.417390816751e-01 5.452955031456e-01 5.488395043759e-01 5.523576480986e-01 5.558361913855e-01 5.592648823239e-01 5.626397356963e-01 5.659538058462e-01 5.692125549239e-01 5.724141981664e-01 5.755685056976e-01 5.786865498998e-01 5.817764595947e-01 5.848599630985e-01 5.879488670959e-01 5.910672905301e-01 5.942366923214e-01 5.974767976970e-01 6.008155053207e-01 6.042725546031e-01 6.078753212779e-01 6.116427975707e-01 6.155979646264e-01 6.197595355099e-01 6.241398302238e-01 6.287581248723e-01 6.336177976835e-01 6.387266616410e-01 6.440840579162e-01 6.496837814769e-01 6.555214718410e-01 6.615756182500e-01 6.678321232272e-01 6.742626062191e-01 6.808389538505e-01 6.875292463081e-01 6.942904524965e-01 7.010873019332e-01 7.078712486848e-01 7.145981476232e-01 7.212209219799e-01 7.276878373133e-01 7.339555320740e-01 7.399728483627e-01 7.456966871374e-01 7.510840334935e-01 7.560936370092e-01 7.606939690607e-01 7.648525145068e-01 7.685482157957e-01 7.717614975001e-01 7.744857599395e-01 7.767190165601e-01 7.784693343067e-01 7.797544211832e-01 7.806008288856e-01 7.810464908460e-01 7.811366257840e-01 7.809299230056e-01 7.804906846651e-01 7.798918414412e-01 7.792158869160e-01 7.785474657535e-01 7.779788271603e-01 7.776006183516e-01 7.775030163060e-01 7.777728872725e-01 7.784900499301e-01 7.797241093307e-01 7.815305056259e-01 7.839532284187e-01 7.870106664895e-01 7.907071084632e-01 7.950233339184e-01 7.999168726195e-01 8.053266818674e-01 8.111674046159e-01 8.173389890987e-01 8.237208196789e-01 8.301822634448e-01 8.365818324473e-01 8.427696043955e-01 8.485973663176e-01 8.539121030757e-01 8.585715842770e-01 8.624395902840e-01 8.653909213604e-01 8.673198591018e-01 8.681334645915e-01 8.677688712080e-01 8.661800373648e-01 8.633528794246e-01 8.593031972447e-01 8.540717583097e-01 8.477425569511e-01 8.404224618809e-01 8.322586148222e-01 8.234316588437e-01 8.141459605166e-01 8.046453469689e-01 7.951860445769e-01 7.860504974557e-01 7.775245119463e-01 7.698930299753e-01 7.634344588978e-01 7.583920514860e-01 7.549802492366e-01 7.533577287986e-01 7.536290529649e-01 7.558311282910e-01 7.599337803081e-01 7.658484214137e-01 7.734214525894e-01 7.824622427597e-01 7.927390825103e-01 8.040037479971e-01 8.160004985733e-01 8.284741546970e-01 8.411932259698e-01 8.539401064801e-01 8.665323694955e-01 8.788203785278e-01 8.906846438509e-01 9.020467054200e-01 9.128542264848e-01 9.230907457021e-01 9.327577935872e-01 9.418790476167e-01 9.504937765155e-01 9.586403922748e-01 9.663658518473e-01 9.737047119971e-01 9.806857919224e-01 9.873256538617e-01 9.936193088314e-01 9.995574580863e-01 1.005107267159e+00 1.010235156717e+00 1.014896618713e+00 1.019047138462e+00 1.022653912766e+00 1.025685481119e+00 1.028136076577e+00 1.030009913136e+00 1.031333264523e+00 1.032157241669e+00 1.032538179787e+00 1.032557673085e+00 1.032290479287e+00 1.031817170778e+00 1.031208701528e+00 1.030511222794e+00 1.029761341116e+00 1.028952827622e+00 1.028064946634e+00 1.027045317222e+00 1.025816396089e+00 1.024299796210e+00 1.022398986835e+00 1.020039595852e+00 1.017160097859e+00 1.013724817942e+00 1.009751863206e+00 1.005279956304e+00 1.000419623902e+00 9.953094310458e-01 9.901320859279e-01 9.851185818780e-01 9.804983701294e-01 9.765449194188e-01 9.735081321255e-01 9.716393837660e-01 9.711816927290e-01 9.723196244392e-01 9.752432000249e-01 9.800663925004e-01 9.868730075528e-01 9.923919887631e-01 9.974581895935e-01 1.003652633229e+00 1.012590646472e+00 1.025022520146e+00 1.040417536200e+00 1.057222893879e+00 1.073603345244e+00 1.088326198123e+00 1.101309542985e+00 1.113543557767e+00 1.126488706166e+00 1.141272526689e+00 1.158006405132e+00 1.175634610932e+00 1.192430273464e+00 1.206788940485e+00 1.217909419024e+00 1.226119367589e+00 1.232651955841e+00 1.238945999935e+00 1.245869537109e+00 1.253239709380e+00 1.259840782421e+00 1.263959012135e+00 1.264194450038e+00 1.260088270829e+00 1.252285982625e+00 1.242242927638e+00 1.231542951272e+00 1.221136570666e+00 1.210916322413e+00 1.199872453668e+00 1.186668635033e+00 1.170421453301e+00 1.151285938361e+00 1.130537252902e+00 1.110103946797e+00 1.091800931811e+00 1.076581379394e+00 1.064190756395e+00 1.053494513045e+00 1.043260507364e+00 1.032920070895e+00 1.022940872999e+00 1.014616995884e+00 1.009288222510e+00 1.007611430756e+00 1.003562388168e+00 9.255567043349e-01 9.028437900751e-01 8.687216166192e-01 8.474935170612e-01 8.551205026222e-01 8.888032417016e-01 9.290938713980e-01 9.538661239627e-01 9.504828843551e-01 9.215570471993e-01 8.851042413150e-01 8.674495765970e-01 8.866512501999e-01 9.371159041317e-01 9.940238634447e-01 1.031077000968e+00 1.033707897744e+00 1.004046355887e+00 9.604707639066e-01 9.309860807850e-01 9.375538442816e-01 9.796282853604e-01 1.035240182807e+00 1.078050822432e+00 1.091530406133e+00 1.073942761178e+00 1.037436598053e+00 1.002638959914e+00 9.888241942032e-01 1.002967842087e+00 1.036634320718e+00 1.073759715705e+00 1.100576381570e+00 1.110530823724e+00 1.104055757339e+00 1.086098347262e+00 1.063440458243e+00 1.042902727650e+00 1.030492754008e+00 1.030394099482e+00 1.043377534334e+00 1.065376075944e+00 1.088074035557e+00 1.101976969374e+00 1.100508872660e+00 1.083382059217e+00 1.057546120475e+00 1.034788812896e+00 1.025707623835e+00 1.032971547566e+00 1.049444272419e+00 1.063079738448e+00 1.064479028825e+00 1.051807861368e+00 1.031349016825e+00 1.013705962233e+00 1.007132755134e+00 1.012060563315e+00 1.021113056186e+00 1.024696069122e+00 1.017237251737e+00 1.000274968185e+00 9.813053326490e-01 9.690325534825e-01 9.676737794191e-01 9.741615956589e-01 9.806975859144e-01 9.801718640281e-01 9.704677502045e-01 9.555426903261e-01 9.430330511474e-01 9.397035831737e-01 9.471281209315e-01 9.608419956215e-01 9.734265851503e-01 9.789532194228e-01 9.760954962488e-01 9.686311802722e-01 9.635406416672e-01 9.671607027824e-01 9.813700857786e-01 1.002332820852e+00 1.022788711438e+00 1.036341289597e+00 1.040946645553e+00 1.040178729939e+00 1.041351549956e+00 1.050962780755e+00 1.069855246314e+00 1.091779568863e+00 1.107037780987e+00 1.108488535552e+00 1.096467912226e+00 1.079965134824e+00 1.072529265607e+00 1.083506332298e+00 1.110069371575e+00 1.137828441668e+00 1.149590520642e+00 1.135277465419e+00 1.097924039655e+00 1.054067873985e+00 1.026786311031e+00 1.030986233083e+00 1.061100757802e+00 1.094952077574e+00 1.109478998692e+00 1.093650214814e+00 1.053238465654e+00 1.008387211471e+00 9.831140987922e-01 9.889986654147e-01 1.016218347654e+00 1.042664248240e+00 1.050595630174e+00 1.036348547616e+00 1.010642918745e+00 9.909091661530e-01 9.890026667734e-01 1.031038092590e+00
 8.263320710525e-01 8.263165147570e-01 8.264784897623e-01 8.269078237499e-01 8.275036486170e-01 8.280123223126e-01 8.282342937729e-01 8.282205878363e-01 8.282246932012e-01 8.284686970718e-01 8.289730695231e-01 8.295769173776e-01 8.300551297140e-01 8.302605307953e-01 8.302377629472e-01 8.302359214073e-01 8.305168967258e-01 8.311116803438e-01 8.317838780892e-01 8.322456954799e-01 8.323973874423e-01 8.323795994957e-01 8.324465058840e-01 8.327907046772e-01 8.334024464082e-01 8.340635323665e-01 8.345065114087e-01 8.346414043964e-01 8.346309127767e-01 8.347498654333e-01 8.351637702373e-01 8.358100555794e-01 8.364491996709e-01 8.368416860042e-01 8.369353576870e-01 8.369276806135e-01 8.371117197465e-01 8.376192143222e-01 8.383099823049e-01 8.389037814383e-01 8.392152908648e-01 8.392836751017e-01 8.393258183815e-01 8.395727792185e-01 8.401000941062e-01 8.407753364835e-01 8.413567673149e-01 8.416764510402e-01 8.417594380856e-01 8.418018966157e-01 8.420360216620e-01 8.425709725936e-01 8.432989688495e-01 8.439493490100e-01 8.442899483192e-01 8.443251903454e-01 8.443195029619e-01 8.445834264988e-01 8.452162256964e-01 8.460201510684e-01 8.466550120236e-01 8.469135272473e-01 8.468945131558e-01 8.469212751456e-01 8.472709444876e-01 8.479474421410e-01 8.486917913768e-01 8.492145770154e-01 8.494134871507e-01 8.494296905291e-01 8.495232281756e-01 8.498817875880e-01 8.504895563497e-01 8.511517912155e-01 8.516464567188e-01 8.518801077418e-01 8.519405774137e-01 8.520314410325e-01 8.523466773455e-01 8.529297837043e-01 8.536231404230e-01 8.541719661919e-01 8.544179848578e-01 8.544317313625e-01 8.544718150712e-01 8.548015316101e-01 8.554737503774e-01 8.562614080778e-01 8.568172115475e-01 8.569668995516e-01 8.568763774280e-01 8.569261575596e-01 8.573989701390e-01 8.582338698873e-01 8.590610863412e-01 8.595008172520e-01 8.594963093790e-01 8.593766260515e-01 8.595774071774e-01 8.602619630551e-01 8.611864672517e-01 8.619060110651e-01 8.621525450787e-01 8.620574821225e-01 8.620406865049e-01 8.624491818347e-01 8.632583070929e-01 8.641087629194e-01 8.646207340603e-01 8.647102903576e-01 8.646407896402e-01 8.647908967887e-01 8.653352982608e-01 8.661079087813e-01 8.667615422238e-01 8.670711414079e-01 8.671057392095e-01 8.671384705648e-01 8.674142591769e-01 8.679543300527e-01 8.685646570594e-01 8.690127973322e-01 8.692185548925e-01 8.692957641356e-01 8.694325780306e-01 8.697382165221e-01 8.701791778157e-01 8.706304901693e-01 8.709759073339e-01 8.711930872145e-01 8.713524299464e-01 8.715452834568e-01 8.718245905734e-01 8.721853678953e-01 8.725749529767e-01 8.729241977863e-01 8.731950622321e-01 8.734095109742e-01 8.736263716007e-01 8.739005236677e-01 8.742494214851e-01 8.746342603482e-01 8.749885172851e-01 8.752720839084e-01 8.755088848524e-01 8.757500777533e-01 8.760338959979e-01 8.763626285690e-01 8.767053127611e-01 8.770215824244e-01 8.772970097236e-01 8.775495275872e-01 8.778006177023e-01 8.780644294318e-01 8.783511693248e-01 8.786552727573e-01 8.789551901529e-01 8.792330156647e-01 8.794874683576e-01 8.797308161777e-01 8.799877632241e-01 8.802742508917e-01 8.805750961488e-01 8.808580597005e-01 8.811104712263e-01 8.813517973244e-01 8.816041964942e-01 8.818733026911e-01 8.821449475647e-01 8.823933903835e-01 8.826158708471e-01 8.828357920535e-01 8.830710947004e-01 8.833107338851e-01 8.835347025134e-01 8.837369994241e-01 8.839297118376e-01 8.841314092178e-01 8.843487210249e-01 8.845630993601e-01 8.847586358379e-01 8.849415738251e-01 8.851320215873e-01 8.853357941642e-01 8.855437135784e-01 8.857427098959e-01 8.859278574496e-01 8.861082664530e-01 8.862968502174e-01 8.864892231120e-01 8.866738504502e-01 8.868462106237e-01 8.870142795021e-01 8.871814693400e-01 8.873499631736e-01 8.875135062764e-01 8.876654486710e-01 8.878079008756e-01 8.879498479627e-01 8.880946612752e-01 8.882367686314e-01 8.883720455761e-01 8.884986593259e-01 8.886192266257e-01 8.887391244454e-01 8.888612234540e-01 8.889797439634e-01 8.890910260145e-01 8.891969524543e-01 8.892998242124e-01 8.894009601671e-01 8.895014404874e-01 8.895973873078e-01 8.896852123286e-01 8.897688532794e-01 8.898509634287e-01 8.899302590991e-01 8.900040493224e-01 8.900714285741e-01 8.901333530118e-01 8.901910603223e-01 8.902464818878e-01 8.902974821268e-01 8.903401454377e-01 8.903777091300e-01 8.904128081428e-01 8.904434941654e-01 8.904706620251e-01 8.904917341953e-01 8.905064309222e-01 8.905171003224e-01 8.905258953089e-01 8.905294230888e-01 8.905272988990e-01 8.905205529531e-01 8.905086319338e-01 8.904918321159e-01 8.904717945435e-01 8.904454844364e-01 8.904120294502e-01 8.903749002189e-01 8.903335884701e-01 8.902856790454e-01 8.902333306294e-01 8.901749881460e-01 8.901098052008e-01 8.900406858748e-01 8.899681957743e-01 8.898893850012e-01 8.898043152054e-01 8.897152201644e-01 8.896189468819e-01 8.895169762403e-01 8.894119576044e-01 8.893009185182e-01 8.891837490223e-01 8.890609990723e-01 8.889320203869e-01 8.887969755573e-01 8.886589041257e-01 8.885151349525e-01 8.883639453513e-01 8.882075246366e-01 8.880456848454e-01 8.878775961220e-01 8.877051625794e-01 8.875270148327e-01 8.873399372561e-01 8.871481601429e-01 8.869510015652e-01 8.867462987154e-01 8.865363395235e-01 8.863204620177e-01 8.860979822223e-01 8.858695687229e-01 8.856358855874e-01 8.853951959623e-01 8.851483029457e-01 8.848965869908e-01 8.846365013134e-01 8.843696274976e-01 8.840981427413e-01 8.838197253423e-01 8.835350276832e-01 8.832442562924e-01 8.829451005170e-01 8.826398238629e-01 8.823298560360e-01 8.820128000732e-01 8.816892564518e-01 8.813588413628e-01 8.810220659885e-01 8.806769669420e-01 8.803269179798e-01 8.799702662010e-01 8.796061722097e-01 8.792360377415e-01 8.788583458355e-01 8.784726439666e-01 8.780818922170e-01 8.776842456376e-01 8.772792771967e-01 8.768682377026e-01 8.764498336588e-01 8.760231267110e-01 8.755904486617e-01 8.751506329205e-01 8.747037956736e-01 8.742506884805e-01 8.737896026826e-01 8.733208689171e-01 8.728452712902e-01 8.723624291047e-01 8.718725788485e-01 8.713757812060e-01 8.708722393204e-01 8.703596932291e-01 8.698408611388e-01 8.693143122562e-01 8.687801677918e-01 8.682391610716e-01 8.676915364613e-01 8.671351691246e-01 8.665715951555e-01 8.660002569853e-01 8.654209252085e-01 8.648344836867e-01 8.642407958759e-01 8.636388439234e-01 8.630299051931e-01 8.624137230126e-01 8.617883335418e-01 8.611561115596e-01 8.605157152182e-01 8.598666428521e-01 8.592111492076e-01 8.585483814781e-01 8.578771334338e-01 8.571984478802e-01 8.565109333792e-01 8.558146492738e-01 8.551114196744e-01 8.544001343914e-01 8.536811612878e-01 8.529556035216e-01 8.522212793932e-01 8.514781748859e-01 8.507271895557e-01 8.499678495386e-01 8.491996057479e-01 8.484251677124e-01 8.476428163219e-01 8.468529335427e-01 8.460541449922e-01 8.452460611813e-01 8.444297890254e-01 8.436059686621e-01 8.427740489368e-01 8.419346306644e-01 8.410879687540e-01 8.402323310574e-01 8.393677901053e-01 8.384946770821e-01 8.376126968988e-01 8.367234434352e-01 8.358271336522e-01 8.349215505696e-01 8.340088784452e-01 8.330864947641e-01 8.321550634056e-01 8.312161234058e-01 8.302688091194e-01 8.293135099483e-01 8.283506185390e-01 8.273787991406e-01 8.263977988143e-01 8.254094560011e-01 8.244112321859e-01 8.234054652490e-01 8.223915970795e-01 8.213696080385e-01 8.203385570608e-01 8.192999954854e-01 8.182514019809e-01 8.171948701605e-01 8.161301968686e-01 8.150562570082e-01 8.139750447781e-01 8.128851559937e-01 8.117858679982e-01 8.106791292957e-01 8.095625802596e-01 8.084372865673e-01 8.073045185491e-01 8.061625620341e-01 8.050130634612e-01 8.038555135797e-01 8.026872207719e-01 8.015106521119e-01 8.003258360714e-01 7.991317919184e-01 7.979310523735e-01 7.967209745113e-01 7.955014470358e-01 7.942731118095e-01 7.930348826472e-01 7.917891157993e-01 7.905359648539e-01 7.892729882923e-01 7.880019424167e-01 7.867214642067e-01 7.854307637487e-01 7.841329455684e-01 7.828269254151e-01 7.815114348840e-01 7.801882752461e-01 7.788545116915e-01 7.775120517278e-01 7.761624128369e-01 7.748037561631e-01 7.734363973271e-01 7.720600091880e-01 7.706744096316e-01 7.692816782959e-01 7.678796687994e-01 7.664684117472e-01 7.650488093122e-01 7.636199076522e-01 7.621825266106e-01 7.607373400254e-01 7.592823708973e-01 7.578192597259e-01 7.563468314665e-01 7.548651276015e-01 7.533750855514e-01 7.518765867068e-01 7.503693227747e-01 7.488538017798e-01 7.473282663055e-01 7.457934601953e-01 7.442512975836e-01 7.426993937805e-01 7.411395441586e-01 7.395705198670e-01 7.379916896899e-01 7.364046605877e-01 7.348089250388e-01 7.332045063946e-01 7.315916902751e-01 7.299695551165e-01 7.283388984448e-01 7.266995684791e-01 7.250510052952e-01 7.233939736667e-01 7.217287565403e-01 7.200539155262e-01 7.183708992481e-01 7.166782896740e-01 7.149772418839e-01 7.132675413094e-01 7.115494067254e-01 7.098222780200e-01 7.080867995270e-01 7.063417045803e-01 7.045885994610e-01 7.028268763456e-01 7.010562040993e-01 6.992777100643e-01 6.974900266149e-01 6.956927640931e-01 6.938875673975e-01 6.920739756761e-01 6.902519518793e-01 6.884214824497e-01 6.865814248134e-01 6.847322356713e-01 6.828752941631e-01 6.810099318664e-01 6.791368060077e-01 6.772540022544e-01 6.753621164651e-01 6.734620740312e-01 6.715528491201e-01 6.696361151483e-01 6.677103691901e-01 6.657753062764e-01 6.638321270154e-01 6.618796157238e-01 6.599193580288e-01 6.579515482497e-01 6.559744000062e-01 6.539891636666e-01 6.519949431325e-01 6.499925532415e-01 6.479823030075e-01 6.459639713196e-01 6.439369994876e-01 6.419015462017e-01 6.398571815481e-01 6.378056708834e-01 6.357459650811e-01 6.336779987271e-01 6.316019124114e-01 6.295167223696e-01 6.274240610000e-01 6.253241678183e-01 6.232154460458e-01 6.210984270073e-01 6.189738788474e-01 6.168403390386e-01 6.146998423036e-01 6.125506170747e-01 6.103939498901e-01 6.082294514668e-01 6.060567440605e-01 6.038767199331e-01 6.016890023061e-01 5.994932592414e-01 5.972902161747e-01 5.950797322517e-01 5.928615814077e-01 5.906363704045e-01 5.884031811046e-01 5.861621063050e-01 5.839148968010e-01 5.816590669580e-01 5.793968337484e-01 5.771267587565e-01 5.748494699356e-01 5.725652226479e-01 5.702742223491e-01 5.679764664275e-01 5.656715474129e-01 5.633602980553e-01 5.610420237515e-01 5.587169857111e-01 5.563857847607e-01 5.540474612904e-01 5.517024484169e-01 5.493519571256e-01 5.469946939171e-01 5.446313401851e-01 5.422616081016e-01 5.398862197668e-01 5.375050642834e-01 5.351177911526e-01 5.327253801587e-01 5.303270797258e-01 5.279230208174e-01 5.255140977312e-01 5.230994734585e-01 5.206798248230e-01 5.182555173239e-01 5.158256927456e-01 5.133912750050e-01 5.109526144535e-01 5.085086806394e-01 5.060613191103e-01 5.036093303948e-01 5.011539203867e-01 4.986940071863e-01 4.962303608919e-01 4.937635126178e-01 4.912928321493e-01 4.888191423539e-01 4.863421348723e-01 4.838617961324e-01 4.813797975434e-01 4.788946815471e-01 4.764075203330e-01 4.739183786476e-01 4.714267088951e-01 4.689340794005e-01 4.664398237367e-01 4.639439947999e-01 4.614481903400e-01 4.589503756551e-01 4.564526063908e-01 4.539541300138e-01 4.514552259939e-01 4.489577972183e-01 4.464591922041e-01 4.439626430155e-01 4.414661786736e-01 4.389714568708e-01 4.364786323346e-01 4.339871953134e-01 4.314984708231e-01 4.290119923594e-01 4.265282573844e-01 4.240479462738e-01 4.215702958666e-01 4.190971889584e-01 4.166277499798e-01 4.141626036397e-01 4.117030890676e-01 4.092479319550e-01 4.067984275648e-01 4.043551485905e-01 4.019185158678e-01 3.994882059264e-01 3.970650913155e-01 3.946499169429e-01 3.922424842921e-01 3.898435483630e-01 3.874533687309e-01 3.850719672753e-01 3.827009839117e-01 3.803395732163e-01 3.779888287311e-01 3.756494144173e-01 3.733212222031e-01 3.710054361564e-01 3.687018654268e-01 3.664120666196e-01 3.641354936842e-01 3.618729474830e-01 3.596247621192e-01 3.573921214124e-01 3.551750889423e-01 3.529735908270e-01 3.507891538395e-01 3.486220295805e-01 3.464730604202e-01 3.443418902312e-01 3.422297953654e-01 3.401369725897e-01 3.380648615718e-01 3.360132103422e-01 3.339819983112e-01 3.319737708244e-01 3.299871251075e-01 3.280231158349e-01 3.260833624375e-01 3.241665980541e-01 3.222753202060e-01 3.204082897837e-01 3.185679949241e-01 3.167536715558e-01 3.149661755850e-01 3.132062622637e-01 3.114737734339e-01 3.097708173097e-01 3.080961238501e-01 3.064507833904e-01 3.048361371236e-01 3.032511498461e-01 3.016979253729e-01 3.001756587330e-01 2.986850187459e-01 2.972277911102e-01 2.958021786790e-01 2.944100655034e-01 2.930513792617e-01 2.917271108628e-01 2.904368908464e-01 2.891810503401e-01 2.879599083620e-01 2.867740801739e-01 2.856236337347e-01 2.845081470876e-01 2.834288169978e-01 2.823849609217e-01 2.813771494265e-01 2.804053959934e-01 2.794694011470e-01 2.785701655075e-01 2.777061562543e-01 2.768788501066e-01 2.760871690599e-01 2.753312590995e-01 2.746112014522e-01 2.739257555154e-01 2.732763236751e-01 2.726616423126e-01 2.720809545775e-01 2.715348509075e-01 2.710233932557e-01 2.705448450748e-01 2.700991270288e-01 2.696864121433e-01 2.693049506399e-01 2.689554592889e-01 2.686367040337e-01 2.683482056056e-01 2.680891315103e-01 2.678585683773e-01 2.676568713111e-01 2.674817204514e-01 2.673334748383e-01 2.672115028146e-01 2.671134293737e-01 2.670406631504e-01 2.669898174355e-01 2.669629806979e-01 2.669557505344e-01 2.669696861420e-01 2.670036017410e-01 2.670541943048e-01 2.671246724658e-01 2.672089485624e-01 2.673105230123e-01 2.674260018367e-01 2.675545266208e-01 2.676965253296e-01 2.678476532346e-01 2.680115274984e-01 2.681822547285e-01 2.683625269466e-01 2.685491861847e-01 2.687408872685e-01 2.689394964992e-01 2.691392422495e-01 2.693447552083e-01 2.695494994714e-01 2.697556015811e-01 2.699620859478e-01 2.701650997692e-01 2.703689506927e-01 2.705653254820e-01 2.707608082056e-01 2.709489164668e-01 2.711308822923e-01 2.713068935436e-01 2.714710383663e-01 2.716308801317e-01 2.717758798525e-01 2.719139142657e-01 2.720374898847e-01 2.721492048073e-01 2.722492460261e-01 2.723312973591e-01 2.724035427726e-01 2.724550907494e-01 2.724941720751e-01 2.725143532866e-01 2.725162276818e-01 2.725033934276e-01 2.724665202432e-01 2.724159558430e-01 2.723403939162e-01 2.722489641948e-01 2.721358534236e-01 2.719994384337e-01 2.718464542434e-01 2.716659505173e-01 2.714696798212e-01 2.712468898393e-01 2.710044535750e-01 2.707400407878e-01 2.704506878399e-01 2.701439183673e-01 2.698093461344e-01 2.694585774984e-01 2.690820034854e-01 2.686858299293e-01 2.682695103994e-01 2.678295668575e-01 2.673738953494e-01 2.668935289562e-01 2.663987284306e-01 2.658826221861e-01 2.653498691055e-01 2.648013116232e-01 2.642332528862e-01 2.636555061155e-01 2.630592898611e-01 2.624542712655e-01 2.618360051172e-01 2.612070271703e-01 2.605721696983e-01 2.599265040919e-01 2.592801967288e-01 2.586262175370e-01 2.579718976298e-01 2.573174259300e-01 2.566634738995e-01 2.560166778532e-01 2.553717748759e-01 2.547388347757e-01 2.541147689076e-01 2.535043572581e-01 2.529111261755e-01 2.523336966258e-01 2.517804088438e-01 2.512485480593e-01 2.507448797288e-01 2.502703070218e-01 2.498274048372e-01 2.494221886625e-01 2.490528774100e-01 2.487278860230e-01 2.484463132374e-01 2.482133097002e-01 2.480329330472e-01 2.479042928497e-01 2.478375261623e-01 2.478284551950e-01 2.478859554259e-01 2.480096555418e-01 2.482025812756e-01 2.484719596942e-01 2.488131414859e-01 2.492374922771e-01 2.497394639688e-01 2.503286741251e-01 2.510035329138e-01 2.517657525467e-01 2.526221977953e-01 2.535671694292e-01 2.546117129888e-01 2.557486943709e-01 2.569851750916e-01 2.583201002976e-01 2.597523483599e-01 2.612884491502e-01 2.629203712540e-01 2.646580402520e-01 2.664926324604e-01 2.684292399121e-01 2.704672672978e-01 2.726012958673e-01 2.748399113104e-01 2.771692517605e-01 2.796002553997e-01 2.821230574244e-01 2.847389181333e-01 2.874496706294e-01 2.902431397388e-01 2.931300278287e-01 2.960951778702e-01 2.991465046822e-01 3.022760214838e-01 3.054796923641e-01 3.087631652392e-01 3.121101710175e-01 3.155311770736e-01 3.190125279116e-01 3.225562434932e-01 3.261606837436e-01 3.298130078294e-01 3.335239385226e-01 3.372754504315e-01 3.410759863767e-01 3.449150200953e-01 3.487884419152e-01 3.527001909163e-01 3.566339107868e-01 3.606014717063e-01 3.645853076804e-01 3.685895081030e-01 3.726109095416e-01 3.766371738639e-01 3.806793542970e-01 3.847163679072e-01 3.887595419225e-01 3.927963997180e-01 3.968240257850e-01 4.008466235161e-01 4.048463788688e-01 4.088366458189e-01 4.127983582820e-01 4.167383809998e-01 4.206517084423e-01 4.245267853955e-01 4.283763152547e-01 4.321774384622e-01 4.359440446953e-01 4.396627968406e-01 4.433311497331e-01 4.469545463588e-01 4.505145961999e-01 4.540260951484e-01 4.574716337153e-01 4.608555924345e-01 4.641767784260e-01 4.674229271254e-01 4.706075771277e-01 4.737096106230e-01 4.767416847566e-01 4.796945602971e-01 4.825631627822e-01 4.853567027475e-01 4.880563450964e-01 4.906770231339e-01 4.932052334388e-01 4.956429897330e-01 4.979936045157e-01 5.002431786460e-01 5.024071737422e-01 5.044681764159e-01 5.064366010255e-01 5.083080233113e-01 5.100757208972e-01 5.117527889038e-01 5.133214803109e-01 5.147956336638e-01 5.161685687632e-01 5.174380320489e-01 5.186132969367e-01 5.196809501315e-01 5.206571414638e-01 5.215296612226e-01 5.223049394085e-01 5.229874614535e-01 5.235673914766e-01 5.240618673889e-01 5.244569604588e-01 5.247650708110e-01 5.249854092483e-01 5.251139678949e-01 5.251665444983e-01 5.251298125822e-01 5.250209534363e-01 5.248338079706e-01 5.245739810230e-01 5.242504826729e-01 5.238555990137e-01 5.234074763587e-01 5.228974773534e-01 5.223377143734e-01 5.217338935014e-01 5.210800879315e-01 5.203978765712e-01 5.196756242068e-01 5.189311265502e-01 5.181650635094e-01 5.173795361304e-01 5.165923316653e-01 5.157923382586e-01 5.150036086691e-01 5.142186333795e-01 5.134507881268e-01 5.127086232946e-01 5.119874886507e-01 5.113116351486e-01 5.106696150451e-01 5.100797354990e-01 5.095459613795e-01 5.090685056226e-01 5.086675905458e-01 5.083318420511e-01 5.080832732692e-01 5.079193718625e-01 5.078449137416e-01 5.078759088145e-01 5.079999445059e-01 5.082427780432e-01 5.085909829135e-01 5.090585027475e-01 5.096507904287e-01 5.103594645226e-01 5.112060815461e-01 5.121730250446e-01 5.132782333344e-01 5.145165873012e-01 5.158859638821e-01 5.173996384272e-01 5.190390131911e-01 5.208235791865e-01 5.227371066058e-01 5.247841020406e-01 5.269684529495e-01 5.292718759835e-01 5.317122117186e-01 5.342662365578e-01 5.369431951676e-01 5.397361256576e-01 5.426318619988e-01 5.456419942038e-01 5.487412903096e-01 5.519417274131e-01 5.552260218515e-01 5.585882489291e-01 5.620323007872e-01 5.655327616298e-01 5.691029816668e-01 5.727191445381e-01 5.763807174355e-01 5.800833297617e-01 5.838064755243e-01 5.875608347154e-01 5.913200495731e-01 5.950885268824e-01 5.988554792455e-01 6.026049310662e-01 6.063439197164e-01 6.100477286242e-01 6.137225531471e-01 6.173521709197e-01 6.209287993794e-01 6.244520574009e-01 6.279025079759e-01 6.312846864876e-01 6.345829758269e-01 6.377922188721e-01 6.409104560130e-01 6.439208343031e-01 6.468280626121e-01 6.496162626090e-01 6.522846492907e-01 6.548272080107e-01 6.572330499326e-01 6.595045167038e-01 6.616284096548e-01 6.636046055611e-01 6.654280098793e-01 6.670911396317e-01 6.685948844794e-01 6.699293520777e-01 6.710956055382e-01 6.720893549699e-01 6.729058663037e-01 6.735458576173e-01 6.740031163313e-01 6.742801918630e-01 6.743731085613e-01 6.742803302436e-01 6.740033606198e-01 6.735400516783e-01 6.728923830312e-01 6.720603026194e-01 6.710439192368e-01 6.698466639773e-01 6.684697467421e-01 6.669166272512e-01 6.651906517289e-01 6.632945736919e-01 6.612342358554e-01 6.590134875929e-01 6.566383702054e-01 6.541156277376e-01 6.514507961196e-01 6.486520691209e-01 6.457284866149e-01 6.426870461350e-01 6.395392749838e-01 6.362932846747e-01 6.329615547654e-01 6.295554976771e-01 6.260849410513e-01 6.225661743292e-01 6.190096964960e-01 6.154306047498e-01 6.118451130923e-01 6.082640762922e-01 6.047083084928e-01 6.011885442021e-01 5.977243594714e-01 5.943323224206e-01 5.910259306843e-01 5.878272442402e-01 5.847468212899e-01 5.818056692725e-01 5.790185604890e-01 5.763989970245e-01 5.739669253890e-01 5.717313723353e-01 5.697091944956e-01 5.679120542695e-01 5.663490346410e-01 5.650343165281e-01 5.639698501516e-01 5.631685875712e-01 5.626318103439e-01 5.623621101346e-01 5.623635543116e-01 5.626303867267e-01 5.631646589201e-01 5.639579271920e-01 5.650035486295e-01 5.662942424951e-01 5.678161643960e-01 5.695592627702e-01 5.715064907467e-01 5.736438245257e-01 5.759520020459e-01 5.784121062156e-01 5.810044058718e-01 5.837076206420e-01 5.864996164406e-01 5.893563222153e-01 5.922561059629e-01 5.951749966228e-01 5.980882372400e-01 6.009727139724e-01 6.038045162721e-01 6.065615435452e-01 6.092191182626e-01 6.117560343639e-01 6.141506522377e-01 6.163818239669e-01 6.184306570083e-01 6.202774245250e-01 6.219056705269e-01 6.232982784832e-01 6.244407291941e-01 6.253198530863e-01 6.259240027762e-01 6.262426629746e-01 6.262674190847e-01 6.259923179040e-01 6.254113561913e-01 6.245230266959e-01 6.233259400333e-01 6.218211650485e-01 6.200117020479e-01 6.179029863592e-01 6.155020802901e-01 6.128188135480e-01 6.098643105477e-01 6.066532600225e-01 6.032020626467e-01 5.995274732547e-01 5.956506192588e-01 5.915951723262e-01 5.873836016299e-01 5.830438409250e-01 5.786023336087e-01 5.740901342236e-01 5.695386604689e-01 5.649780528093e-01 5.604440231988e-01 5.559701211947e-01 5.515902542413e-01 5.473394859122e-01 5.432524414944e-01 5.393631858139e-01 5.357031651281e-01 5.323045445724e-01 5.291960957325e-01 5.264042433811e-01 5.239538612566e-01 5.218617872979e-01 5.201496484445e-01 5.188264943314e-01 5.179029406236e-01 5.173824067563e-01 5.172638463091e-01 5.175444803018e-01 5.182149030180e-01 5.192634921927e-01 5.206721690721e-01 5.224222221908e-01 5.244916866784e-01 5.268536697897e-01 5.294840467970e-01 5.323503324823e-01 5.354265876054e-01 5.386815951704e-01 5.420840252056e-01 5.456084072983e-01 5.492226326441e-01 5.529046997236e-01 5.566263331629e-01 5.603668326506e-01 5.641068041354e-01 5.678266494423e-01 5.715163405392e-01 5.751597804081e-01 5.787545258910e-01 5.822916004166e-01 5.857710883386e-01 5.891976844373e-01 5.925716079743e-01 5.959074457447e-01 5.992110305791e-01 6.025012088247e-01 6.057952091239e-01 6.091074743862e-01 6.124656256932e-01 6.158864873654e-01 6.193973140364e-01 6.230194415504e-01 6.267778539404e-01 6.306953489878e-01 6.347906106370e-01 6.390888793441e-01 6.436014874251e-01 6.483455817797e-01 6.533310330375e-01 6.585616769872e-01 6.640442282361e-01 6.697690331469e-01 6.757338583078e-01 6.819201942240e-01 6.883113907803e-01 6.948854246007e-01 7.016072763708e-01 7.084505586385e-01 7.153719632067e-01 7.223313891370e-01 7.292856512486e-01 7.361843462469e-01 7.429823856008e-01 7.496256278097e-01 7.560681678386e-01 7.622579285272e-01 7.681470802276e-01 7.736924622617e-01 7.788494728230e-01 7.835835622136e-01 7.878592489379e-01 7.916528822059e-01 7.949437691397e-01 7.977202485625e-01 7.999807880448e-01 8.017296869846e-01 8.029837199349e-01 8.037687535128e-01 8.041208578706e-01 8.040869485713e-01 8.037228893413e-01 8.030954476428e-01 8.022780180244e-01 8.013553931376e-01 8.004152769848e-01 7.995508797424e-01 7.988569204994e-01 7.984281274598e-01 7.983556094669e-01 7.987217503903e-01 7.996026891882e-01 8.010583920541e-01 8.031336379355e-01 8.058547214621e-01 8.092257560538e-01 8.132319889909e-01 8.178314479020e-01 8.229636475149e-01 8.285445678039e-01 8.344707793836e-01 8.406239234102e-01 8.468674554478e-01 8.530604464002e-01 8.590487019330e-01 8.646809071412e-01 8.698052697461e-01 8.742737519424e-01 8.779515418645e-01 8.807114989125e-01 8.824502574433e-01 8.830793665350e-01 8.825337080979e-01 8.807803291313e-01 8.778048500520e-01 8.736362651353e-01 8.683255312915e-01 8.619635854264e-01 8.546773723657e-01 8.466197446640e-01 8.379907581266e-01 8.290069342551e-01 8.199233260069e-01 8.110106687204e-01 8.025537012844e-01 7.948487762243e-01 7.881759371514e-01 7.828059940417e-01 7.789728520179e-01 7.768681270470e-01 7.766311924798e-01 7.783333553724e-01 7.819859384020e-01 7.875265843636e-01 7.948376684932e-01 8.037452559831e-01 8.140326333819e-01 8.254607236609e-01 8.377655546187e-01 8.506913600366e-01 8.639850512083e-01 8.774131283914e-01 8.907719899111e-01 9.038814843802e-01 9.166035649454e-01 9.288273639528e-01 9.404818132144e-01 9.515224447034e-01 9.619310515585e-01 9.717174254772e-01 9.808995975369e-01 9.895111613884e-01 9.975867399609e-01 1.005158486756e+00 1.012255878221e+00 1.018889429123e+00 1.025067568673e+00 1.030774579693e+00 1.035990636303e+00 1.040682786231e+00 1.044810300539e+00 1.048338448736e+00 1.051229665066e+00 1.053462519001e+00 1.055029093522e+00 1.055935334188e+00 1.056217783615e+00 1.055921077942e+00 1.055120463657e+00 1.053896693794e+00 1.052341005460e+00 1.050553153517e+00 1.048612338278e+00 1.046598681743e+00 1.044559023367e+00 1.042521202739e+00 1.040486541623e+00 1.038418551339e+00 1.036275525807e+00 1.033983797945e+00 1.031472766791e+00 1.028679039928e+00 1.025543302160e+00 1.022051770053e+00 1.018203164635e+00 1.014056903785e+00 1.009707787512e+00 1.005284761547e+00 1.000978558686e+00 9.969796702338e-01 9.935275111832e-01 9.908577871047e-01 9.891986979793e-01 9.887937071430e-01 9.898256103156e-01 9.924860206133e-01 9.969082044042e-01 1.003182528949e+00 1.008195001023e+00 1.012670346621e+00 1.018214280194e+00 1.026488684625e+00 1.038283728251e+00 1.053086971202e+00 1.069345938850e+00 1.085213575808e+00 1.099436460954e+00 1.111924498224e+00 1.123679829713e+00 1.136185331449e+00 1.150582127319e+00 1.166991679456e+00 1.184348185283e+00 1.200888604361e+00 1.214980201584e+00 1.225807027812e+00 1.233696362165e+00 1.239904832183e+00 1.245915416461e+00 1.252627806857e+00 1.259875175660e+00 1.266444668014e+00 1.270609911372e+00 1.270950870724e+00 1.267002737898e+00 1.259420088213e+00 1.249664269209e+00 1.239323901794e+00 1.229341792208e+00 1.219581074677e+00 1.208992195060e+00 1.196210615197e+00 1.180338634892e+00 1.161539113957e+00 1.141116485032e+00 1.121026545214e+00 1.103090485285e+00 1.088241535876e+00 1.076185434418e+00 1.065741753946e+00 1.055667010065e+00 1.045439896450e+00 1.035635592524e+00 1.027674087461e+00 1.022856344951e+00 1.020733228603e+00 9.829708191809e-01 9.349737782475e-01 9.009262793802e-01 8.666351366223e-01 8.523663635548e-01 8.684918777417e-01 9.057877763555e-01 9.423333829615e-01 9.582021010851e-01 9.454874209726e-01 9.120890612271e-01 8.797789670154e-01 8.738780316243e-01 9.052431400319e-01 9.603461394656e-01 1.012101572669e+00 1.037272306313e+00 1.026730015571e+00 9.886344864271e-01 9.463988276651e-01 9.289544861883e-01 9.520993673571e-01 1.005722932618e+00 1.062746356812e+00 1.097860208120e+00 1.098830169577e+00 1.069267756275e+00 1.026462393948e+00 9.942461398389e-01 9.907782350565e-01 1.017414984841e+00 1.059642335742e+00 1.098698528149e+00 1.121641184288e+00 1.124641659398e+00 1.111308811745e+00 1.089135074054e+00 1.066022965227e+00 1.048185807551e+00 1.039736177676e+00 1.042740453086e+00 1.056736541113e+00 1.077792356992e+00 1.098695145263e+00 1.111186565532e+00 1.109404775988e+00 1.092994484727e+00 1.068090110217e+00 1.045249676390e+00 1.034145214674e+00 1.037634865276e+00 1.050008185585e+00 1.061101402369e+00 1.062920475432e+00 1.053933817520e+00 1.039262734525e+00 1.026960660798e+00 1.022382831293e+00 1.024485962294e+00 1.026907439525e+00 1.022987040868e+00 1.010592406680e+00 9.937650484655e-01 9.803179325257e-01 9.764802138573e-01 9.822500071057e-01 9.911323745486e-01 9.946277385543e-01 9.876596321558e-01 9.715833173004e-01 9.536033765076e-01 9.427297692756e-01 9.442989480537e-01 9.565327575752e-01 9.720398636856e-01 9.826959644340e-01 9.841197602971e-01 9.775856277532e-01 9.689741063931e-01 9.655921924538e-01 9.720602901226e-01 9.877162522546e-01 1.007265625659e+00 1.024035474148e+00 1.033702356422e+00 1.036440590123e+00 1.036886129861e+00 1.041577056738e+00 1.054791279082e+00 1.075195794843e+00 1.095887034548e+00 1.108252244639e+00 1.107056898335e+00 1.094212564976e+00 1.079144422136e+00 1.074449783729e+00 1.087758456179e+00 1.115094131739e+00 1.142259531536e+00 1.153124182713e+00 1.138575393572e+00 1.101877422735e+00 1.058883152145e+00 1.031487249374e+00 1.033992082256e+00 1.061625242123e+00 1.093727933625e+00 1.108233153614e+00 1.094019101693e+00 1.055705852429e+00 1.011631862725e+00 9.844254791564e-01 9.861452864773e-01 1.009268421748e+00 1.033877645734e+00 1.042931376426e+00 1.031896064490e+00 1.009536579749e+00 9.911345903306e-01 9.878613586824e-01 1.028162360271e+00
 8.239869578642e-01 8.239647789905e-01 8.241194403169e-01 8.245466047554e-01 8.251446143276e-01 8.256528350497e-01 8.258710027366e-01 8.258534150540e-01 8.258561080000e-01 8.260979098328e-01 8.265994480636e-01 8.272020407199e-01 8.276809524102e-01 8.278843819059e-01 8.278576559963e-01 8.278538937126e-01 8.281365127513e-01 8.287333263493e-01 8.294055028898e-01 8.298654481194e-01 8.300159803631e-01 8.299967690019e-01 8.300634335043e-01 8.304098497079e-01 8.310257934316e-01 8.316880241692e-01 8.321289842074e-01 8.322626995695e-01 8.322547516985e-01 8.323779572733e-01 8.327938609605e-01 8.334392606114e-01 8.340778808605e-01 8.344712100967e-01 8.345671979896e-01 8.345643059637e-01 8.347520766123e-01 8.352605880833e-01 8.359506325543e-01 8.365449330836e-01 8.368599646448e-01 8.369329205014e-01 8.369791738725e-01 8.372298227088e-01 8.377609441074e-01 8.384399030686e-01 8.390241704018e-01 8.393471105845e-01 8.394346429050e-01 8.394831329731e-01 8.397238783234e-01 8.402654819266e-01 8.409997106899e-01 8.416543639773e-01 8.419978530029e-01 8.420377780059e-01 8.420394257256e-01 8.423120256394e-01 8.429528253343e-01 8.437639607871e-01 8.444034544992e-01 8.446665327802e-01 8.446520372822e-01 8.446853022773e-01 8.450449930342e-01 8.457313203160e-01 8.464848279725e-01 8.470144876820e-01 8.472180036290e-01 8.472388823372e-01 8.473403880700e-01 8.477114485197e-01 8.483330018244e-01 8.490060924985e-01 8.495078361609e-01 8.497470391848e-01 8.498153928828e-01 8.499177747745e-01 8.502473571507e-01 8.508438156623e-01 8.515473468258e-01 8.521038927097e-01 8.523590697580e-01 8.523835653855e-01 8.524360526479e-01 8.527784776561e-01 8.534641335984e-01 8.542637248177e-01 8.548305434749e-01 8.549911047195e-01 8.549118799143e-01 8.549751481262e-01 8.554628957994e-01 8.563139778053e-01 8.571551853459e-01 8.576064378799e-01 8.576129150302e-01 8.575077833846e-01 8.577255719024e-01 8.584289737971e-01 8.593693185907e-01 8.601023824151e-01 8.603607950769e-01 8.602798950433e-01 8.602819334058e-01 8.607113932113e-01 8.615394263929e-01 8.624052442802e-01 8.629302261886e-01 8.630350391846e-01 8.629848804695e-01 8.631571044168e-01 8.637235482946e-01 8.645135120273e-01 8.651818767573e-01 8.655082812127e-01 8.655623610095e-01 8.656189805094e-01 8.659171771120e-01 8.664771564489e-01 8.671047014567e-01 8.675708136124e-01 8.677981990706e-01 8.678992018510e-01 8.680601674210e-01 8.683867416924e-01 8.688478597904e-01 8.693194186350e-01 8.696873981883e-01 8.699299083920e-01 8.701139927931e-01 8.703295599309e-01 8.706304160401e-01 8.710139188017e-01 8.714288818176e-01 8.718038659872e-01 8.721004483176e-01 8.723394181682e-01 8.725803017679e-01 8.728793758462e-01 8.732549490641e-01 8.736672913237e-01 8.740479958429e-01 8.743586283043e-01 8.746218960472e-01 8.748904974287e-01 8.752018311015e-01 8.755596366920e-01 8.759314818337e-01 8.762762162024e-01 8.765809070474e-01 8.768626209563e-01 8.771429954057e-01 8.774369852715e-01 8.777551331760e-01 8.780910777287e-01 8.784213985918e-01 8.787292513085e-01 8.790138178097e-01 8.792893379880e-01 8.795797964106e-01 8.798999706090e-01 8.802323927882e-01 8.805451294314e-01 8.808297913015e-01 8.811048280413e-01 8.813920159060e-01 8.816959366101e-01 8.819999397377e-01 8.822805398299e-01 8.825367596028e-01 8.827926258206e-01 8.830643433532e-01 8.833391648653e-01 8.835973629045e-01 8.838348865144e-01 8.840641457525e-01 8.843045971068e-01 8.845598585645e-01 8.848104890452e-01 8.850426861123e-01 8.852635818311e-01 8.854941409617e-01 8.857374821754e-01 8.859843426441e-01 8.862218410993e-01 8.864455183461e-01 8.866666140608e-01 8.868960683036e-01 8.871289117698e-01 8.873529697046e-01 8.875663398643e-01 8.877752206036e-01 8.879845903096e-01 8.881949133686e-01 8.884002684230e-01 8.885936653331e-01 8.887788666976e-01 8.889642460546e-01 8.891529140230e-01 8.893382917264e-01 8.895171679277e-01 8.896882433747e-01 8.898533608306e-01 8.900187989475e-01 8.901861193962e-01 8.903500892480e-01 8.905071442057e-01 8.906591995198e-01 8.908083052483e-01 8.909569916044e-01 8.911043057633e-01 8.912469997739e-01 8.913825987376e-01 8.915137563281e-01 8.916447154528e-01 8.917724544082e-01 8.918950345045e-01 8.920113757738e-01 8.921222490065e-01 8.922301522073e-01 8.923357494333e-01 8.924371472896e-01 8.925298290291e-01 8.926187558003e-01 8.927048368791e-01 8.927873057561e-01 8.928661731851e-01 8.929394745540e-01 8.930063511283e-01 8.930702215499e-01 8.931319633186e-01 8.931891424495e-01 8.932402836368e-01 8.932875617165e-01 8.933300697612e-01 8.933678533537e-01 8.934028561107e-01 8.934316202497e-01 8.934535873094e-01 8.934725976564e-01 8.934867799560e-01 8.934957921421e-01 8.934995024437e-01 8.934986302873e-01 8.934903785822e-01 8.934790306991e-01 8.934641811741e-01 8.934435925221e-01 8.934174212336e-01 8.933866105914e-01 8.933493721842e-01 8.933066633599e-01 8.932612098571e-01 8.932101587625e-01 8.931530901677e-01 8.930915014539e-01 8.930221666726e-01 8.929490561195e-01 8.928720791210e-01 8.927900079902e-01 8.927006659906e-01 8.926065741753e-01 8.925069356221e-01 8.924020333629e-01 8.922929109328e-01 8.921775821667e-01 8.920543710128e-01 8.919263468374e-01 8.917935235342e-01 8.916533198289e-01 8.915082155103e-01 8.913572468980e-01 8.912001133989e-01 8.910374286640e-01 8.908695682835e-01 8.906949245679e-01 8.905148793360e-01 8.903297399002e-01 8.901366070779e-01 8.899369409945e-01 8.897332751836e-01 8.895224403746e-01 8.893060431839e-01 8.890834068095e-01 8.888529246724e-01 8.886165160776e-01 8.883756137139e-01 8.881283855859e-01 8.878741617127e-01 8.876141819013e-01 8.873468795977e-01 8.870727205164e-01 8.867938065458e-01 8.865078413869e-01 8.862150561537e-01 8.859166090958e-01 8.856101243991e-01 8.852969027215e-01 8.849783602362e-01 8.846533756095e-01 8.843210256861e-01 8.839831754311e-01 8.836377773575e-01 8.832847807534e-01 8.829256535075e-01 8.825604095468e-01 8.821875525667e-01 8.818091538126e-01 8.814227029548e-01 8.810289962405e-01 8.806282975372e-01 8.802213057347e-01 8.798067508978e-01 8.793861516110e-01 8.789587228166e-01 8.785226709969e-01 8.780801072961e-01 8.776303053086e-01 8.771734667576e-01 8.767096097956e-01 8.762392025890e-01 8.757607220143e-01 8.752751203820e-01 8.747817345598e-01 8.742805228249e-01 8.737727781107e-01 8.732580724893e-01 8.727347233456e-01 8.722050862133e-01 8.716679295054e-01 8.711224590578e-01 8.705696257469e-01 8.700092887650e-01 8.694399980118e-01 8.688650701580e-01 8.682830457057e-01 8.676922184548e-01 8.670945166269e-01 8.664878587850e-01 8.658730452566e-01 8.652509840637e-01 8.646215170135e-01 8.639840569531e-01 8.633403625494e-01 8.626883468695e-01 8.620271096304e-01 8.613588288798e-01 8.606817221886e-01 8.599962941614e-01 8.593048536603e-01 8.586056969114e-01 8.578987488890e-01 8.571836134396e-01 8.564586273871e-01 8.557259227910e-01 8.549858979084e-01 8.542381510039e-01 8.534826022505e-01 8.527202053575e-01 8.519487007112e-01 8.511684112517e-01 8.503800733337e-01 8.495823539312e-01 8.487783678822e-01 8.479666139857e-01 8.471463912416e-01 8.463186455923e-01 8.454813583757e-01 8.446354347979e-01 8.437817183899e-01 8.429202201529e-01 8.420503812880e-01 8.411731775367e-01 8.402869770082e-01 8.393923972304e-01 8.384895766621e-01 8.375776891048e-01 8.366577729098e-01 8.357305124519e-01 8.347942412607e-01 8.338506010724e-01 8.328974549441e-01 8.319357465394e-01 8.309657494072e-01 8.299874976319e-01 8.290004661445e-01 8.280058185793e-01 8.270026727755e-01 8.259903470500e-01 8.249703948777e-01 8.239409633675e-01 8.229025310751e-01 8.218568320537e-01 8.208015948943e-01 8.197395856706e-01 8.186689068851e-01 8.175875463161e-01 8.164985907238e-01 8.154003452076e-01 8.142938923703e-01 8.131802545110e-01 8.120570402333e-01 8.109249747180e-01 8.097835831803e-01 8.086324953393e-01 8.074736799271e-01 8.063078146852e-01 8.051322335111e-01 8.039479918154e-01 8.027542858524e-01 8.015509121150e-01 8.003402081349e-01 7.991214025451e-01 7.978928317934e-01 7.966563162071e-01 7.954093630967e-01 7.941539929646e-01 7.928910592281e-01 7.916192306585e-01 7.903384164324e-01 7.890487173321e-01 7.877497539933e-01 7.864433924847e-01 7.851277708368e-01 7.838031094618e-01 7.824696744777e-01 7.811271186188e-01 7.797756630114e-01 7.784162927390e-01 7.770475542099e-01 7.756700934945e-01 7.742834271569e-01 7.728872372058e-01 7.714829312074e-01 7.700697153595e-01 7.686477845873e-01 7.672170803475e-01 7.657767777641e-01 7.643270694326e-01 7.628690942391e-01 7.614019470696e-01 7.599268358636e-01 7.584418669111e-01 7.569472410505e-01 7.554442949473e-01 7.539321005725e-01 7.524109781039e-01 7.508824007328e-01 7.493433015547e-01 7.477955210845e-01 7.462392232317e-01 7.446733193465e-01 7.430990602746e-01 7.415159386810e-01 7.399232338476e-01 7.383220037872e-01 7.367112649690e-01 7.350913623163e-01 7.334629220450e-01 7.318255843570e-01 7.301794955274e-01 7.285241628777e-01 7.268594617624e-01 7.251861230377e-01 7.235043951506e-01 7.218130911210e-01 7.201138422713e-01 7.184045862890e-01 7.166862049791e-01 7.149592844959e-01 7.132235817770e-01 7.114793554061e-01 7.097261180606e-01 7.079627658554e-01 7.061909844904e-01 7.044103985411e-01 7.026211542098e-01 7.008234539907e-01 6.990160988346e-01 6.971991999141e-01 6.953739053774e-01 6.935388331313e-01 6.916959442031e-01 6.898439454196e-01 6.879821643767e-01 6.861113360255e-01 6.842313971858e-01 6.823434156427e-01 6.804467653184e-01 6.785408193570e-01 6.766262169630e-01 6.747021190678e-01 6.727695857576e-01 6.708291040396e-01 6.688790643811e-01 6.669206785541e-01 6.649530846333e-01 6.629760853162e-01 6.609917300457e-01 6.589980438955e-01 6.569961181261e-01 6.549853801718e-01 6.529651665258e-01 6.509369869167e-01 6.489004904356e-01 6.468551356338e-01 6.448010800887e-01 6.427380347641e-01 6.406666070878e-01 6.385867188071e-01 6.364977450483e-01 6.344007757403e-01 6.322952487020e-01 6.301811804468e-01 6.280585851140e-01 6.259281613650e-01 6.237888463360e-01 6.216415605029e-01 6.194863055073e-01 6.173222539030e-01 6.151506681211e-01 6.129703017562e-01 6.107819808995e-01 6.085853700675e-01 6.063808414002e-01 6.041684833472e-01 6.019471769800e-01 5.997185413733e-01 5.974818774309e-01 5.952373034952e-01 5.929854498877e-01 5.907256154660e-01 5.884583861270e-01 5.861830516387e-01 5.839007945536e-01 5.816109476625e-01 5.793132220727e-01 5.770078783647e-01 5.746956821764e-01 5.723762329189e-01 5.700491847033e-01 5.677152685531e-01 5.653743858254e-01 5.630264710476e-01 5.606722619922e-01 5.583103559413e-01 5.559427134796e-01 5.535678769916e-01 5.511868952694e-01 5.487992101946e-01 5.464051418568e-01 5.440053279316e-01 5.415986682265e-01 5.391867746191e-01 5.367684192416e-01 5.343441585395e-01 5.319148716325e-01 5.294799725701e-01 5.270397353795e-01 5.245941618444e-01 5.221431198697e-01 5.196874944222e-01 5.172269381494e-01 5.147618017311e-01 5.122915963729e-01 5.098167194806e-01 5.073385568950e-01 5.048555930654e-01 5.023690958449e-01 4.998790572406e-01 4.973850034289e-01 4.948882230785e-01 4.923879941307e-01 4.898844923381e-01 4.873791495828e-01 4.848702064451e-01 4.823593924042e-01 4.798461760426e-01 4.773306089425e-01 4.748140576435e-01 4.722951568361e-01 4.697760902302e-01 4.672548453226e-01 4.647336850457e-01 4.622121028177e-01 4.596900998180e-01 4.571684210300e-01 4.546468252400e-01 4.521258645267e-01 4.496058533602e-01 4.470867570824e-01 4.445693856043e-01 4.420529185665e-01 4.395395673472e-01 4.370286240471e-01 4.345194482370e-01 4.320141444713e-01 4.295119000640e-01 4.270138069895e-01 4.245201266220e-01 4.220303612138e-01 4.195460322578e-01 4.170666716344e-01 4.145930977277e-01 4.121253123079e-01 4.096638094953e-01 4.072096910320e-01 4.047623111555e-01 4.023225305088e-01 3.998910770252e-01 3.974681875477e-01 3.950542311964e-01 3.926497741710e-01 3.902557011378e-01 3.878717877515e-01 3.854986583862e-01 3.831371161930e-01 3.807874790011e-01 3.784499386099e-01 3.761256390605e-01 3.738139114350e-01 3.715170311135e-01 3.692337337428e-01 3.669662921728e-01 3.647141452221e-01 3.624771972828e-01 3.602579746850e-01 3.580556986991e-01 3.558704541368e-01 3.537042263981e-01 3.515566318625e-01 3.494285372000e-01 3.473203539683e-01 3.452323566932e-01 3.431658512275e-01 3.411203201171e-01 3.390982840789e-01 3.370984173499e-01 3.351223180948e-01 3.331705667153e-01 3.312423663123e-01 3.293407152995e-01 3.274639974850e-01 3.256134929131e-01 3.237901966842e-01 3.219937314624e-01 3.202260248372e-01 3.184863509995e-01 3.167751653301e-01 3.150949472756e-01 3.134436430673e-01 3.118232786230e-01 3.102336929633e-01 3.086757940128e-01 3.071502686675e-01 3.056560852167e-01 3.041955511439e-01 3.027677473977e-01 3.013737331395e-01 3.000132063334e-01 2.986869585483e-01 2.973955987000e-01 2.961386215214e-01 2.949167003738e-01 2.937304501369e-01 2.925788149772e-01 2.914636518540e-01 2.903838244209e-01 2.893399530599e-01 2.883324989206e-01 2.873598429469e-01 2.864238068368e-01 2.855237666093e-01 2.846590524971e-01 2.838305813250e-01 2.830373812730e-01 2.822800316826e-01 2.815577089345e-01 2.808703719553e-01 2.802179448398e-01 2.795993186163e-01 2.790149446458e-01 2.784638538010e-01 2.779465932520e-01 2.774618744350e-01 2.770078839697e-01 2.765874795183e-01 2.761968486584e-01 2.758370689740e-01 2.755069689663e-01 2.752059637073e-01 2.749334118963e-01 2.746879444700e-01 2.744706225134e-01 2.742780108971e-01 2.741113013494e-01 2.739688540745e-01 2.738490888799e-01 2.737536363908e-01 2.736769378190e-01 2.736237994616e-01 2.735886014974e-01 2.735725844473e-01 2.735756027854e-01 2.735927411887e-01 2.736284514134e-01 2.736764582205e-01 2.737398776862e-01 2.738144074630e-01 2.739002247600e-01 2.739982150548e-01 2.741028204425e-01 2.742187134808e-01 2.743389552728e-01 2.744668603199e-01 2.745995675240e-01 2.747350274301e-01 2.748757018791e-01 2.750145170423e-01 2.751576016168e-01 2.752977781912e-01 2.754374298377e-01 2.755755123520e-01 2.757068406969e-01 2.758383268663e-01 2.759590951346e-01 2.760779818850e-01 2.761865487341e-01 2.762868891663e-01 2.763798951232e-01 2.764587709860e-01 2.765315410360e-01 2.765871630963e-01 2.766339996262e-01 2.766647533497e-01 2.766806628417e-01 2.766842546345e-01 2.766672328047e-01 2.766386519239e-01 2.765876094810e-01 2.765224529389e-01 2.764380670545e-01 2.763322778217e-01 2.762111230375e-01 2.760640829863e-01 2.759023714142e-01 2.757145077875e-01 2.755083480410e-01 2.752803261319e-01 2.750277654940e-01 2.747576459283e-01 2.744597918420e-01 2.741449129944e-01 2.738032552059e-01 2.734414888535e-01 2.730578423312e-01 2.726492768199e-01 2.722230736804e-01 2.717697841788e-01 2.713000300551e-01 2.708058054634e-01 2.702920171212e-01 2.697594199965e-01 2.692035841664e-01 2.686336100440e-01 2.680411221058e-01 2.674359304194e-01 2.668115281251e-01 2.661721443419e-01 2.655209158889e-01 2.648527345702e-01 2.641781548231e-01 2.634890437190e-01 2.627935459707e-01 2.620899347197e-01 2.613800014930e-01 2.606684791940e-01 2.599518812945e-01 2.592381385980e-01 2.585247304561e-01 2.578160225929e-01 2.571150769690e-01 2.564206091717e-01 2.557406045816e-01 2.550718799047e-01 2.544212612492e-01 2.537899006699e-01 2.531792406795e-01 2.525956052439e-01 2.520373001935e-01 2.515127875413e-01 2.510203423874e-01 2.505664804648e-01 2.501540897002e-01 2.497827115258e-01 2.494631727257e-01 2.491902692560e-01 2.489748857056e-01 2.488151089114e-01 2.487160125052e-01 2.486833991816e-01 2.487147069112e-01 2.488208647665e-01 2.489975547173e-01 2.492536727812e-01 2.495900001161e-01 2.500073806492e-01 2.505150041751e-01 2.511063976339e-01 2.517939836697e-01 2.525718672974e-01 2.534475229627e-01 2.544212582841e-01 2.554919443871e-01 2.566680914761e-01 2.579418411392e-01 2.593240652889e-01 2.608074955291e-01 2.623971657175e-01 2.640938998775e-01 2.658938913457e-01 2.678047308145e-01 2.698151481869e-01 2.719355085383e-01 2.741576649747e-01 2.764827975786e-01 2.789133978120e-01 2.814396167695e-01 2.840698067977e-01 2.867923459565e-01 2.896132397489e-01 2.925256237050e-01 2.955272618981e-01 2.986207427635e-01 3.017942860188e-01 3.050561656500e-01 3.083929877073e-01 3.118084656837e-01 3.152983307222e-01 3.188538472247e-01 3.224818819054e-01 3.261669522273e-01 3.299166719399e-01 3.337203356432e-01 3.375748408158e-01 3.414827590909e-01 3.454293476026e-01 3.494243238008e-01 3.534512237929e-01 3.575150871342e-01 3.616101607330e-01 3.657262605075e-01 3.698726462256e-01 3.740287979697e-01 3.782067196773e-01 3.823917916792e-01 3.865829943812e-01 3.907826764969e-01 3.949740255494e-01 3.991699091314e-01 4.033497262467e-01 4.075228683774e-01 4.116807178847e-01 4.158145719240e-01 4.199346393026e-01 4.240191254535e-01 4.280817287933e-01 4.321068815225e-01 4.360948688289e-01 4.400478822328e-01 4.439497080894e-01 4.478136847610e-01 4.516204006640e-01 4.553777791929e-01 4.590806664671e-01 4.627188798761e-01 4.663037486692e-01 4.698155180106e-01 4.732658887768e-01 4.766437119334e-01 4.799471049720e-01 4.831808501940e-01 4.863277665940e-01 4.894038237124e-01 4.923904433447e-01 4.952954629433e-01 4.981160227648e-01 5.008416762936e-01 5.034859753501e-01 5.060295580634e-01 5.084860312982e-01 5.108460163372e-01 5.131068940306e-01 5.152772594099e-01 5.173406690313e-01 5.193116686839e-01 5.211789647135e-01 5.229452516381e-01 5.246142874096e-01 5.261749996859e-01 5.276420313179e-01 5.290019476456e-01 5.302624762361e-01 5.314245863470e-01 5.324803443212e-01 5.334455870496e-01 5.343038065423e-01 5.350702540004e-01 5.357389593569e-01 5.363107658770e-01 5.367955795595e-01 5.371814935934e-01 5.374864470499e-01 5.376999816928e-01 5.378310502295e-01 5.378843094943e-01 5.378536294007e-01 5.377551969634e-01 5.375802191313e-01 5.373408756297e-01 5.370387846396e-01 5.366721425601e-01 5.362581113280e-01 5.357854308546e-01 5.352728389458e-01 5.347164145233e-01 5.341224760680e-01 5.335040474199e-01 5.328520237578e-01 5.321893261825e-01 5.315065890922e-01 5.308197154732e-01 5.301327595225e-01 5.294450748232e-01 5.287771543883e-01 5.281184978396e-01 5.274891308917e-01 5.268893572634e-01 5.263229709104e-01 5.258078981233e-01 5.253334875288e-01 5.249235546836e-01 5.245727379609e-01 5.242905744716e-01 5.240896914723e-01 5.239609430355e-01 5.239300772053e-01 5.239834187705e-01 5.241397316538e-01 5.244001079617e-01 5.247619501840e-01 5.252457355254e-01 5.258353733633e-01 5.265528403073e-01 5.273901299063e-01 5.283503857702e-01 5.294471889141e-01 5.306638713369e-01 5.320221034218e-01 5.335054563044e-01 5.351237743282e-01 5.368788302627e-01 5.387573386615e-01 5.407775201229e-01 5.429170114511e-01 5.451900260646e-01 5.475865591039e-01 5.500991486162e-01 5.527392435574e-01 5.554820612341e-01 5.583443288230e-01 5.613058273715e-01 5.643659183893e-01 5.675264851651e-01 5.707653373950e-01 5.740960615082e-01 5.774943962284e-01 5.809635315432e-01 5.844971689088e-01 5.880771120215e-01 5.917140524651e-01 5.953805397628e-01 5.990847981160e-01 6.028123779947e-01 6.065504452270e-01 6.103046006977e-01 6.140501715327e-01 6.177948360927e-01 6.215199100902e-01 6.252193697095e-01 6.288919999801e-01 6.325168565227e-01 6.361009938960e-01 6.396242745621e-01 6.430850850084e-01 6.464783496412e-01 6.497869838440e-01 6.530167945167e-01 6.561479456746e-01 6.591827955725e-01 6.621115227424e-01 6.649235735779e-01 6.676210712800e-01 6.701874348905e-01 6.726257534644e-01 6.749254302680e-01 6.770812145573e-01 6.790914002623e-01 6.809451016569e-01 6.826435123890e-01 6.841790367861e-01 6.855468722154e-01 6.867474536149e-01 6.877709854516e-01 6.886205359044e-01 6.892899142896e-01 6.897765634784e-01 6.900802593550e-01 6.901967414353e-01 6.901284314063e-01 6.898707144061e-01 6.894247099125e-01 6.887909290332e-01 6.879685115221e-01 6.869604273548e-01 6.857661313929e-01 6.843889755420e-01 6.828312836418e-01 6.810948763700e-01 6.791851116643e-01 6.771052033055e-01 6.748593879323e-01 6.724544333307e-01 6.698957922402e-01 6.671893732496e-01 6.643444642510e-01 6.613667904644e-01 6.582670224491e-01 6.550543864308e-01 6.517367642317e-01 6.483285355191e-01 6.448375472285e-01 6.412785144427e-01 6.376637946322e-01 6.340053538976e-01 6.303209269475e-01 6.266198610197e-01 6.229214641509e-01 6.192416942405e-01 6.155925520872e-01 6.119970195306e-01 6.084649584592e-01 6.050183696411e-01 6.016735307374e-01 5.984438193289e-01 5.953528765593e-01 5.924100203275e-01 5.896368102516e-01 5.870464085622e-01 5.846531023680e-01 5.824745982822e-01 5.805166755009e-01 5.787995326969e-01 5.773275590869e-01 5.761111895785e-01 5.751588359181e-01 5.744716703717e-01 5.740598767632e-01 5.739182803180e-01 5.740488836588e-01 5.744507769475e-01 5.751149967854e-01 5.760391851785e-01 5.772108499025e-01 5.786216027284e-01 5.802570259262e-01 5.821024909110e-01 5.841430789101e-01 5.863591005662e-01 5.887328906128e-01 5.912419491447e-01 5.938670322213e-01 5.965839262140e-01 5.993702846808e-01 6.022022857748e-01 6.050554805989e-01 6.079068354375e-01 6.107313280001e-01 6.135045269537e-01 6.162042163916e-01 6.188051968090e-01 6.212869395095e-01 6.236263029689e-01 6.258028887203e-01 6.277966187960e-01 6.295881312346e-01 6.311609204652e-01 6.324979162873e-01 6.335849001221e-01 6.344085725270e-01 6.349577625500e-01 6.352214056438e-01 6.351930917818e-01 6.348658052790e-01 6.342355551683e-01 6.332998861409e-01 6.320578446437e-01 6.305127809815e-01 6.286671595220e-01 6.265273255883e-01 6.241023934039e-01 6.214026944531e-01 6.184406697206e-01 6.152313038304e-01 6.117923735209e-01 6.081432784607e-01 6.043050147443e-01 6.003013888725e-01 5.961583720483e-01 5.919038246454e-01 5.875642042933e-01 5.831730408163e-01 5.787607437168e-01 5.743611834952e-01 5.700081465620e-01 5.657357448642e-01 5.615805312940e-01 5.575748807866e-01 5.537542459733e-01 5.501519764977e-01 5.467996777583e-01 5.437275247449e-01 5.409621977245e-01 5.385297185904e-01 5.364510751813e-01 5.347450360496e-01 5.334266554445e-01 5.325036043083e-01 5.319848627580e-01 5.318700113456e-01 5.321588671745e-01 5.328422861679e-01 5.339101566097e-01 5.353483622354e-01 5.371363052905e-01 5.392566231642e-01 5.416797791447e-01 5.443838698116e-01 5.473393931728e-01 5.505153052482e-01 5.538857342777e-01 5.574161974304e-01 5.610820067283e-01 5.648517780582e-01 5.686985951548e-01 5.725990078261e-01 5.765255930968e-01 5.804618445268e-01 5.843855448185e-01 5.882839315227e-01 5.921429975048e-01 5.959521872581e-01 5.997095865975e-01 6.034064585266e-01 6.070493110235e-01 6.106376043017e-01 6.141816328648e-01 6.176929653430e-01 6.211796661121e-01 6.246652606301e-01 6.281616688165e-01 6.316931815682e-01 6.352811865549e-01 6.389466938207e-01 6.427173407794e-01 6.466122568505e-01 6.506597172185e-01 6.548778225394e-01 6.592897305673e-01 6.639132372567e-01 6.687606080528e-01 6.738491288404e-01 6.791806307956e-01 6.847632470724e-01 6.905908538095e-01 6.966581045333e-01 7.029548166643e-01 7.094581705107e-01 7.161503702668e-01 7.229983754687e-01 7.299710722346e-01 7.370309716810e-01 7.441332781657e-01 7.512369766079e-01 7.582884207827e-01 7.652428359682e-01 7.720447441720e-01 7.786418722566e-01 7.849854672652e-01 7.910217813053e-01 7.967062572200e-01 8.019916037060e-01 8.068382002220e-01 8.112115961446e-01 8.150801690512e-01 8.184263450471e-01 8.212315047887e-01 8.234929950705e-01 8.252146360968e-01 8.264099628857e-01 8.271044818013e-01 8.273327270660e-01 8.271415353033e-01 8.265857449721e-01 8.257349131553e-01 8.246638325801e-01 8.234570953520e-01 8.222079055739e-01 8.210097852518e-01 8.199640717245e-01 8.191669717223e-01 8.187157264588e-01 8.186985586358e-01 8.191937544179e-01 8.202690867007e-01 8.219704169464e-01 8.243307147592e-01 8.273569885716e-01 8.310349332560e-01 8.353280986217e-01 8.401734585177e-01 8.454903026618e-01 8.511713378391e-01 8.570990009394e-01 8.631346582623e-01 8.691325130073e-01 8.749404527756e-01 8.803996309981e-01 8.853600677061e-01 8.896700506349e-01 8.931945987000e-01 8.958100802178e-01 8.974090754802e-01 8.979114890514e-01 8.972535895325e-01 8.954096928667e-01 8.923759816677e-01 8.881846553870e-01 8.829052927613e-01 8.766342272298e-01 8.695150840746e-01 8.617157290350e-01 8.534453457272e-01 8.449386604198e-01 8.364563218805e-01 8.282837278138e-01 8.207054668227e-01 8.140178337806e-01 8.084982770353e-01 8.044012658947e-01 8.019455235451e-01 8.012956038786e-01 8.025640426241e-01 8.057891302516e-01 8.109493862893e-01 8.179546293575e-01 8.266541444255e-01 8.368571369138e-01 8.483255450864e-01 8.608081584626e-01 8.740407686859e-01 8.877594007828e-01 9.017206996400e-01 9.156937303767e-01 9.294850331551e-01 9.429261556073e-01 9.558863018409e-01 9.682687367416e-01 9.800045711423e-01 9.910621518786e-01 1.001424965518e+00 1.011102289535e+00 1.020113069113e+00 1.028483632009e+00 1.036245655792e+00 1.043416436969e+00 1.050017640025e+00 1.056050911594e+00 1.061508257267e+00 1.066374531019e+00 1.070615061158e+00 1.074201135277e+00 1.077093588343e+00 1.079261731505e+00 1.080686722385e+00 1.081354941019e+00 1.081284992438e+00 1.080504719230e+00 1.079071458304e+00 1.077060748652e+00 1.074560420017e+00 1.071683038838e+00 1.068528923306e+00 1.065209910459e+00 1.061818685936e+00 1.058428653898e+00 1.055099770757e+00 1.051846886958e+00 1.048677571323e+00 1.045561461306e+00 1.042452380727e+00 1.039307299809e+00 1.036063496389e+00 1.032694777476e+00 1.029176100205e+00 1.025525724427e+00 1.021802343887e+00 1.018083632599e+00 1.014515000889e+00 1.011248293600e+00 1.008476371928e+00 1.006410633036e+00 1.005245955347e+00 1.005208733893e+00 1.006471000243e+00 1.009207608007e+00 1.013559517179e+00 1.019607974676e+00 1.024327772822e+00 1.028398432797e+00 1.033446747482e+00 1.041170974328e+00 1.052399174695e+00 1.066637539859e+00 1.082333750671e+00 1.097635603494e+00 1.111277054400e+00 1.123162362871e+00 1.134310656589e+00 1.146231562498e+00 1.160088252440e+00 1.176015381199e+00 1.192941053657e+00 1.209073707201e+00 1.222744694294e+00 1.233122440081e+00 1.240531231269e+00 1.246243069209e+00 1.251783988824e+00 1.258087848864e+00 1.265007884000e+00 1.271338662759e+00 1.275350932578e+00 1.275615815645e+00 1.271670344041e+00 1.264188695700e+00 1.254649919306e+00 1.244653613761e+00 1.235137478144e+00 1.225935449791e+00 1.215949681406e+00 1.203782544755e+00 1.188518390613e+00 1.170325597409e+00 1.150533051926e+00 1.131122138369e+00 1.113906334202e+00 1.099773529994e+00 1.088354421949e+00 1.078376674543e+00 1.068535853365e+00 1.058319903290e+00 1.048400026787e+00 1.040421769730e+00 1.036323111515e+00 1.034866353947e+00 9.559256610568e-01 9.346983473674e-01 8.989816508565e-01 8.693896959672e-01 8.643584252446e-01 8.876733067322e-01 9.249680840825e-01 9.543565283136e-01 9.598632775043e-01 9.389633305277e-01 9.044463175315e-01 8.800143148253e-01 8.870027285974e-01 9.276589459862e-01 9.824605979691e-01 1.024791843519e+00 1.036041282826e+00 1.013118337244e+00 9.700914450787e-01 9.340898018538e-01 9.319363561199e-01 9.705580419299e-01 1.031177350090e+00 1.084606162790e+00 1.108727203065e+00 1.096578029182e+00 1.057363850707e+00 1.012963705212e+00 9.885689873786e-01 9.983841991733e-01 1.036566734717e+00 1.083612444869e+00 1.120316087225e+00 1.136369161236e+00 1.131668461110e+00 1.113220219525e+00 1.090463034827e+00 1.071052709693e+00 1.058917907509e+00 1.055095178061e+00 1.059443969918e+00 1.071253389597e+00 1.088209496971e+00 1.105478451749e+00 1.116642293921e+00 1.116384304239e+00 1.103486858292e+00 1.082139666810e+00 1.060575032580e+00 1.046948293717e+00 1.044569695010e+00 1.050153903785e+00 1.056590325386e+00 1.058037262470e+00 1.053307520664e+00 1.045765814448e+00 1.040071040388e+00 1.038067721747e+00 1.037093935622e+00 1.032013304331e+00 1.019529890765e+00 1.001431196499e+00 9.845282524845e-01 9.767543928803e-01 9.813652953295e-01 9.939261375362e-01 1.004807839266e+00 1.005219893885e+00 9.923010176472e-01 9.708087506533e-01 9.508959898498e-01 9.424125079261e-01 9.487561500327e-01 9.648183224831e-01 9.809174809044e-01 9.889840613406e-01 9.866278886715e-01 9.776989140942e-01 9.696721232598e-01 9.693353103897e-01 9.788939600226e-01 9.951063495722e-01 1.011817013109e+00 1.023710414170e+00 1.029074732913e+00 1.030393938228e+00 1.032952644772e+00 1.041805455598e+00 1.058507668270e+00 1.079624361407e+00 1.098111886797e+00 1.106987281632e+00 1.103198981884e+00 1.090106690151e+00 1.077079759609e+00 1.075193117374e+00 1.090173655740e+00 1.117281057194e+00 1.143160169098e+00 1.153207737746e+00 1.139338806962e+00 1.104678557593e+00 1.063715882136e+00 1.036483402067e+00 1.036507522436e+00 1.060369413929e+00 1.089782568385e+00 1.104217208103e+00 1.092470630161e+00 1.057576608455e+00 1.015374302213e+00 9.864504986800e-01 9.831628078558e-01 1.000799473009e+00 1.022433965837e+00 1.032193519855e+00 1.024656275469e+00 1.006278210232e+00 9.897540863359e-01 9.852936266544e-01 1.023338483658e+00
 8.212834300888e-01 8.212532042922e-01 8.213988702225e-01 8.218227616198e-01 8.224211199834e-01 8.229273858078e-01 8.231397283069e-01 8.231167421175e-01 8.231165062123e-01 8.233547119096e-01 8.238516579111e-01 8.244514127947e-01 8.249290224248e-01 8.251287961043e-01 8.250966070471e-01 8.250893755841e-01 8.253721456329e-01 8.259694018390e-01 8.266388821427e-01 8.270955284125e-01 8.272432753405e-01 8.272209889286e-01 8.272859662731e-01 8.276330784903e-01 8.282510926015e-01 8.289127293935e-01 8.293496905796e-01 8.294804556169e-01 8.294736138635e-01 8.295993607370e-01 8.300151535725e-01 8.306579725150e-01 8.312942334112e-01 8.316864093058e-01 8.317835217948e-01 8.317832835111e-01 8.319730123365e-01 8.324804470443e-01 8.331676643950e-01 8.337607597026e-01 8.340777769057e-01 8.341535445716e-01 8.342021256876e-01 8.344543799145e-01 8.349876588307e-01 8.356682581669e-01 8.362537222436e-01 8.365779371542e-01 8.366686151194e-01 8.367211948978e-01 8.369664248812e-01 8.375133223520e-01 8.382515510571e-01 8.389083865699e-01 8.392528379274e-01 8.392956202078e-01 8.393032903100e-01 8.395824358408e-01 8.402294258085e-01 8.410446667846e-01 8.416878217086e-01 8.419527955376e-01 8.419412639196e-01 8.419792711934e-01 8.423469292092e-01 8.430409311957e-01 8.438015665450e-01 8.443359196868e-01 8.445423454174e-01 8.445658767951e-01 8.446736410343e-01 8.450552618745e-01 8.456888123771e-01 8.463706039126e-01 8.468768802183e-01 8.471202741286e-01 8.471940952846e-01 8.473068263942e-01 8.476484670644e-01 8.482563270189e-01 8.489674167847e-01 8.495301383172e-01 8.497921261059e-01 8.498257006339e-01 8.498887939153e-01 8.502418112690e-01 8.509382715677e-01 8.517483035136e-01 8.523238951097e-01 8.524933014698e-01 8.524237568228e-01 8.524981980036e-01 8.529989739961e-01 8.538638920069e-01 8.547170817363e-01 8.551775979786e-01 8.551936159855e-01 8.551004518666e-01 8.553339056563e-01 8.560530808672e-01 8.570071647124e-01 8.577514509244e-01 8.580202774451e-01 8.579516973408e-01 8.579708784989e-01 8.584184264469e-01 8.592631996585e-01 8.601413866950e-01 8.606783853763e-01 8.607962438311e-01 8.607635278808e-01 8.609563546457e-01 8.615418664494e-01 8.623464532689e-01 8.630277572710e-01 8.633684156553e-01 8.634412361913e-01 8.635191101539e-01 8.638377888913e-01 8.644146503292e-01 8.650574130800e-01 8.655394965353e-01 8.657865627056e-01 8.659101772294e-01 8.660922372547e-01 8.664376985470e-01 8.669162604280e-01 8.674062699906e-01 8.677951383189e-01 8.680610068951e-01 8.682674065559e-01 8.685034485964e-01 8.688233689638e-01 8.692279147192e-01 8.696658297552e-01 8.700648912294e-01 8.703847559602e-01 8.706464402149e-01 8.709087480213e-01 8.712310702526e-01 8.716310962007e-01 8.720687837518e-01 8.724742158242e-01 8.728092475445e-01 8.730971177050e-01 8.733906282831e-01 8.737280794939e-01 8.741126743005e-01 8.745109631312e-01 8.748824055449e-01 8.752142185661e-01 8.755228019618e-01 8.758304969078e-01 8.761526981336e-01 8.765002420288e-01 8.768653534858e-01 8.772238288118e-01 8.775595926371e-01 8.778724026499e-01 8.781781440096e-01 8.785001876469e-01 8.788512384820e-01 8.792130004983e-01 8.795539193857e-01 8.798683851855e-01 8.801752811211e-01 8.804952878087e-01 8.808315583915e-01 8.811658525726e-01 8.814764069323e-01 8.817640399299e-01 8.820544605868e-01 8.823604164395e-01 8.826679014839e-01 8.829584851322e-01 8.832288635353e-01 8.834932862968e-01 8.837702751475e-01 8.840609741154e-01 8.843460286629e-01 8.846123654709e-01 8.848700926046e-01 8.851381200866e-01 8.854194386848e-01 8.857024357070e-01 8.859765085373e-01 8.862371799922e-01 8.864966311537e-01 8.867650157599e-01 8.870363577141e-01 8.872977606849e-01 8.875497340010e-01 8.877975474879e-01 8.880474767984e-01 8.882973656634e-01 8.885425048781e-01 8.887754178135e-01 8.890013142882e-01 8.892286745173e-01 8.894582908402e-01 8.896856213708e-01 8.899059642823e-01 8.901197422989e-01 8.903273965528e-01 8.905362881422e-01 8.907470942775e-01 8.909544144243e-01 8.911549866132e-01 8.913514158957e-01 8.915454053509e-01 8.917391881151e-01 8.919313348082e-01 8.921194063184e-01 8.923004705455e-01 8.924779097376e-01 8.926554062302e-01 8.928299291618e-01 8.929989550252e-01 8.931628485040e-01 8.933212663950e-01 8.934766031708e-01 8.936314391286e-01 8.937805422238e-01 8.939224064997e-01 8.940601588681e-01 8.941956449239e-01 8.943282742602e-01 8.944567726487e-01 8.945807816820e-01 8.946981461461e-01 8.948130734354e-01 8.949264009112e-01 8.950354269934e-01 8.951381844422e-01 8.952376846708e-01 8.953330582408e-01 8.954238896091e-01 8.955121464281e-01 8.955944503377e-01 8.956701547834e-01 8.957430988210e-01 8.958118679928e-01 8.958755526985e-01 8.959347609046e-01 8.959886664312e-01 8.960364549204e-01 8.960808159706e-01 8.961224721542e-01 8.961582035007e-01 8.961889468553e-01 8.962159132329e-01 8.962357782049e-01 8.962511074276e-01 8.962635204747e-01 8.962711592051e-01 8.962727398365e-01 8.962699453759e-01 8.962604565944e-01 8.962462914053e-01 8.962299701121e-01 8.962078898804e-01 8.961790463640e-01 8.961458325406e-01 8.961075053945e-01 8.960639540422e-01 8.960166252495e-01 8.959631164775e-01 8.959021191807e-01 8.958369446308e-01 8.957672286655e-01 8.956902394863e-01 8.956084566506e-01 8.955215860387e-01 8.954283176353e-01 8.953300632558e-01 8.952270031005e-01 8.951172162815e-01 8.950027329224e-01 8.948832051732e-01 8.947553766762e-01 8.946224321374e-01 8.944851461929e-01 8.943411309124e-01 8.941914532365e-01 8.940362920946e-01 8.938729295689e-01 8.937049074255e-01 8.935321222776e-01 8.933533221218e-01 8.931676714521e-01 8.929770325861e-01 8.927784434265e-01 8.925742800685e-01 8.923651017346e-01 8.921494832976e-01 8.919273063687e-01 8.916993471431e-01 8.914635078218e-01 8.912216498489e-01 8.909745571437e-01 8.907212714841e-01 8.904612602115e-01 8.901958020783e-01 8.899223172232e-01 8.896425142599e-01 8.893566122576e-01 8.890643093452e-01 8.887655913376e-01 8.884605872019e-01 8.881485776838e-01 8.878293077342e-01 8.875034109854e-01 8.871711206636e-01 8.868315877087e-01 8.864866853586e-01 8.861342625319e-01 8.857747935451e-01 8.854077822996e-01 8.850347252911e-01 8.846542755050e-01 8.842674811188e-01 8.838740519424e-01 8.834728206413e-01 8.830648031505e-01 8.826490304903e-01 8.822258978874e-01 8.817965275474e-01 8.813601986047e-01 8.809155614395e-01 8.804652068814e-01 8.800068363907e-01 8.795409349652e-01 8.790677746801e-01 8.785866773929e-01 8.780977929007e-01 8.776030131670e-01 8.771013520936e-01 8.765914089424e-01 8.760744695349e-01 8.755489050331e-01 8.750152689943e-01 8.744747139568e-01 8.739269127446e-01 8.733716353912e-01 8.728098536193e-01 8.722398394701e-01 8.716611089414e-01 8.710755813815e-01 8.704808842945e-01 8.698787511336e-01 8.692706401397e-01 8.686548319875e-01 8.680313948654e-01 8.673998684720e-01 8.667587573435e-01 8.661098559535e-01 8.654544533037e-01 8.647908514938e-01 8.641201347958e-01 8.634423823708e-01 8.627554679273e-01 8.620600588078e-01 8.613570449001e-01 8.606445650026e-01 8.599258862192e-01 8.592000509745e-01 8.584655167358e-01 8.577235311166e-01 8.569726798305e-01 8.562121395478e-01 8.554450243854e-01 8.546697304177e-01 8.538868034975e-01 8.530960188779e-01 8.522964700950e-01 8.514888373953e-01 8.506731445520e-01 8.498480273252e-01 8.490154051680e-01 8.481757652646e-01 8.473264120109e-01 8.464701956265e-01 8.456051792925e-01 8.447309191093e-01 8.438488213362e-01 8.429581753259e-01 8.420589844807e-01 8.411528348903e-01 8.402375834776e-01 8.393136700728e-01 8.383819757077e-01 8.374404287173e-01 8.364909617018e-01 8.355333795655e-01 8.345672145109e-01 8.335937131928e-01 8.326114056323e-01 8.316190449066e-01 8.306188901549e-01 8.296092374129e-01 8.285920452758e-01 8.275669610437e-01 8.265328200345e-01 8.254896100907e-01 8.244371963126e-01 8.233751615680e-01 8.223058281189e-01 8.212282210225e-01 8.201426061824e-01 8.190470033978e-01 8.179424762236e-01 8.168282001165e-01 8.157066930044e-01 8.145765624560e-01 8.134375888437e-01 8.122900163112e-01 8.111325234601e-01 8.099660348262e-01 8.087924474857e-01 8.076089695533e-01 8.064178715208e-01 8.052170037825e-01 8.040074969127e-01 8.027895187025e-01 8.015631817239e-01 8.003275727645e-01 7.990830195778e-01 7.978291686846e-01 7.965663567645e-01 7.952959552079e-01 7.940156875455e-01 7.927266955495e-01 7.914287410257e-01 7.901209978005e-01 7.888052126204e-01 7.874803112385e-01 7.861464660250e-01 7.848044155732e-01 7.834513558945e-01 7.820899410292e-01 7.807195170380e-01 7.793406615525e-01 7.779528745204e-01 7.765554682836e-01 7.751485700084e-01 7.737327088153e-01 7.723076705652e-01 7.708734904191e-01 7.694314634819e-01 7.679800115898e-01 7.665183719350e-01 7.650484634107e-01 7.635690455905e-01 7.620811284469e-01 7.605836983760e-01 7.590767365390e-01 7.575614708470e-01 7.560361644191e-01 7.545014262649e-01 7.529581565012e-01 7.514056217396e-01 7.498443793547e-01 7.482734966935e-01 7.466932880279e-01 7.451041304139e-01 7.435059956136e-01 7.418986854952e-01 7.402825899129e-01 7.386567251959e-01 7.370210688549e-01 7.353771244009e-01 7.337235551270e-01 7.320616773749e-01 7.303902722014e-01 7.287086622238e-01 7.270185193340e-01 7.253187801605e-01 7.236105156943e-01 7.218933243345e-01 7.201659178627e-01 7.184293320002e-01 7.166827115439e-01 7.149277937865e-01 7.131639332862e-01 7.113901432796e-01 7.096069045109e-01 7.078138520371e-01 7.060117284977e-01 7.042008687968e-01 7.023813324776e-01 7.005519470553e-01 6.987132021238e-01 6.968648920186e-01 6.950077748934e-01 6.931422157074e-01 6.912669890440e-01 6.893825954231e-01 6.874885446312e-01 6.855850816469e-01 6.836733076651e-01 6.817519086519e-01 6.798218650322e-01 6.778827635349e-01 6.759334371555e-01 6.739759787003e-01 6.720095517439e-01 6.700333093315e-01 6.680487592586e-01 6.660542049398e-01 6.640505309749e-01 6.620381742164e-01 6.600163392758e-01 6.579856112633e-01 6.559459709681e-01 6.538969841226e-01 6.518392812703e-01 6.497727114904e-01 6.476971329570e-01 6.456128634333e-01 6.435192353110e-01 6.414173329940e-01 6.393067960248e-01 6.371862446844e-01 6.350579455126e-01 6.329199651044e-01 6.307740246422e-01 6.286188290432e-01 6.264549234985e-01 6.242819266013e-01 6.221012294000e-01 6.199112817338e-01 6.177130289966e-01 6.155066493017e-01 6.132913554860e-01 6.110680074851e-01 6.088363397800e-01 6.065961623791e-01 6.043477739643e-01 6.020908559629e-01 5.998257821857e-01 5.975526298364e-01 5.952712161291e-01 5.929819631664e-01 5.906848435573e-01 5.883794100282e-01 5.860670310170e-01 5.837461927776e-01 5.814178488574e-01 5.790821782876e-01 5.767386433586e-01 5.743875469105e-01 5.720290576908e-01 5.696638888512e-01 5.672906595259e-01 5.649107092800e-01 5.625239320464e-01 5.601296308147e-01 5.577288320324e-01 5.553213345655e-01 5.529072657717e-01 5.504873434610e-01 5.480595023150e-01 5.456265424644e-01 5.431871966537e-01 5.407417080252e-01 5.382903711875e-01 5.358325544107e-01 5.333699227278e-01 5.309011462565e-01 5.284270790068e-01 5.259485924194e-01 5.234644429866e-01 5.209758000116e-01 5.184817379550e-01 5.159839834556e-01 5.134817972754e-01 5.109743224324e-01 5.084641901518e-01 5.059490092623e-01 5.034307532325e-01 5.009087480700e-01 4.983835230678e-01 4.958550652191e-01 4.933242060286e-01 4.907903912577e-01 4.882546248781e-01 4.857164402354e-01 4.831766800645e-01 4.806347606499e-01 4.780919101219e-01 4.755476573732e-01 4.730020179679e-01 4.704561444162e-01 4.679096456629e-01 4.653633074119e-01 4.628169996508e-01 4.602707579673e-01 4.577256793386e-01 4.551816200369e-01 4.526392608170e-01 4.500987685142e-01 4.475600982581e-01 4.450242567165e-01 4.424904057252e-01 4.399601954005e-01 4.374330299499e-01 4.349099774488e-01 4.323909409288e-01 4.298761492622e-01 4.273665444086e-01 4.248623609372e-01 4.223641059612e-01 4.198714968576e-01 4.173861591119e-01 4.149071387084e-01 4.124363974743e-01 4.099731019834e-01 4.075180138735e-01 4.050724283132e-01 4.026357847754e-01 4.002085687665e-01 3.977918584461e-01 3.953852651912e-01 3.929907076741e-01 3.906077721691e-01 3.882368215369e-01 3.858786397451e-01 3.835337986218e-01 3.812029337351e-01 3.788861583199e-01 3.765843987374e-01 3.742980334879e-01 3.720279249687e-01 3.697743028844e-01 3.675371710306e-01 3.653182589533e-01 3.631172370262e-01 3.609350117587e-01 3.587729917060e-01 3.566303008385e-01 3.545088021108e-01 3.524073664656e-01 3.503290110571e-01 3.482724138263e-01 3.462384664060e-01 3.442282525464e-01 3.422415278786e-01 3.402807078345e-01 3.383435653873e-01 3.364332331143e-01 3.345496325646e-01 3.326921478646e-01 3.308629968884e-01 3.290609934875e-01 3.272880788741e-01 3.255448606677e-01 3.238300033673e-01 3.221463637585e-01 3.204929419493e-01 3.188702223885e-01 3.172796140385e-01 3.157206961391e-01 3.141943529562e-01 3.127010373827e-01 3.112404710462e-01 3.098137674542e-01 3.084209415624e-01 3.070624029519e-01 3.057381997268e-01 3.044493042561e-01 3.031953420819e-01 3.019762848729e-01 3.007927879912e-01 2.996451078304e-01 2.985323285046e-01 2.974560148298e-01 2.964155373412e-01 2.954108714688e-01 2.944418703945e-01 2.935091307213e-01 2.926119849196e-01 2.917500713767e-01 2.909236651198e-01 2.901325890448e-01 2.893764979491e-01 2.886550457835e-01 2.879675640461e-01 2.873152037457e-01 2.866949450334e-01 2.861096826206e-01 2.855560542038e-01 2.850350689499e-01 2.845462752459e-01 2.840875131837e-01 2.836607693940e-01 2.832625961094e-01 2.828947796631e-01 2.825548263263e-01 2.822423611560e-01 2.819584525110e-01 2.816985137164e-01 2.814658369795e-01 2.812566508180e-01 2.810713455579e-01 2.809100181243e-01 2.807683549858e-01 2.806501743012e-01 2.805494669095e-01 2.804694861671e-01 2.804065037995e-01 2.803600012423e-01 2.803309787549e-01 2.803140896486e-01 2.803141480570e-01 2.803240075467e-01 2.803470717245e-01 2.803803354846e-01 2.804222978374e-01 2.804747721014e-01 2.805305400951e-01 2.805967796806e-01 2.806644488305e-01 2.807378855665e-01 2.808141222910e-01 2.808896631286e-01 2.809697667004e-01 2.810449005041e-01 2.811225700618e-01 2.811949688871e-01 2.812642074700e-01 2.813299929256e-01 2.813870740152e-01 2.814420424291e-01 2.814842710994e-01 2.815218892251e-01 2.815473239123e-01 2.815619263202e-01 2.815679828450e-01 2.815568641828e-01 2.815378944574e-01 2.814991904240e-01 2.814500615166e-01 2.813835823730e-01 2.812998353718e-01 2.812023252818e-01 2.810814853236e-01 2.809481965185e-01 2.807903598010e-01 2.806166011255e-01 2.804215880831e-01 2.802039385146e-01 2.799695797902e-01 2.797082383391e-01 2.794307118478e-01 2.791262973864e-01 2.788021299542e-01 2.784556811907e-01 2.780841566002e-01 2.776942314841e-01 2.772761104043e-01 2.768402598187e-01 2.763781494931e-01 2.758953219921e-01 2.753906759565e-01 2.748612059863e-01 2.743136141069e-01 2.737413653029e-01 2.731528889368e-01 2.725412343193e-01 2.719109076848e-01 2.712637681354e-01 2.705958955504e-01 2.699155623714e-01 2.692159395211e-01 2.685037340702e-01 2.677780875985e-01 2.670388115793e-01 2.662915261275e-01 2.655320957632e-01 2.647678086398e-01 2.639964154603e-01 2.632210464605e-01 2.624450286151e-01 2.616668009230e-01 2.608935930517e-01 2.601225393672e-01 2.593595825203e-01 2.586060620751e-01 2.578624334124e-01 2.571360866133e-01 2.564235503351e-01 2.557340459027e-01 2.550658642461e-01 2.544238527116e-01 2.538128674478e-01 2.532312436596e-01 2.526895375055e-01 2.521830751496e-01 2.517224533433e-01 2.513062959729e-01 2.509393792320e-01 2.506281565980e-01 2.503696993656e-01 2.501756443148e-01 2.500418788244e-01 2.499776649483e-01 2.499845525447e-01 2.500640971799e-01 2.502248625544e-01 2.504627491138e-01 2.507892941683e-01 2.512001764302e-01 2.517039215282e-01 2.523007606151e-01 2.529915043801e-01 2.537846571047e-01 2.546736760264e-01 2.556700965493e-01 2.567680268345e-01 2.579737952312e-01 2.592879208146e-01 2.607090431736e-01 2.622440701331e-01 2.638855942793e-01 2.656419777437e-01 2.675064485087e-01 2.694831834611e-01 2.715719140903e-01 2.737678191006e-01 2.760768172399e-01 2.784895045906e-01 2.810120559938e-01 2.836383507568e-01 2.863668057204e-01 2.892002758030e-01 2.921279192820e-01 2.951580534849e-01 2.982777105574e-01 3.014918528935e-01 3.047950493938e-01 3.081801907359e-01 3.116533403748e-01 3.151995155383e-01 3.188269433557e-01 3.225237587478e-01 3.262891288276e-01 3.301234433440e-01 3.340136271227e-01 3.379683146550e-01 3.419714019946e-01 3.460285008125e-01 3.501320515265e-01 3.542746118012e-01 3.584615622340e-01 3.626759695609e-01 3.669279884813e-01 3.712020448814e-01 3.754989738131e-01 3.798185661495e-01 3.841465312787e-01 3.884931275613e-01 3.928388607715e-01 3.971932387447e-01 4.015451412692e-01 4.058899333603e-01 4.102323336579e-01 4.145543651126e-01 4.188680624962e-01 4.231566029990e-01 4.274222890671e-01 4.316647788930e-01 4.358690388671e-01 4.400477462141e-01 4.441801537215e-01 4.482765553320e-01 4.523271684420e-01 4.563263461271e-01 4.602816690840e-01 4.641742917170e-01 4.680162988399e-01 4.717938843518e-01 4.755075583217e-01 4.791597824505e-01 4.827339383412e-01 4.862456857223e-01 4.896742707558e-01 4.930305365493e-01 4.963077026570e-01 4.994973079775e-01 5.026113702743e-01 5.056300266779e-01 5.085671945318e-01 5.114113341700e-01 5.141624688654e-01 5.168254777924e-01 5.193842120566e-01 5.218553343841e-01 5.242219622640e-01 5.264917703277e-01 5.286639921753e-01 5.307287468661e-01 5.326999799252e-01 5.345619799363e-01 5.363264071625e-01 5.379871440134e-01 5.395414794552e-01 5.410009511019e-01 5.423492037796e-01 5.436028482396e-01 5.447516572265e-01 5.457997901811e-01 5.467525046780e-01 5.476003891417e-01 5.483592950354e-01 5.490174102035e-01 5.495850913212e-01 5.500626857395e-01 5.504475637492e-01 5.507522838966e-01 5.509671458143e-01 5.511069951924e-01 5.511671517058e-01 5.511511371937e-01 5.510706288166e-01 5.509154477769e-01 5.507047879134e-01 5.504309855210e-01 5.501035133286e-01 5.497305514825e-01 5.493057312213e-01 5.488497924099e-01 5.483525597291e-01 5.478308436459e-01 5.472855196098e-01 5.467180777415e-01 5.461473949577e-01 5.455617551570e-01 5.449835314165e-01 5.444089967157e-01 5.438452808951e-01 5.433071227416e-01 5.427857650658e-01 5.423053829227e-01 5.418574187018e-01 5.414568009212e-01 5.411108966066e-01 5.408154286079e-01 5.405939317869e-01 5.404336082516e-01 5.403557292269e-01 5.403587905475e-01 5.404451765196e-01 5.406326230739e-01 5.409077043661e-01 5.412948832993e-01 5.417837632263e-01 5.423842060185e-01 5.431048991069e-01 5.439359095222e-01 5.448978730571e-01 5.459759580229e-01 5.471836854416e-01 5.485213749265e-01 5.499805769992e-01 5.515796210157e-01 5.532972000738e-01 5.551522105661e-01 5.571326271356e-01 5.592364230551e-01 5.614738964301e-01 5.638228596400e-01 5.663028666164e-01 5.688928818503e-01 5.715973871311e-01 5.744157826377e-01 5.773290205930e-01 5.803529890685e-01 5.834620859402e-01 5.866643170909e-01 5.899507627126e-01 5.933064539811e-01 5.967422098337e-01 6.002304409079e-01 6.037828227368e-01 6.073809672680e-01 6.110180422927e-01 6.146959399937e-01 6.183915575862e-01 6.221136873818e-01 6.258415335834e-01 6.295723060432e-01 6.333025055070e-01 6.370117312004e-01 6.407078139695e-01 6.443677673239e-01 6.479937296104e-01 6.515763827541e-01 6.551010812009e-01 6.585719790532e-01 6.619679652080e-01 6.652926839256e-01 6.685341494544e-01 6.716825581076e-01 6.747380451489e-01 6.776837896972e-01 6.805224253468e-01 6.832420238440e-01 6.858362312930e-01 6.883037016567e-01 6.906304492811e-01 6.928194663252e-01 6.948589236928e-01 6.967461355124e-01 6.984776675570e-01 7.000437488544e-01 7.014478870800e-01 7.026779335451e-01 7.037357761887e-01 7.046156609389e-01 7.053134004006e-01 7.058307091489e-01 7.061595028100e-01 7.063016859904e-01 7.062551342824e-01 7.060166266275e-01 7.055888233277e-01 7.049680121049e-01 7.041571356434e-01 7.031555935905e-01 7.019649318807e-01 7.005868088791e-01 6.990227575329e-01 6.972766425187e-01 6.953512076410e-01 6.932511585238e-01 6.909803120522e-01 6.885442930740e-01 6.859487656353e-01 6.832004989167e-01 6.803076362697e-01 6.772760242617e-01 6.741165115940e-01 6.708363690460e-01 6.674473036821e-01 6.639602386351e-01 6.603839163349e-01 6.567356867010e-01 6.530227780253e-01 6.492626000685e-01 6.454686001829e-01 6.416537963577e-01 6.378376162568e-01 6.340308711628e-01 6.302546862739e-01 6.265238231736e-01 6.228536218137e-01 6.192669805465e-01 6.157739801245e-01 6.123985499631e-01 6.091542443564e-01 6.060583996499e-01 6.031318596327e-01 6.003829528199e-01 5.978351218312e-01 5.954982517837e-01 5.933865592285e-01 5.915137171397e-01 5.898865934499e-01 5.885212295815e-01 5.874189488678e-01 5.865869072321e-01 5.860320828446e-01 5.857513365520e-01 5.857504160263e-01 5.860208009680e-01 5.865622918740e-01 5.873668460431e-01 5.884242216047e-01 5.897269321419e-01 5.912582877297e-01 5.930066992089e-01 5.949534928956e-01 5.970814883704e-01 5.993722298926e-01 6.018026653102e-01 6.043535189047e-01 6.069993806512e-01 6.097192253892e-01 6.124877320163e-01 6.152803733167e-01 6.180737083442e-01 6.208414371025e-01 6.235610181405e-01 6.262069314310e-01 6.287571408406e-01 6.311877498657e-01 6.334758701905e-01 6.356026557382e-01 6.375453474200e-01 6.392871091359e-01 6.408104442684e-01 6.420980431219e-01 6.431358708350e-01 6.439112161553e-01 6.444125377658e-01 6.446308065560e-01 6.445576638740e-01 6.441868699164e-01 6.435169708700e-01 6.425440019752e-01 6.412687647461e-01 6.396949514864e-01 6.378267873758e-01 6.356715878454e-01 6.332385360707e-01 6.305391095621e-01 6.275878243202e-01 6.244005040867e-01 6.209955061095e-01 6.173936244589e-01 6.136185569461e-01 6.096918313409e-01 6.056434118432e-01 6.015002003503e-01 5.972918677190e-01 5.930517990900e-01 5.888107492627e-01 5.846046403514e-01 5.804657720927e-01 5.764309022502e-01 5.725341884297e-01 5.688098553753e-01 5.652926083709e-01 5.620132772333e-01 5.590037835751e-01 5.562920819645e-01 5.539044255086e-01 5.518647860806e-01 5.501901284916e-01 5.488998793536e-01 5.480024942245e-01 5.475084067721e-01 5.474204127878e-01 5.477364854917e-01 5.484532995407e-01 5.495590147335e-01 5.510435953229e-01 5.528856077690e-01 5.550683956542e-01 5.575680144954e-01 5.603567589448e-01 5.634105091461e-01 5.666961897330e-01 5.701892713925e-01 5.738563297099e-01 5.776683045673e-01 5.815986539661e-01 5.856143657255e-01 5.896948384123e-01 5.938111303410e-01 5.979436844393e-01 6.020713453003e-01 6.061764622664e-01 6.102478601664e-01 6.142703073029e-01 6.182404303187e-01 6.221507122095e-01 6.260023215532e-01 6.297992690296e-01 6.335431568675e-01 6.372497187137e-01 6.409246334053e-01 6.445874581320e-01 6.482550837929e-01 6.519444780598e-01 6.556822507437e-01 6.594862786385e-01 6.633839926741e-01 6.673977334276e-01 6.715526656811e-01 6.758718772934e-01 6.803738963540e-01 6.850835260700e-01 6.900125120965e-01 6.951774084509e-01 7.005851658244e-01 7.062403809306e-01 7.121453147651e-01 7.182901724034e-01 7.246689745036e-01 7.312601972064e-01 7.380430977767e-01 7.449928026526e-01 7.520704460857e-01 7.592447278450e-01 7.664677803751e-01 7.736971983640e-01 7.808817410153e-01 7.879680767672e-01 7.949072449856e-01 8.016393067832e-01 8.081151356696e-01 8.142790325494e-01 8.200796702670e-01 8.254716828890e-01 8.304087425541e-01 8.348555737620e-01 8.387776975859e-01 8.421518808996e-01 8.449609193798e-01 8.471961815391e-01 8.488618737686e-01 8.499684721054e-01 8.505404159346e-01 8.506106894578e-01 8.502269081217e-01 8.494455020295e-01 8.483328129554e-01 8.469705490396e-01 8.454419259308e-01 8.438438804303e-01 8.422744167229e-01 8.408376996795e-01 8.396378212467e-01 8.387721209740e-01 8.383387721693e-01 8.384184267069e-01 8.390845563805e-01 8.403893208156e-01 8.423673056996e-01 8.450326533235e-01 8.483718619869e-01 8.523513215598e-01 8.569087969302e-01 8.619637406858e-01 8.674097021783e-01 8.731241606537e-01 8.789713427913e-01 8.847981377958e-01 8.904532890862e-01 8.957756816268e-01 9.006112639934e-01 9.048103017187e-01 9.082345103866e-01 9.107638442041e-01 9.122916282743e-01 9.127415473704e-01 9.120582195916e-01 9.102181505879e-01 9.072308633980e-01 9.031352015709e-01 8.980137030869e-01 8.919765363178e-01 8.851779888303e-01 8.778029473257e-01 8.700673467444e-01 8.622246286324e-01 8.545385171497e-01 8.472996177178e-01 8.407972124516e-01 8.353168140607e-01 8.311287693537e-01 8.284650745094e-01 8.275235834549e-01 8.284380157164e-01 8.312862459321e-01 8.360771321808e-01 8.427499784210e-01 8.511894446780e-01 8.612161233426e-01 8.726173850354e-01 8.851470962664e-01 8.985394766116e-01 9.125331346256e-01 9.268640244665e-01 9.412953725433e-01 9.556086309018e-01 9.696169153761e-01 9.831681931508e-01 9.961390362206e-01 1.008447460516e+00 1.020033043333e+00 1.030868839374e+00 1.040946303296e+00 1.050271099575e+00 1.058866933327e+00 1.066749174507e+00 1.073943835168e+00 1.080464029229e+00 1.086313235925e+00 1.091491761480e+00 1.095977484270e+00 1.099750041260e+00 1.102775027778e+00 1.105019414116e+00 1.106456867358e+00 1.107059768586e+00 1.106828398330e+00 1.105771115603e+00 1.103922449156e+00 1.101342780032e+00 1.098105383134e+00 1.094318597217e+00 1.090091361513e+00 1.085549587870e+00 1.080819713922e+00 1.076012661511e+00 1.071239325917e+00 1.066570635977e+00 1.062068134432e+00 1.057758518747e+00 1.053638683003e+00 1.049704326413e+00 1.045913132760e+00 1.042246625178e+00 1.038678637740e+00 1.035198838046e+00 1.031845001356e+00 1.028652696127e+00 1.025724514639e+00 1.023173727782e+00 1.021143210511e+00 1.019814054011e+00 1.019340976063e+00 1.019919941414e+00 1.021702854340e+00 1.024835000818e+00 1.029449495214e+00 1.035608976415e+00 1.040290051761e+00 1.044198362403e+00 1.048974291509e+00 1.056341868618e+00 1.067160596238e+00 1.080949518116e+00 1.096155001352e+00 1.110921735045e+00 1.123976715653e+00 1.135221967808e+00 1.145698077371e+00 1.156945017915e+00 1.170155790038e+00 1.185482476932e+00 1.201852084073e+00 1.217450556996e+00 1.230573726593e+00 1.240371438030e+00 1.247162721388e+00 1.252231881706e+00 1.257139405248e+00 1.262856049522e+00 1.269256496092e+00 1.275144904257e+00 1.278795610492e+00 1.278779493966e+00 1.274642734252e+00 1.267088611957e+00 1.257626725819e+00 1.247877224185e+00 1.238778794361e+00 1.230137472422e+00 1.220807757639e+00 1.209350019813e+00 1.194830099107e+00 1.177419506492e+00 1.158470669010e+00 1.139990929992e+00 1.123780337231e+00 1.110666860975e+00 1.100176899233e+00 1.090906216042e+00 1.081429693553e+00 1.071180525168e+00 1.060850984673e+00 1.052081041395e+00 1.046253244954e+00 1.026031708526e+00 9.574742673880e-01 9.313327427533e-01 8.980174651715e-01 8.775080177656e-01 8.831635376098e-01 9.116332777866e-01 9.453429693349e-01 9.646956328133e-01 9.590019426075e-01 9.315177080251e-01 8.991982344549e-01 8.854406520991e-01 9.049443664537e-01 9.512576444644e-01 1.001307804947e+00 1.031133505970e+00 1.027825772048e+00 9.946790634635e-01 9.511957435899e-01 9.261700874614e-01 9.408809309323e-01 9.919536782358e-01 1.054278875058e+00 1.099513143248e+00 1.110369528658e+00 1.085818035866e+00 1.040639622382e+00 1.000226361383e+00 9.885077560150e-01 1.012860177810e+00 1.059878914121e+00 1.107136573468e+00 1.137227118530e+00 1.143897941899e+00 1.131437026986e+00 1.110193778672e+00 1.090669047670e+00 1.078724473756e+00 1.074497963363e+00 1.075275782475e+00 1.079057671359e+00 1.085868617332e+00 1.096148389749e+00 1.108348518138e+00 1.118291768805e+00 1.120997672521e+00 1.113729680232e+00 1.097919535401e+00 1.078803957572e+00 1.062695346742e+00 1.053441100065e+00 1.050660191956e+00 1.050990115898e+00 1.051273363206e+00 1.050743018988e+00 1.050660535635e+00 1.051900527701e+00 1.052679392013e+00 1.048788688126e+00 1.036346651881e+00 1.015391040851e+00 9.916212638857e-01 9.745530971745e-01 9.719908128784e-01 9.840328956970e-01 1.002111225821e+00 1.014120537499e+00 1.011465107457e+00 9.935549008949e-01 9.682277151067e-01 9.479591020164e-01 9.426581595287e-01 9.533112942265e-01 9.717766498532e-01 9.869418860319e-01 9.916152988522e-01 9.858127127008e-01 9.758699473642e-01 9.702452448687e-01 9.743013557592e-01 9.872128300323e-01 1.003241209574e+00 1.015964358562e+00 1.022078922290e+00 1.022911056851e+00 1.023281964968e+00 1.028692468815e+00 1.042081229954e+00 1.061952916644e+00 1.082980736538e+00 1.098483063035e+00 1.103547639289e+00 1.097458153912e+00 1.084794674859e+00 1.074320206107e+00 1.075058365459e+00 1.090765318751e+00 1.116422647553e+00 1.140192862975e+00 1.149455278039e+00 1.137191191641e+00 1.105991063825e+00 1.068298070102e+00 1.041626243789e+00 1.038526855371e+00 1.057390263649e+00 1.083103165206e+00 1.097253571573e+00 1.088637774632e+00 1.058353549108e+00 1.019167377946e+00 9.890603872872e-01 9.804021633663e-01 9.915403770485e-01 1.009165663683e+00 1.019047762881e+00 1.014943040550e+00 1.000786604368e+00 9.864345892541e-01 9.809259702693e-01 1.016157991639e+00
 8.182240111889e-01 8.181840117127e-01 8.183192200015e-01 8.187385149966e-01 8.193357267874e-01 8.198377192345e-01 8.200421347268e-01 8.200127608120e-01 8.200080701770e-01 8.202408400526e-01 8.207314844941e-01 8.213267970033e-01 8.218010810904e-01 8.219954984936e-01 8.219560575222e-01 8.219441404736e-01 8.222253351761e-01 8.228208816146e-01 8.234857206432e-01 8.239374632140e-01 8.240804327937e-01 8.240539994075e-01 8.241151905687e-01 8.244616931157e-01 8.250798253207e-01 8.257385682310e-01 8.261694432425e-01 8.262955739836e-01 8.262887661808e-01 8.264151655943e-01 8.268287585161e-01 8.274666723226e-01 8.280987811451e-01 8.284883255728e-01 8.285848693495e-01 8.285851595811e-01 8.287752292951e-01 8.292792175775e-01 8.299614018302e-01 8.305517769789e-01 8.308688848894e-01 8.309462778778e-01 8.309948103759e-01 8.312464774836e-01 8.317801652102e-01 8.324606516854e-01 8.330455867250e-01 8.333692061800e-01 8.334610291752e-01 8.335156792821e-01 8.337637736277e-01 8.343140196643e-01 8.350542878199e-01 8.357107789711e-01 8.360542728719e-01 8.360986501789e-01 8.361104025992e-01 8.363944626559e-01 8.370450667976e-01 8.378622869152e-01 8.385064328324e-01 8.387717472801e-01 8.387608137537e-01 8.388027256057e-01 8.391754573338e-01 8.398751381939e-01 8.406406861819e-01 8.411778458197e-01 8.413850007374e-01 8.414094882094e-01 8.415214317130e-01 8.419120760865e-01 8.425551734715e-01 8.432432408119e-01 8.437523006124e-01 8.439974130330e-01 8.440753037753e-01 8.441961459214e-01 8.445482807096e-01 8.451648655406e-01 8.458814305494e-01 8.464480891501e-01 8.467149850318e-01 8.467562758564e-01 8.468269948092e-01 8.471887369724e-01 8.478939156768e-01 8.487120789154e-01 8.492946604539e-01 8.494703978493e-01 8.494089369682e-01 8.494927284887e-01 8.500042792139e-01 8.508804704601e-01 8.517432906380e-01 8.522108413292e-01 8.522346374032e-01 8.521517632545e-01 8.523986204608e-01 8.531308349929e-01 8.540968086759e-01 8.548499075715e-01 8.551268954248e-01 8.550690661319e-01 8.551027314591e-01 8.555664812229e-01 8.564251057435e-01 8.573140056933e-01 8.578603734671e-01 8.579898730800e-01 8.579725936740e-01 8.581836048025e-01 8.587853525139e-01 8.596022604325e-01 8.602939070004e-01 8.606471353741e-01 8.607375501344e-01 8.608340478981e-01 8.611706107398e-01 8.617619609795e-01 8.624175520416e-01 8.629139824898e-01 8.631786324239e-01 8.633225721826e-01 8.635233568309e-01 8.638852882114e-01 8.643789756846e-01 8.648850479942e-01 8.652932910013e-01 8.655797395112e-01 8.658066880368e-01 8.660606215511e-01 8.663975966226e-01 8.668207055573e-01 8.672795358524e-01 8.677002405866e-01 8.680417996015e-01 8.683231288195e-01 8.686052313018e-01 8.689482996045e-01 8.693710666165e-01 8.698317009126e-01 8.702596185746e-01 8.706164215856e-01 8.709270863011e-01 8.712432616780e-01 8.716048457910e-01 8.720135512151e-01 8.724366727802e-01 8.728323945315e-01 8.731884873281e-01 8.735222491620e-01 8.738548080701e-01 8.742031772620e-01 8.745778059291e-01 8.749695385596e-01 8.753540749878e-01 8.757153333418e-01 8.760546468952e-01 8.763881623854e-01 8.767394588354e-01 8.771192799100e-01 8.775076962402e-01 8.778752288412e-01 8.782169440390e-01 8.785539637860e-01 8.789043894183e-01 8.792702213228e-01 8.796327228647e-01 8.799707731337e-01 8.802886036422e-01 8.806107251196e-01 8.809488446019e-01 8.812867737769e-01 8.816073042576e-01 8.819085080998e-01 8.822064193841e-01 8.825170913980e-01 8.828409546500e-01 8.831585512464e-01 8.834571123065e-01 8.837491824293e-01 8.840527878390e-01 8.843692781209e-01 8.846870437988e-01 8.849946283135e-01 8.852907235136e-01 8.855864543919e-01 8.858915872388e-01 8.861985321381e-01 8.864961304129e-01 8.867835878549e-01 8.870694846847e-01 8.873566413012e-01 8.876446926356e-01 8.879268124271e-01 8.881977108624e-01 8.884620317781e-01 8.887289840286e-01 8.889984663431e-01 8.892647305915e-01 8.895251960395e-01 8.897786682882e-01 8.900274006458e-01 8.902774158286e-01 8.905297607878e-01 8.907781983755e-01 8.910204731632e-01 8.912592900215e-01 8.914958780811e-01 8.917322276952e-01 8.919676628872e-01 8.921993000474e-01 8.924234608608e-01 8.926455295361e-01 8.928673156829e-01 8.930863489128e-01 8.933006920150e-01 8.935096000870e-01 8.937136784546e-01 8.939151007518e-01 8.941160526630e-01 8.943119844930e-01 8.945005484403e-01 8.946854792133e-01 8.948685232943e-01 8.950489409458e-01 8.952256997469e-01 8.953979028729e-01 8.955643349018e-01 8.957283109294e-01 8.958914077517e-01 8.960500296936e-01 8.962029880968e-01 8.963532591094e-01 8.964991457136e-01 8.966411505678e-01 8.967810586313e-01 8.969148213982e-01 8.970425600123e-01 8.971678539740e-01 8.972897852000e-01 8.974058550875e-01 8.975188259318e-01 8.976259913861e-01 8.977276831080e-01 8.978263083921e-01 8.979228311604e-01 8.980131616771e-01 8.980991437266e-01 8.981819257633e-01 8.982577634366e-01 8.983291356489e-01 8.983980897697e-01 8.984621545097e-01 8.985215261477e-01 8.985756504095e-01 8.986243560509e-01 8.986678903874e-01 8.987097928829e-01 8.987468135683e-01 8.987768691118e-01 8.988028021988e-01 8.988245161957e-01 8.988406467306e-01 8.988535885166e-01 8.988606040627e-01 8.988601642148e-01 8.988568948581e-01 8.988481534722e-01 8.988329453511e-01 8.988135441600e-01 8.987891967453e-01 8.987584212071e-01 8.987234813648e-01 8.986836073818e-01 8.986375047037e-01 8.985870510762e-01 8.985316820432e-01 8.984682498532e-01 8.984003305666e-01 8.983283179918e-01 8.982495554953e-01 8.981658971906e-01 8.980763622257e-01 8.979797585664e-01 8.978782833484e-01 8.977728599424e-01 8.976608616746e-01 8.975432355400e-01 8.974199378785e-01 8.972901035660e-01 8.971541211282e-01 8.970139575173e-01 8.968673452321e-01 8.967143530222e-01 8.965559765522e-01 8.963899550699e-01 8.962182412777e-01 8.960420780694e-01 8.958595427902e-01 8.956709188806e-01 8.954761915872e-01 8.952745436676e-01 8.950664463747e-01 8.948535727741e-01 8.946331145334e-01 8.944073249975e-01 8.941754765245e-01 8.939367140032e-01 8.936910547146e-01 8.934392535103e-01 8.931812190928e-01 8.929160126622e-01 8.926455384470e-01 8.923685335371e-01 8.920836641707e-01 8.917925629855e-01 8.914952767937e-01 8.911905678455e-01 8.908801020042e-01 8.905631862421e-01 8.902387725223e-01 8.899077868599e-01 8.895691684061e-01 8.892239792118e-01 8.888723488364e-01 8.885135932590e-01 8.881477195835e-01 8.877755303227e-01 8.873962954427e-01 8.870089093942e-01 8.866154742884e-01 8.862134107990e-01 8.858044806435e-01 8.853897411041e-01 8.849682406863e-01 8.845389404194e-01 8.841024987188e-01 8.836577699658e-01 8.832051242737e-01 8.827465273138e-01 8.822798852462e-01 8.818064496952e-01 8.813269443890e-01 8.808387880812e-01 8.803429273216e-01 8.798394891973e-01 8.793278708562e-01 8.788089009179e-01 8.782842470683e-01 8.777513250055e-01 8.772121656226e-01 8.766641794574e-01 8.761073540730e-01 8.755429255009e-01 8.749717156716e-01 8.743926939894e-01 8.738071984617e-01 8.732142676597e-01 8.726123140517e-01 8.720028309674e-01 8.713847226277e-01 8.707582254881e-01 8.701253862512e-01 8.694855955522e-01 8.688375927370e-01 8.681822450187e-01 8.675173512402e-01 8.668438101467e-01 8.661636451329e-01 8.654753233055e-01 8.647795215395e-01 8.640762576387e-01 8.633640970837e-01 8.626438231982e-01 8.619162022088e-01 8.611790019287e-01 8.604346202860e-01 8.596824153170e-01 8.589218674081e-01 8.581536757299e-01 8.573777560195e-01 8.565918350676e-01 8.557988079318e-01 8.549970518667e-01 8.541866692794e-01 8.533700054223e-01 8.525438196165e-01 8.517093800299e-01 8.508671938854e-01 8.500149450763e-01 8.491553730927e-01 8.482876609653e-01 8.474113660221e-01 8.465279967902e-01 8.456355134427e-01 8.447335036482e-01 8.438232010906e-01 8.429041358944e-01 8.419772988531e-01 8.410427436044e-01 8.400990154966e-01 8.391462567851e-01 8.381845964701e-01 8.372133092790e-01 8.362348634730e-01 8.352484233120e-01 8.342529699730e-01 8.332486846885e-01 8.322350144761e-01 8.312114533386e-01 8.301809095508e-01 8.291419819487e-01 8.280940749832e-01 8.270376755759e-01 8.259713288926e-01 8.248960610835e-01 8.238134548034e-01 8.227216097464e-01 8.216217059427e-01 8.205121335142e-01 8.193935626148e-01 8.182672012822e-01 8.171319936662e-01 8.159875525139e-01 8.148345602103e-01 8.136714150950e-01 8.125004957573e-01 8.113209670423e-01 8.101320531027e-01 8.089340932575e-01 8.077271632512e-01 8.065106794240e-01 8.052857775050e-01 8.040520722307e-01 8.028091856258e-01 8.015579516995e-01 8.002961676240e-01 7.990252894565e-01 7.977458198314e-01 7.964574673572e-01 7.951603618509e-01 7.938535155246e-01 7.925372337982e-01 7.912115122548e-01 7.898766807553e-01 7.885335570078e-01 7.871811520179e-01 7.858194269574e-01 7.844481435724e-01 7.830680040462e-01 7.816781438196e-01 7.802796444176e-01 7.788718344983e-01 7.774544551888e-01 7.760282240728e-01 7.745921190194e-01 7.731463749253e-01 7.716916840515e-01 7.702281309660e-01 7.687551530966e-01 7.672726686199e-01 7.657805324632e-01 7.642795054726e-01 7.627692915474e-01 7.612495303012e-01 7.597209023416e-01 7.581825504191e-01 7.566338086109e-01 7.550766714782e-01 7.535098993076e-01 7.519344308898e-01 7.503494056595e-01 7.487535451566e-01 7.471493148564e-01 7.455352148252e-01 7.439120405966e-01 7.422805012275e-01 7.406376338381e-01 7.389855149242e-01 7.373235870421e-01 7.356521988308e-01 7.339723302350e-01 7.322820996802e-01 7.305815740665e-01 7.288722736992e-01 7.271520946353e-01 7.254237353286e-01 7.236862146892e-01 7.219386173995e-01 7.201814566283e-01 7.184137951915e-01 7.166375977163e-01 7.148521526156e-01 7.130572073519e-01 7.112521405276e-01 7.094374162191e-01 7.076130949976e-01 7.057794674997e-01 7.039361283948e-01 7.020838959749e-01 7.002220477314e-01 6.983496547681e-01 6.964686628503e-01 6.945783154753e-01 6.926778252441e-01 6.907681838569e-01 6.888484269452e-01 6.869190310953e-01 6.849804757220e-01 6.830319627053e-01 6.810741348102e-01 6.791067395589e-01 6.771292509755e-01 6.751431125786e-01 6.731475099380e-01 6.711417681012e-01 6.691275768480e-01 6.671027386255e-01 6.650695693721e-01 6.630270614473e-01 6.609741738384e-01 6.589118589589e-01 6.568410846932e-01 6.547600179008e-01 6.526698006378e-01 6.505703308797e-01 6.484613693722e-01 6.463434568300e-01 6.442159843761e-01 6.420791801940e-01 6.399338367161e-01 6.377788339923e-01 6.356150265270e-01 6.334420349528e-01 6.312599002196e-01 6.290687770570e-01 6.268684943103e-01 6.246590171932e-01 6.224410370056e-01 6.202138601629e-01 6.179776939077e-01 6.157325513180e-01 6.134794193385e-01 6.112172274137e-01 6.089464321205e-01 6.066668167518e-01 6.043788900284e-01 6.020825037154e-01 5.997777528239e-01 5.974641630562e-01 5.951427832084e-01 5.928128589761e-01 5.904747724679e-01 5.881290559740e-01 5.857746645629e-01 5.834128579227e-01 5.810426392098e-01 5.786658108002e-01 5.762808808914e-01 5.738876636459e-01 5.714875894256e-01 5.690799971424e-01 5.666654342652e-01 5.642435339332e-01 5.618141132259e-01 5.593782380393e-01 5.569347354390e-01 5.544852427641e-01 5.520292131861e-01 5.495664818192e-01 5.470982771673e-01 5.446227439464e-01 5.421423116553e-01 5.396555067517e-01 5.371624400262e-01 5.346648321284e-01 5.321608100055e-01 5.296519476486e-01 5.271384015487e-01 5.246188449755e-01 5.220954826880e-01 5.195671523955e-01 5.170347936040e-01 5.144982860577e-01 5.119577550953e-01 5.094140018424e-01 5.068660678349e-01 5.043150355450e-01 5.017612608565e-01 4.992041323906e-01 4.966443844345e-01 4.940824985345e-01 4.915182607707e-01 4.889522484272e-01 4.863842758169e-01 4.838152208840e-01 4.812448478923e-01 4.786744707251e-01 4.761030258435e-01 4.735319099253e-01 4.709608432867e-01 4.683898329947e-01 4.658197878819e-01 4.632502661414e-01 4.606826320861e-01 4.581161516826e-01 4.555518708325e-01 4.529902618652e-01 4.504313617835e-01 4.478754818939e-01 4.453233070519e-01 4.427747680619e-01 4.402306568647e-01 4.376915757258e-01 4.351574476968e-01 4.326285322683e-01 4.301060033588e-01 4.275899188827e-01 4.250801057769e-01 4.225780707209e-01 4.200825110904e-01 4.175965054066e-01 4.151187861526e-01 4.126500030438e-01 4.101908130201e-01 4.077419588187e-01 4.053038080677e-01 4.028764450761e-01 4.004609827507e-01 3.980574018932e-01 3.956666846425e-01 3.932896250565e-01 3.909252949215e-01 3.885760480587e-01 3.862409818191e-01 3.839216160900e-01 3.816187043616e-01 3.793320059043e-01 3.770627475844e-01 3.748105299173e-01 3.725775201828e-01 3.703630081834e-01 3.681676371775e-01 3.659926062436e-01 3.638374133417e-01 3.617053183401e-01 3.595929969414e-01 3.575039567131e-01 3.554385822212e-01 3.533960101727e-01 3.513784163052e-01 3.493845511524e-01 3.474170646388e-01 3.454753172501e-01 3.435601936998e-01 3.416720543444e-01 3.398111600538e-01 3.379789212203e-01 3.361749118323e-01 3.344006933804e-01 3.326562477369e-01 3.309417662645e-01 3.292584756074e-01 3.276060365230e-01 3.259858603490e-01 3.243970695628e-01 3.228412058323e-01 3.213186459578e-01 3.198288456613e-01 3.183734241637e-01 3.169513997942e-01 3.155639459988e-01 3.142112244397e-01 3.128928257755e-01 3.116102016824e-01 3.103625569945e-01 3.091503299393e-01 3.079739597233e-01 3.068334997744e-01 3.057280413937e-01 3.046587838532e-01 3.036251855414e-01 3.026277267585e-01 3.016649260347e-01 3.007386839151e-01 2.998478157185e-01 2.989911701980e-01 2.981708163374e-01 2.973848627165e-01 2.966326577200e-01 2.959160962526e-01 2.952313654817e-01 2.945816946715e-01 2.939632553013e-01 2.933783339831e-01 2.928249122658e-01 2.923025851421e-01 2.918117879888e-01 2.913496843981e-01 2.909184323314e-01 2.905143800311e-01 2.901392586187e-01 2.897915474266e-01 2.894689995236e-01 2.891740847091e-01 2.889014883801e-01 2.886544702520e-01 2.884296429257e-01 2.882267021593e-01 2.880459625440e-01 2.878826577633e-01 2.877417433891e-01 2.876156553326e-01 2.875086123868e-01 2.874171107197e-01 2.873395744449e-01 2.872783078459e-01 2.872264667903e-01 2.871895369529e-01 2.871599913111e-01 2.871422183254e-01 2.871319875577e-01 2.871273667536e-01 2.871318327529e-01 2.871372881644e-01 2.871509401825e-01 2.871638795200e-01 2.871797000974e-01 2.871966156207e-01 2.872101129673e-01 2.872263391298e-01 2.872350036629e-01 2.872439207043e-01 2.872449157590e-01 2.872401910157e-01 2.872308160654e-01 2.872089969005e-01 2.871834171019e-01 2.871419969305e-01 2.870942207159e-01 2.870325307658e-01 2.869574358016e-01 2.868719833857e-01 2.867664743313e-01 2.866515039339e-01 2.865149535251e-01 2.863651574757e-01 2.861964530616e-01 2.860074361720e-01 2.858038926873e-01 2.855749902413e-01 2.853316135050e-01 2.850627377446e-01 2.847759025085e-01 2.844665551950e-01 2.841336633822e-01 2.837822335635e-01 2.834034857286e-01 2.830063441029e-01 2.825825015974e-01 2.821378451056e-01 2.816697224349e-01 2.811760323128e-01 2.806627583299e-01 2.801227859721e-01 2.795637624151e-01 2.789800724748e-01 2.783751208089e-01 2.777491317305e-01 2.770999613510e-01 2.764337000712e-01 2.757444154361e-01 2.750382458222e-01 2.743134156413e-01 2.735699995169e-01 2.728130621392e-01 2.720374825838e-01 2.712514192102e-01 2.704510514425e-01 2.696397876209e-01 2.688205658192e-01 2.679911542572e-01 2.671581623135e-01 2.663195912935e-01 2.654795748066e-01 2.646399745328e-01 2.638004865341e-01 2.629681276434e-01 2.621400382731e-01 2.613232188541e-01 2.605175846042e-01 2.597268046165e-01 2.589556345803e-01 2.582020360153e-01 2.574757694410e-01 2.567739593446e-01 2.561045571577e-01 2.554687066813e-01 2.548682510916e-01 2.543116951397e-01 2.537960506914e-01 2.533321957359e-01 2.529158749944e-01 2.525581215870e-01 2.522588180044e-01 2.520215789490e-01 2.518543056178e-01 2.517534085754e-01 2.517310402756e-01 2.517838424453e-01 2.519201229259e-01 2.521415728047e-01 2.524499685611e-01 2.528529038461e-01 2.533470364633e-01 2.539429189379e-01 2.546366735855e-01 2.554352179984e-01 2.563398678547e-01 2.573506020217e-01 2.584751531053e-01 2.597076238935e-01 2.610571133986e-01 2.625179935255e-01 2.640951992575e-01 2.657898159715e-01 2.675978392678e-01 2.695264380179e-01 2.715670681591e-01 2.737267874712e-01 2.760001746972e-01 2.783865692454e-01 2.808893039485e-01 2.834991826124e-01 2.862236945389e-01 2.890520587209e-01 2.919885810981e-01 2.950295838759e-01 2.981672850068e-01 3.014086653148e-01 3.047392444438e-01 3.081667840475e-01 3.116805316274e-01 3.152796072211e-01 3.189644443929e-01 3.227222535919e-01 3.265616060167e-01 3.304666285748e-01 3.344433864729e-01 3.384827665381e-01 3.425799199608e-01 3.467378924924e-01 3.509407234145e-01 3.551983564745e-01 3.594943788416e-01 3.638315615249e-01 3.682062949765e-01 3.726072993548e-01 3.770426281831e-01 3.814936666690e-01 3.859699711222e-01 3.904582350751e-01 3.949568690902e-01 3.994670811679e-01 4.039725691940e-01 4.084854352015e-01 4.129859398599e-01 4.174808000747e-01 4.219639848796e-01 4.264246516083e-01 4.308724686839e-01 4.352877696535e-01 4.396805490949e-01 4.440394579161e-01 4.483602065584e-01 4.526488357751e-01 4.568859896226e-01 4.610858891415e-01 4.652303158905e-01 4.693239306809e-01 4.733641195249e-01 4.773386731174e-01 4.812596667088e-01 4.851060233247e-01 4.888906942559e-01 4.926027842243e-01 4.962379324196e-01 4.998038598073e-01 5.032816441484e-01 5.066862066289e-01 5.100024338989e-01 5.132330114386e-01 5.163796965839e-01 5.194292226726e-01 5.223942072513e-01 5.252585751556e-01 5.280310199877e-01 5.307074705997e-01 5.332803753624e-01 5.357610308473e-01 5.381331244657e-01 5.404105468413e-01 5.425821695623e-01 5.446493276344e-01 5.466187398540e-01 5.484762891529e-01 5.502380125299e-01 5.518899217190e-01 5.534395675755e-01 5.548885061531e-01 5.562288618606e-01 5.574742295573e-01 5.586114335979e-01 5.596535319040e-01 5.605958018463e-01 5.614381947289e-01 5.621914253258e-01 5.628441590661e-01 5.634122965947e-01 5.638881594938e-01 5.642773894138e-01 5.645877271713e-01 5.648104508861e-01 5.649641702815e-01 5.650377439430e-01 5.650443282211e-01 5.649863411294e-01 5.648611874833e-01 5.646863049377e-01 5.644505592612e-01 5.641731682487e-01 5.638495308942e-01 5.634857253303e-01 5.630952039002e-01 5.626692413981e-01 5.622290207841e-01 5.617675825635e-01 5.612968035630e-01 5.608256056427e-01 5.603487566384e-01 5.598887374025e-01 5.594357648404e-01 5.590080425453e-01 5.586082232035e-01 5.582363796595e-01 5.579131382391e-01 5.576278904272e-01 5.574015755947e-01 5.572320413941e-01 5.571242694431e-01 5.570941810399e-01 5.571317380805e-01 5.572601591318e-01 5.574697913010e-01 5.577743065874e-01 5.581796448007e-01 5.586800117117e-01 5.592960852868e-01 5.600135852366e-01 5.608502682311e-01 5.618037990017e-01 5.628720100510e-01 5.640705102930e-01 5.653825210574e-01 5.668279347338e-01 5.683949522272e-01 5.700866916716e-01 5.719107833106e-01 5.738506653159e-01 5.759257710147e-01 5.781156157135e-01 5.804303963694e-01 5.828662976873e-01 5.854094451743e-01 5.880756634945e-01 5.908398136982e-01 5.937154274374e-01 5.966893431093e-01 5.997528832459e-01 6.029143606283e-01 6.061486694917e-01 6.094694944201e-01 6.128571106967e-01 6.163086585412e-01 6.198238518663e-01 6.233807800782e-01 6.269912379737e-01 6.306307813534e-01 6.343017048976e-01 6.379965338713e-01 6.416975690100e-01 6.454130304286e-01 6.491182099878e-01 6.528173653471e-01 6.564987890557e-01 6.601498650960e-01 6.637736014367e-01 6.673477779287e-01 6.708778240022e-01 6.743487487548e-01 6.777524665983e-01 6.810881925506e-01 6.843370627351e-01 6.875036689864e-01 6.905725249949e-01 6.935390726925e-01 6.964000421312e-01 6.991400925692e-01 7.017630704353e-01 7.042536518082e-01 7.066116464751e-01 7.088298714300e-01 7.108982183346e-01 7.128199316026e-01 7.145805417220e-01 7.161815397017e-01 7.176163024655e-01 7.188783068124e-01 7.199687719582e-01 7.208774307525e-01 7.216067344923e-01 7.221505296912e-01 7.225059506598e-01 7.226736064011e-01 7.226471693717e-01 7.224302276108e-01 7.220182899466e-01 7.214115462825e-01 7.206117227419e-01 7.196152403249e-01 7.184278222715e-01 7.170473076258e-01 7.154774295628e-01 7.137208093796e-01 7.117795246717e-01 7.096582585721e-01 7.073612528374e-01 7.048934646017e-01 7.022606134349e-01 6.994695582842e-01 6.965269393860e-01 6.934404579168e-01 6.902190629499e-01 6.868717005172e-01 6.834103077576e-01 6.798417076117e-01 6.761814249768e-01 6.724397447547e-01 6.686295513266e-01 6.647668899959e-01 6.608614491381e-01 6.569341296474e-01 6.529965740942e-01 6.490651674019e-01 6.451603624031e-01 6.412934660813e-01 6.374871441474e-01 6.337561631446e-01 6.301185958322e-01 6.265961653606e-01 6.231993770538e-01 6.199535466907e-01 6.168709476243e-01 6.139692875716e-01 6.112666933485e-01 6.087732105245e-01 6.065101094224e-01 6.044831211729e-01 6.027067493073e-01 6.011914644164e-01 5.999422868951e-01 5.989710216951e-01 5.982750974257e-01 5.978618517547e-01 5.977301130927e-01 5.978758514118e-01 5.982981976452e-01 5.989870523296e-01 5.999366835363e-01 6.011342513723e-01 6.025669863077e-01 6.042228608392e-01 6.060812240110e-01 6.081272184723e-01 6.103386996829e-01 6.126963128667e-01 6.151776241196e-01 6.177589536264e-01 6.204177347321e-01 6.231273433533e-01 6.258652774705e-01 6.286052649608e-01 6.313232145324e-01 6.339938693684e-01 6.365922162766e-01 6.390958668885e-01 6.414805078683e-01 6.437240265352e-01 6.458066771198e-01 6.477063238448e-01 6.494056596645e-01 6.508860372753e-01 6.521322320584e-01 6.531295652599e-01 6.538647836166e-01 6.543272053103e-01 6.545088535215e-01 6.544004958178e-01 6.539986373605e-01 6.532992411846e-01 6.523018869577e-01 6.510079538595e-01 6.494200211169e-01 6.475458618709e-01 6.453917221551e-01 6.429690868164e-01 6.402904874763e-01 6.373705162969e-01 6.342285966699e-01 6.308805912154e-01 6.273513141173e-01 6.236632215266e-01 6.198420005892e-01 6.159171268875e-01 6.119159342057e-01 6.078717875767e-01 6.038149490832e-01 5.997802766233e-01 5.958025521762e-01 5.919149030580e-01 5.881548152067e-01 5.845538202256e-01 5.811486319974e-01 5.779701297474e-01 5.750510562594e-01 5.724206920162e-01 5.701051910897e-01 5.681299051206e-01 5.665139609340e-01 5.652765748145e-01 5.644310303922e-01 5.639848988849e-01 5.639453558258e-01 5.643114809539e-01 5.650811157550e-01 5.662439852682e-01 5.677905638184e-01 5.697042504513e-01 5.719643235469e-01 5.745518489288e-01 5.774376946594e-01 5.805996539280e-01 5.840061265239e-01 5.876288293144e-01 5.914398308019e-01 5.954038254790e-01 5.994977967672e-01 6.036881407350e-01 6.079502607477e-01 6.122580183672e-01 6.165860269162e-01 6.209166462356e-01 6.252274348810e-01 6.295065174823e-01 6.337388305882e-01 6.379158290473e-01 6.420347622776e-01 6.460881899946e-01 6.500839446136e-01 6.540198606685e-01 6.579085785167e-01 6.617601907945e-01 6.655860549765e-01 6.694089072267e-01 6.732411339048e-01 6.771083443351e-01 6.810320501051e-01 6.850363631812e-01 6.891472326464e-01 6.933853806533e-01 6.977806139754e-01 7.023504986472e-01 7.071186200095e-01 7.121025411229e-01 7.173150225699e-01 7.227709972003e-01 7.284709139599e-01 7.344225182083e-01 7.406177314405e-01 7.470470773402e-01 7.536984579671e-01 7.605452300332e-01 7.675664067620e-01 7.747251676265e-01 7.819854356660e-01 7.893046082229e-01 7.966335496942e-01 8.039256915320e-01 8.111226700918e-01 8.181735866543e-01 8.250188630242e-01 8.316021622207e-01 8.378691021521e-01 8.437635621901e-01 8.492376883199e-01 8.542416062627e-01 8.587364375555e-01 8.626860615228e-01 8.660608725319e-01 8.688454506473e-01 8.710254079340e-01 8.726032931294e-01 8.735881022149e-01 8.740027645578e-01 8.738809086547e-01 8.732669107419e-01 8.722209752541e-01 8.708099270065e-01 8.691152718418e-01 8.672255892087e-01 8.652389122962e-01 8.632603687672e-01 8.613955942414e-01 8.597552065498e-01 8.584429836085e-01 8.575612740376e-01 8.571980391001e-01 8.574302598738e-01 8.583186187565e-01 8.599000879523e-01 8.621940426340e-01 8.651901125651e-01 8.688567729645e-01 8.731344918411e-01 8.779395479023e-01 8.831694174068e-01 8.886964075598e-01 8.943841010832e-01 9.000784952512e-01 9.056226287647e-01 9.108572838553e-01 9.156228231136e-01 9.197727177592e-01 9.231659944403e-01 9.256843438433e-01 9.272269083577e-01 9.277175224108e-01 9.271113569584e-01 9.253880570445e-01 9.225693137258e-01 9.187051724674e-01 9.138870972089e-01 9.082425313789e-01 9.019311455176e-01 8.951571469340e-01 8.881450227067e-01 8.811541640994e-01 8.744582859213e-01 8.683432116222e-01 8.630988336780e-01 8.589955640157e-01 8.562864194824e-01 8.551820258404e-01 8.558462712530e-01 8.583854430981e-01 8.628349235694e-01 8.691748066839e-01 8.773077059147e-01 8.870890115048e-01 8.983232925148e-01 9.107727189475e-01 9.241869615686e-01 9.382945470643e-01 9.528351410938e-01 9.675539917383e-01 9.822197253262e-01 9.966299909393e-01 1.010607171619e+00 1.024015963254e+00 1.036747592556e+00 1.048727146105e+00 1.059910451260e+00 1.070270844233e+00 1.079810086518e+00 1.088532591051e+00 1.096457550225e+00 1.103602138574e+00 1.109976708096e+00 1.115592818497e+00 1.120442089181e+00 1.124514579215e+00 1.127786591145e+00 1.130226652113e+00 1.131808474124e+00 1.132496447408e+00 1.132275792178e+00 1.131136522563e+00 1.129090043348e+00 1.126175740304e+00 1.122444384451e+00 1.117987446656e+00 1.112907628826e+00 1.107329449798e+00 1.101396375706e+00 1.095242244058e+00 1.089016215135e+00 1.082840110439e+00 1.076825650073e+00 1.071063814156e+00 1.065603849453e+00 1.060495106016e+00 1.055739654735e+00 1.051342664250e+00 1.047301900087e+00 1.043600118940e+00 1.040268096348e+00 1.037316643349e+00 1.034813359991e+00 1.032840053328e+00 1.031490458222e+00 1.030913316004e+00 1.031221131985e+00 1.032570244757e+00 1.035086734626e+00 1.038875198973e+00 1.044049150291e+00 1.050643684365e+00 1.055547182129e+00 1.059558344440e+00 1.064324712921e+00 1.071583737790e+00 1.082215954926e+00 1.095744620576e+00 1.110609873698e+00 1.124952226222e+00 1.137494878565e+00 1.148140626022e+00 1.157951951616e+00 1.168504157315e+00 1.181022584293e+00 1.195681686619e+00 1.211415957732e+00 1.226391408816e+00 1.238875677999e+00 1.247995826573e+00 1.254065898816e+00 1.258380497483e+00 1.262527418114e+00 1.267513333885e+00 1.273232519085e+00 1.278500280352e+00 1.281595644930e+00 1.281095169241e+00 1.276559674299e+00 1.268730097528e+00 1.259157231522e+00 1.249493206340e+00 1.240686590693e+00 1.232522438302e+00 1.223808874337e+00 1.213060209068e+00 1.199319120177e+00 1.182758534181e+00 1.164756994034e+00 1.147348821340e+00 1.132327125759e+00 1.120456907289e+00 1.111144846149e+00 1.102825237589e+00 1.093898967945e+00 1.083674927706e+00 1.072861956986e+00 1.063415028622e+00 1.056847282711e+00 9.890495695373e-01 9.599887517512e-01 9.277102669143e-01 8.995331938571e-01 8.909649065146e-01 9.073031791300e-01 9.382634697347e-01 9.651349301397e-01 9.723526083583e-01 9.554103899210e-01 9.234384280468e-01 8.964481157076e-01 8.950598486319e-01 9.254772727796e-01 9.736292463407e-01 1.015342492201e+00 1.030926989700e+00 1.013897901376e+00 9.740258903896e-01 9.352445925328e-01 9.251481331297e-01 9.562772871695e-01 1.015275908214e+00 1.073850339410e+00 1.106987076073e+00 1.103384503007e+00 1.068348112203e+00 1.021883106806e+00 9.911365840411e-01 9.955838599329e-01 1.033670951649e+00 1.085525188559e+00 1.128274049907e+00 1.148120005949e+00 1.143798978143e+00 1.124286353247e+00 1.102894550985e+00 1.090028972155e+00 1.088230010182e+00 1.092869647320e+00 1.097531132946e+00 1.099059012026e+00 1.098990716071e+00 1.101121319370e+00 1.107578124844e+00 1.116524616948e+00 1.123081706822e+00 1.122570424884e+00 1.113304189494e+00 1.097388273881e+00 1.079291118262e+00 1.063355531722e+00 1.052045679357e+00 1.045824495614e+00 1.044390070820e+00 1.047449525449e+00 1.054127884744e+00 1.061637855493e+00 1.064932535774e+00 1.058541009152e+00 1.039753502626e+00 1.011540684288e+00 9.830114692420e-01 9.659063338184e-01 9.675788690258e-01 9.851381352146e-01 1.006669621511e+00 1.018519552277e+00 1.012802698849e+00 9.911594547183e-01 9.639858781152e-01 9.451853568426e-01 9.437776153321e-01 9.579760923167e-01 9.771451540783e-01 9.897162082383e-01 9.901657154804e-01 9.812681765091e-01 9.716789225322e-01 9.701497196100e-01 9.797472581378e-01 9.961736939225e-01 1.011429048624e+00 1.019379734263e+00 1.019230405194e+00 1.015611640845e+00 1.015597923977e+00 1.024444786210e+00 1.042451639590e+00 1.064952624599e+00 1.085074799007e+00 1.096986684898e+00 1.098185595780e+00 1.090330133895e+00 1.078889591496e+00 1.071429574908e+00 1.074446131656e+00 1.089759589639e+00 1.112603240635e+00 1.133322266191e+00 1.141722774081e+00 1.131882582393e+00 1.105465660320e+00 1.072228817421e+00 1.046599347252e+00 1.039945129717e+00 1.052770785463e+00 1.073803729765e+00 1.087317158472e+00 1.082248709693e+00 1.057509492364e+00 1.022377593978e+00 9.918204899671e-01 9.779096875368e-01 9.820421678680e-01 9.948976921984e-01 1.004288406664e+00 1.003264627214e+00 9.931713331609e-01 9.809673725615e-01 9.744175707279e-01 1.006250923854e+00
 8.148119166270e-01 8.147599874857e-01 8.148834868643e-01 8.152967711755e-01 8.158911694256e-01 8.163862466447e-01 8.165812565760e-01 8.165440617291e-01 8.165331581012e-01 8.167587128152e-01 8.172411299875e-01 8.178303460991e-01 8.182998185572e-01 8.184865805722e-01 8.184385481022e-01 8.184202327818e-01 8.186984869905e-01 8.192899668367e-01 8.199484591924e-01 8.203930823594e-01 8.205298542521e-01 8.204973216792e-01 8.205531630584e-01 8.208971971770e-01 8.215137559807e-01 8.221669626221e-01 8.225898926589e-01 8.227101961089e-01 8.227015856161e-01 8.228268119339e-01 8.232359163350e-01 8.238668987884e-01 8.244929731131e-01 8.248780826660e-01 8.249722588754e-01 8.249719336781e-01 8.251595931619e-01 8.256579763862e-01 8.263329528825e-01 8.269189396378e-01 8.272349557087e-01 8.273116800595e-01 8.273578983548e-01 8.276073480532e-01 8.281391611461e-01 8.288179013105e-01 8.294001021503e-01 8.297211884880e-01 8.298123463730e-01 8.298671473044e-01 8.301165042796e-01 8.306679272322e-01 8.314083067277e-01 8.320619578136e-01 8.324025195265e-01 8.324469110688e-01 8.324609915043e-01 8.327476579944e-01 8.333992561768e-01 8.342167323960e-01 8.348591668581e-01 8.351233453278e-01 8.351111558772e-01 8.351547070972e-01 8.355303532682e-01 8.362332870842e-01 8.370018417225e-01 8.375394761813e-01 8.377456092515e-01 8.377688859649e-01 8.378831386262e-01 8.382809327214e-01 8.389310600378e-01 8.396233145581e-01 8.401329546716e-01 8.403774098782e-01 8.404582663344e-01 8.405846054270e-01 8.409451595237e-01 8.415681779795e-01 8.422878908865e-01 8.428559796070e-01 8.431264379818e-01 8.431727828330e-01 8.432495926005e-01 8.436176531077e-01 8.443295220844e-01 8.451532880948e-01 8.457402050177e-01 8.459206052872e-01 8.458654673785e-01 8.459561574674e-01 8.464763753196e-01 8.473614912157e-01 8.482310529385e-01 8.487041900408e-01 8.487332182356e-01 8.486593254510e-01 8.489167118680e-01 8.496600927439e-01 8.506349254388e-01 8.513944331735e-01 8.516775924034e-01 8.516285060875e-01 8.516748450308e-01 8.521525457654e-01 8.530221891713e-01 8.539193720788e-01 8.544728737978e-01 8.546119462277e-01 8.546083544221e-01 8.548350799938e-01 8.554502375117e-01 8.562771401362e-01 8.569769271564e-01 8.573411414381e-01 8.574462677934e-01 8.575598683714e-01 8.579111408825e-01 8.585151952283e-01 8.591805975788e-01 8.596891995439e-01 8.599698639509e-01 8.601315129110e-01 8.603489354245e-01 8.607245878429e-01 8.612311012967e-01 8.617508082342e-01 8.621763128946e-01 8.624812966874e-01 8.627264843619e-01 8.629957036972e-01 8.633474736955e-01 8.637869088003e-01 8.642643820987e-01 8.647048687060e-01 8.650652036991e-01 8.653639555838e-01 8.656639014279e-01 8.660251229008e-01 8.664683321908e-01 8.669499172825e-01 8.673975049109e-01 8.677744061667e-01 8.681048854216e-01 8.684421281374e-01 8.688247979715e-01 8.692560342369e-01 8.697014152832e-01 8.701190089700e-01 8.704971986761e-01 8.708534432123e-01 8.712087683239e-01 8.715809196508e-01 8.719802231613e-01 8.723965847511e-01 8.728041712195e-01 8.731889449998e-01 8.735524323456e-01 8.739114713718e-01 8.742893825109e-01 8.746958929094e-01 8.751087538414e-01 8.754997312016e-01 8.758673584029e-01 8.762315847520e-01 8.766105886936e-01 8.770035477029e-01 8.773914978828e-01 8.777552480879e-01 8.781006534342e-01 8.784524717218e-01 8.788200059754e-01 8.791863875567e-01 8.795344258796e-01 8.798646996394e-01 8.801929799797e-01 8.805354610919e-01 8.808903766380e-01 8.812377814625e-01 8.815664133158e-01 8.818905194369e-01 8.822280941454e-01 8.825767777050e-01 8.829267499016e-01 8.832663863791e-01 8.835947539560e-01 8.839248191949e-01 8.842645093598e-01 8.846048660561e-01 8.849358015897e-01 8.852575673121e-01 8.855784374608e-01 8.859009287092e-01 8.862245094319e-01 8.865416787632e-01 8.868481808143e-01 8.871490564578e-01 8.874532669215e-01 8.877601015634e-01 8.880634411773e-01 8.883617037172e-01 8.886526992346e-01 8.889400951835e-01 8.892294073034e-01 8.895206695886e-01 8.898083044174e-01 8.900902971676e-01 8.903690668504e-01 8.906458843540e-01 8.909227064887e-01 8.911995833695e-01 8.914721210772e-01 8.917377661884e-01 8.920019416989e-01 8.922663032623e-01 8.925273806496e-01 8.927850607741e-01 8.930369593136e-01 8.932842136667e-01 8.935299607083e-01 8.937751822045e-01 8.940158528681e-01 8.942485006787e-01 8.944792145278e-01 8.947074532149e-01 8.949334551527e-01 8.951568970877e-01 8.953750284919e-01 8.955881830649e-01 8.957995423316e-01 8.960103793841e-01 8.962165305968e-01 8.964178344332e-01 8.966163707297e-01 8.968111421089e-01 8.970024573391e-01 8.971918635923e-01 8.973753422626e-01 8.975531994998e-01 8.977291775955e-01 8.979016622683e-01 8.980689334049e-01 8.982328290382e-01 8.983922658366e-01 8.985456728799e-01 8.986971610061e-01 8.988458890918e-01 8.989894398082e-01 8.991290810466e-01 8.992650708419e-01 8.993952124120e-01 8.995209025341e-01 8.996451711851e-01 8.997635360044e-01 8.998784099500e-01 8.999890349878e-01 9.000925974040e-01 9.001931989727e-01 9.002914618744e-01 9.003853615744e-01 9.004727061948e-01 9.005566904831e-01 9.006359275561e-01 9.007107027708e-01 9.007822598011e-01 9.008477976889e-01 9.009069531986e-01 9.009629392734e-01 9.010142373344e-01 9.010593771318e-01 9.011008826994e-01 9.011369681026e-01 9.011675230432e-01 9.011941315582e-01 9.012159845469e-01 9.012319118691e-01 9.012440819587e-01 9.012513302722e-01 9.012511827171e-01 9.012465110477e-01 9.012384280455e-01 9.012236814643e-01 9.012046041823e-01 9.011792914610e-01 9.011478540876e-01 9.011118772785e-01 9.010720412626e-01 9.010259108237e-01 9.009746341523e-01 9.009179531663e-01 9.008548235572e-01 9.007863629503e-01 9.007136558477e-01 9.006342859478e-01 9.005497750614e-01 9.004598358405e-01 9.003627392026e-01 9.002600489643e-01 9.001529722414e-01 9.000403763918e-01 8.999218803198e-01 8.997968965648e-01 8.996662045234e-01 8.995290209463e-01 8.993869197778e-01 8.992386364360e-01 8.990842172362e-01 8.989243569895e-01 8.987579647236e-01 8.985846884146e-01 8.984061903243e-01 8.982215592520e-01 8.980299695123e-01 8.978330317249e-01 8.976303299017e-01 8.974193078784e-01 8.972034611524e-01 8.969805892513e-01 8.967512890414e-01 8.965168695252e-01 8.962751466647e-01 8.960268263168e-01 8.957723563754e-01 8.955105130746e-01 8.952419152589e-01 8.949674531956e-01 8.946860156954e-01 8.943978472760e-01 8.941036806442e-01 8.938027005510e-01 8.934938473128e-01 8.931786538022e-01 8.928561947592e-01 8.925263468767e-01 8.921912871901e-01 8.918492999585e-01 8.915000048747e-01 8.911440450346e-01 8.907797089167e-01 8.904081438565e-01 8.900301162181e-01 8.896451716594e-01 8.892533447069e-01 8.888553439450e-01 8.884494256818e-01 8.880357088623e-01 8.876147247994e-01 8.871856573836e-01 8.867495702164e-01 8.863082685142e-01 8.858588450446e-01 8.854029853614e-01 8.849393609119e-01 8.844664581530e-01 8.839864639303e-01 8.834992902134e-01 8.830054636699e-01 8.825048269750e-01 8.819969490743e-01 8.814804536987e-01 8.809564829315e-01 8.804240338438e-01 8.798835146352e-01 8.793369092019e-01 8.787833881515e-01 8.782221544554e-01 8.776536734122e-01 8.770753870131e-01 8.764892197555e-01 8.758961429052e-01 8.752952696970e-01 8.746872399220e-01 8.740718253982e-01 8.734475945831e-01 8.728159097098e-01 8.721760420350e-01 8.715278199429e-01 8.708720137570e-01 8.702083063758e-01 8.695367410668e-01 8.688582071425e-01 8.681710106541e-01 8.674750453723e-01 8.667714796486e-01 8.660595196792e-01 8.653395003043e-01 8.646122187647e-01 8.638763876270e-01 8.631323768168e-01 8.623805105501e-01 8.616190761515e-01 8.608499763921e-01 8.600733655724e-01 8.592878670650e-01 8.584959075026e-01 8.576945733059e-01 8.568838588109e-01 8.560648303191e-01 8.552373393748e-01 8.544025000713e-01 8.535596214344e-01 8.527076006550e-01 8.518468754831e-01 8.509771033087e-01 8.500987359991e-01 8.492116301984e-01 8.483181614957e-01 8.474150208480e-01 8.465030556183e-01 8.455817214142e-01 8.446510661612e-01 8.437129997740e-01 8.427671005327e-01 8.418119064855e-01 8.408482493222e-01 8.398749941481e-01 8.388929989186e-01 8.379032591370e-01 8.369047712930e-01 8.358978287437e-01 8.348816804539e-01 8.338560939506e-01 8.328232194107e-01 8.317813643765e-01 8.307302808986e-01 8.296704877826e-01 8.286013988658e-01 8.275235438849e-01 8.264376629819e-01 8.253421806400e-01 8.242378981746e-01 8.231243778464e-01 8.220009054786e-01 8.208698555645e-01 8.197298156024e-01 8.185805343341e-01 8.174225805822e-01 8.162545674544e-01 8.150770556509e-01 8.138912448879e-01 8.126959027780e-01 8.114921091933e-01 8.102790032784e-01 8.090556676595e-01 8.078236196204e-01 8.065820543157e-01 8.053317995889e-01 8.040730393901e-01 8.028040150738e-01 8.015258343039e-01 8.002384129085e-01 7.989416157506e-01 7.976356478388e-01 7.963209690823e-01 7.949959964694e-01 7.936622999366e-01 7.923187633824e-01 7.909653266178e-01 7.896030079268e-01 7.882314651905e-01 7.868502413358e-01 7.854601155655e-01 7.840595717660e-01 7.826500656940e-01 7.812316653443e-01 7.798031206086e-01 7.783662301229e-01 7.769183988262e-01 7.754613710523e-01 7.739944772494e-01 7.725186618854e-01 7.710336737184e-01 7.695387792184e-01 7.680331463211e-01 7.665189433303e-01 7.649946933189e-01 7.634614011493e-01 7.619188320538e-01 7.603655219526e-01 7.588019707614e-01 7.572291396378e-01 7.556462498420e-01 7.540546608352e-01 7.524524291570e-01 7.508401157356e-01 7.492180213552e-01 7.475852324387e-01 7.459442090706e-01 7.442932859603e-01 7.426324618771e-01 7.409617817201e-01 7.392800374675e-01 7.375893025892e-01 7.358896467068e-01 7.341796741856e-01 7.324596606799e-01 7.307294388326e-01 7.289893519712e-01 7.272399298731e-01 7.254800698286e-01 7.237109850385e-01 7.219316096215e-01 7.201421184773e-01 7.183433613647e-01 7.165343757746e-01 7.147157669571e-01 7.128867663473e-01 7.110476647718e-01 7.091988198061e-01 7.073400350014e-01 7.054707255429e-01 7.035919831982e-01 7.017026975554e-01 6.998038076949e-01 6.978950676322e-01 6.959765631943e-01 6.940478248561e-01 6.921092700090e-01 6.901607940676e-01 6.882027574012e-01 6.862346190345e-01 6.842563271539e-01 6.822678833676e-01 6.802697056954e-01 6.782614925902e-01 6.762436063634e-01 6.742147142036e-01 6.721773723499e-01 6.701295440935e-01 6.680716756967e-01 6.660045983039e-01 6.639270048021e-01 6.618401690948e-01 6.597435487838e-01 6.576368828924e-01 6.555207144422e-01 6.533948315229e-01 6.512587667724e-01 6.491132352828e-01 6.469584823625e-01 6.447933538868e-01 6.426190349795e-01 6.404342748790e-01 6.382415629396e-01 6.360387426197e-01 6.338256124401e-01 6.316040155092e-01 6.293729007948e-01 6.271325295535e-01 6.248827098250e-01 6.226235073340e-01 6.203551012596e-01 6.180771425717e-01 6.157908546700e-01 6.134956123474e-01 6.111905966917e-01 6.088773902477e-01 6.065545653617e-01 6.042241702311e-01 6.018843067915e-01 5.995360139421e-01 5.971790661508e-01 5.948136249608e-01 5.924400241243e-01 5.900581915103e-01 5.876677280814e-01 5.852692158367e-01 5.828620430152e-01 5.804480499159e-01 5.780255304958e-01 5.755955897883e-01 5.731587762486e-01 5.707134159251e-01 5.682616320997e-01 5.658019394960e-01 5.633353202666e-01 5.608617998998e-01 5.583814047905e-01 5.558939425086e-01 5.534006832552e-01 5.508998464825e-01 5.483939614809e-01 5.458808540962e-01 5.433627177005e-01 5.408385533136e-01 5.383091338521e-01 5.357740237974e-01 5.332336885269e-01 5.306882664995e-01 5.281382815207e-01 5.255833561261e-01 5.230244799754e-01 5.204607110269e-01 5.178933297405e-01 5.153220668940e-01 5.127472744996e-01 5.101688427002e-01 5.075873283813e-01 5.050033378220e-01 5.024168084214e-01 4.998284638103e-01 4.972379787539e-01 4.946456288022e-01 4.920512714196e-01 4.894561308830e-01 4.868599092322e-01 4.842627947608e-01 4.816656938381e-01 4.790686897784e-01 4.764721235278e-01 4.738760574921e-01 4.712813791942e-01 4.686876150131e-01 4.660960863775e-01 4.635063797938e-01 4.609195709980e-01 4.583354417953e-01 4.557545184800e-01 4.531769924022e-01 4.506040467152e-01 4.480351388190e-01 4.454707708280e-01 4.429117102234e-01 4.403591286805e-01 4.378123409391e-01 4.352719847079e-01 4.327388823740e-01 4.302140486135e-01 4.276962481131e-01 4.251876420308e-01 4.226876223196e-01 4.201972937150e-01 4.177172357500e-01 4.152470002125e-01 4.127884849917e-01 4.103406803363e-01 4.079059810284e-01 4.054834979985e-01 4.030742132519e-01 4.006792104372e-01 3.982974503551e-01 3.959320479976e-01 3.935808794836e-01 3.912462992163e-01 3.889283026533e-01 3.866267752033e-01 3.843444500119e-01 3.820792523593e-01 3.798334280479e-01 3.776074614365e-01 3.754014298348e-01 3.732167378505e-01 3.710526057590e-01 3.689114432342e-01 3.667927354044e-01 3.646965978274e-01 3.626253035049e-01 3.605770644066e-01 3.585550056199e-01 3.565579282181e-01 3.545867591391e-01 3.526429012252e-01 3.507259817912e-01 3.488374132176e-01 3.469770205165e-01 3.451456622064e-01 3.433439859663e-01 3.415719141881e-01 3.398306056705e-01 3.381200483967e-01 3.364413463904e-01 3.347944842668e-01 3.331797252513e-01 3.315978922162e-01 3.300488443075e-01 3.285341128284e-01 3.270524164468e-01 3.256053471029e-01 3.241927245789e-01 3.228150512372e-01 3.214719949300e-01 3.201644125736e-01 3.188914192367e-01 3.176549321898e-01 3.164534751924e-01 3.152875143378e-01 3.141579039445e-01 3.130635130160e-01 3.120054883825e-01 3.109822389060e-01 3.099955081866e-01 3.090442646121e-01 3.081270222266e-01 3.072462410015e-01 3.063991563823e-01 3.055868590817e-01 3.048088675679e-01 3.040644723178e-01 3.033541817351e-01 3.026757565865e-01 3.020312149915e-01 3.014167927259e-01 3.008350651368e-01 3.002842395101e-01 2.997623585563e-01 2.992717287992e-01 2.988077755611e-01 2.983743077243e-01 2.979660209701e-01 2.975853886108e-01 2.972307541433e-01 2.968988143539e-01 2.965941302751e-01 2.963091008249e-01 2.960480395814e-01 2.958076377765e-01 2.955869349624e-01 2.953870818239e-01 2.952028504379e-01 2.950384150398e-01 2.948871287878e-01 2.947529075058e-01 2.946318711344e-01 2.945221629359e-01 2.944267339927e-01 2.943377291273e-01 2.942629245189e-01 2.941928398604e-01 2.941310698950e-01 2.940759066984e-01 2.940227006107e-01 2.939778783701e-01 2.939302163343e-01 2.938889123669e-01 2.938441178349e-01 2.937993150833e-01 2.937542659046e-01 2.937020500046e-01 2.936511084424e-01 2.935888531642e-01 2.935248560548e-01 2.934512356774e-01 2.933686771605e-01 2.932796067477e-01 2.931750669910e-01 2.930649334867e-01 2.929368389743e-01 2.927991162557e-01 2.926458222367e-01 2.924757511551e-01 2.922933669034e-01 2.920893143973e-01 2.918730323509e-01 2.916337086379e-01 2.913786791650e-01 2.911031013105e-01 2.908058910567e-01 2.904916544767e-01 2.901509904824e-01 2.897936181294e-01 2.894100380088e-01 2.890056798935e-01 2.885789082202e-01 2.881262437248e-01 2.876539189650e-01 2.871536847348e-01 2.866342921556e-01 2.860884923670e-01 2.855201724524e-01 2.849292029090e-01 2.843124185780e-01 2.836765593898e-01 2.830142886684e-01 2.823325792333e-01 2.816281051272e-01 2.809020977325e-01 2.801570833500e-01 2.793901374844e-01 2.786065298570e-01 2.778035615798e-01 2.769847327993e-01 2.761509309033e-01 2.753009887963e-01 2.744402636068e-01 2.735661243863e-01 2.726838850758e-01 2.717930284697e-01 2.708939127451e-01 2.699931663338e-01 2.690870489190e-01 2.681831259862e-01 2.672791578717e-01 2.663807241323e-01 2.654901222566e-01 2.646066457374e-01 2.637385470538e-01 2.628829434584e-01 2.620481610382e-01 2.612337834054e-01 2.604427746849e-01 2.596824816379e-01 2.589504048556e-01 2.582564776816e-01 2.575977977279e-01 2.569831845969e-01 2.564148149660e-01 2.558942569538e-01 2.554317833001e-01 2.550221389903e-01 2.546786177283e-01 2.543980753590e-01 2.541886717635e-01 2.540535193886e-01 2.539937114129e-01 2.540186754411e-01 2.541251880676e-01 2.543239630726e-01 2.546130345445e-01 2.549994228488e-01 2.554853167183e-01 2.560718695785e-01 2.567678061349e-01 2.575681577687e-01 2.584831667756e-01 2.595089486598e-01 2.606501069817e-01 2.619102450294e-01 2.632858382398e-01 2.647851239779e-01 2.664012011536e-01 2.681418390577e-01 2.700028765729e-01 2.719852170684e-01 2.740914834478e-01 2.763154872808e-01 2.786636066609e-01 2.811281464975e-01 2.837128924436e-01 2.864139146645e-01 2.892275199248e-01 2.921578394999e-01 2.951930732824e-01 2.983407366099e-01 3.015900393373e-01 3.049416297390e-01 3.083951559683e-01 3.119394668584e-01 3.155825360805e-01 3.193081398256e-01 3.231240930064e-01 3.270200741496e-01 3.309925648219e-01 3.350430376409e-01 3.391570157676e-01 3.433442828298e-01 3.475868494397e-01 3.518903437649e-01 3.562475385055e-01 3.606497093700e-01 3.651034818069e-01 3.695907003046e-01 3.741209363528e-01 3.786797450610e-01 3.832668122440e-01 3.878813477432e-01 3.925090160214e-01 3.971594528734e-01 4.018141272054e-01 4.064795675037e-01 4.111476152777e-01 4.158102982171e-01 4.204743352395e-01 4.251206602566e-01 4.297600653594e-01 4.343787545711e-01 4.389747166880e-01 4.435508923603e-01 4.480899239355e-01 4.526052800301e-01 4.570763107784e-01 4.615109358465e-01 4.659023223942e-01 4.702418087641e-01 4.745378657783e-01 4.787703061965e-01 4.829532217688e-01 4.870713876132e-01 4.911252444335e-01 4.951178128125e-01 4.990313029628e-01 5.028818593099e-01 5.066498272931e-01 5.103427946252e-01 5.139567260615e-01 5.174825533342e-01 5.209296149343e-01 5.242811118983e-01 5.275483608285e-01 5.307224207901e-01 5.337988328321e-01 5.367865790609e-01 5.396691774672e-01 5.424606788338e-01 5.451474349078e-01 5.477330872572e-01 5.502214061861e-01 5.525986245797e-01 5.548806240531e-01 5.570506604532e-01 5.591199602460e-01 5.610840785487e-01 5.629386399013e-01 5.646947468362e-01 5.663382756265e-01 5.678833928602e-01 5.693224341388e-01 5.706564792036e-01 5.718940574014e-01 5.730244700584e-01 5.740620533771e-01 5.749976387983e-01 5.758391903587e-01 5.765889618735e-01 5.772422873895e-01 5.778138701336e-01 5.782921162017e-01 5.786919614044e-01 5.790106674476e-01 5.792499096058e-01 5.794222933726e-01 5.795177868713e-01 5.795554593687e-01 5.795276563172e-01 5.794434249547e-01 5.793110177939e-01 5.791248790024e-01 5.789041614981e-01 5.786401680038e-01 5.783472775055e-01 5.780296778595e-01 5.776859625266e-01 5.773351201630e-01 5.769680068870e-01 5.766034391988e-01 5.762410966747e-01 5.758848065319e-01 5.755517231387e-01 5.752319298735e-01 5.749485576744e-01 5.746956155684e-01 5.744831312166e-01 5.743219960313e-01 5.742069415004e-01 5.741597245755e-01 5.741707911562e-01 5.742560321921e-01 5.744200256033e-01 5.746601009849e-01 5.749968070144e-01 5.754162427410e-01 5.759391982915e-01 5.765615323705e-01 5.772863366933e-01 5.781267695419e-01 5.790695129490e-01 5.801364043375e-01 5.813142922931e-01 5.826132814232e-01 5.840366041309e-01 5.855733949438e-01 5.872436081301e-01 5.890280374073e-01 5.909400165989e-01 5.929744860163e-01 5.951235882538e-01 5.974008990295e-01 5.997851696150e-01 6.022913013583e-01 6.049056582855e-01 6.076245178547e-01 6.104548188921e-01 6.133738910766e-01 6.163968527716e-01 6.195039858887e-01 6.226961036535e-01 6.259713777580e-01 6.293106106762e-01 6.327259327094e-01 6.361924762458e-01 6.397159208774e-01 6.432864967767e-01 6.468895073329e-01 6.505327414590e-01 6.541907433799e-01 6.578707767264e-01 6.615579468897e-01 6.652424478354e-01 6.689269519273e-01 6.725872143613e-01 6.762322681419e-01 6.798421966847e-01 6.834131880661e-01 6.869423207139e-01 6.904091785178e-01 6.938214867891e-01 6.971582241931e-01 7.004199599135e-01 7.035980801447e-01 7.066789967147e-01 7.096668246663e-01 7.125426956629e-01 7.153076449290e-01 7.179535171654e-01 7.204691910293e-01 7.228558247699e-01 7.250997272223e-01 7.272009059101e-01 7.291509603462e-01 7.309428552204e-01 7.325766611158e-01 7.340401104907e-01 7.353363090086e-01 7.364552576848e-01 7.373949618399e-01 7.381539938895e-01 7.387233541333e-01 7.391069852546e-01 7.392970535312e-01 7.392932706657e-01 7.390958219572e-01 7.386988936107e-01 7.381069823766e-01 7.373149677381e-01 7.363257759348e-01 7.351396596991e-01 7.337569312193e-01 7.321805069481e-01 7.304115796830e-01 7.284539408483e-01 7.263110879637e-01 7.239867436898e-01 7.214869009175e-01 7.188155512946e-01 7.159797612356e-01 7.129867234452e-01 7.098449575211e-01 7.065603177660e-01 7.031451277378e-01 6.996084034683e-01 6.959594392568e-01 6.922133401932e-01 6.883771643623e-01 6.844697724744e-01 6.805016504019e-01 6.764875242425e-01 6.724445466555e-01 6.683853071108e-01 6.643303808999e-01 6.602928698616e-01 6.562925701385e-01 6.523491396833e-01 6.484742913657e-01 6.446950197998e-01 6.410223000031e-01 6.374784004622e-01 6.340812568701e-01 6.308448694723e-01 6.277938468242e-01 6.249359301095e-01 6.222921798711e-01 6.198763639418e-01 6.176989633812e-01 6.157774678775e-01 6.141149274062e-01 6.127268973072e-01 6.116161786513e-01 6.107865698271e-01 6.102454108534e-01 6.099875170572e-01 6.100154920333e-01 6.103218385170e-01 6.109022803562e-01 6.117488323869e-01 6.128478286839e-01 6.141894390665e-01 6.157568519187e-01 6.175340314976e-01 6.195036680448e-01 6.216439500221e-01 6.239356068945e-01 6.263536868220e-01 6.288773890662e-01 6.314806632677e-01 6.341395255274e-01 6.368289815402e-01 6.395226906770e-01 6.421969859534e-01 6.448246561114e-01 6.473827823959e-01 6.498474060470e-01 6.521939703134e-01 6.544015706957e-01 6.564476143870e-01 6.583121074015e-01 6.599771644519e-01 6.614238083400e-01 6.626371175772e-01 6.636033749094e-01 6.643085306705e-01 6.647435784757e-01 6.648988680355e-01 6.647685004796e-01 6.643477435900e-01 6.636334339786e-01 6.626272397618e-01 6.613301859832e-01 6.597467414465e-01 6.578839953906e-01 6.557512833806e-01 6.533605230035e-01 6.507247072404e-01 6.478607842109e-01 6.447859781165e-01 6.415223507118e-01 6.380931326036e-01 6.345217296928e-01 6.308379471881e-01 6.270680327901e-01 6.232432218908e-01 6.193971091044e-01 6.155606456263e-01 6.117697027995e-01 6.080579372788e-01 6.044602550336e-01 6.010117193685e-01 5.977457485526e-01 5.946973228946e-01 5.918963385760e-01 5.893753084357e-01 5.871590177892e-01 5.852755170015e-01 5.837460125373e-01 5.825875748967e-01 5.818176273182e-01 5.814441171334e-01 5.814767155744e-01 5.819138702550e-01 5.827561297647e-01 5.839960527018e-01 5.856221818169e-01 5.876226406714e-01 5.899751955512e-01 5.926632825973e-01 5.956598763507e-01 5.989396296367e-01 6.024770648245e-01 6.062375326241e-01 6.101973013391e-01 6.143215025258e-01 6.185822984524e-01 6.229511439569e-01 6.273957981793e-01 6.318951478189e-01 6.364195679973e-01 6.409501255218e-01 6.454650575674e-01 6.499471975708e-01 6.543855808781e-01 6.587653301611e-01 6.630839709548e-01 6.673331015227e-01 6.715151090187e-01 6.756338792436e-01 6.796918170739e-01 6.837057593732e-01 6.876813912664e-01 6.916392599055e-01 6.955965902135e-01 6.995740550611e-01 7.035966223654e-01 7.076836013146e-01 7.118665904274e-01 7.161658833356e-01 7.206087983230e-01 7.252191920233e-01 7.300166069944e-01 7.350253392441e-01 7.402559664319e-01 7.457266284603e-01 7.514424414086e-01 7.574073915897e-01 7.636206906907e-01 7.700709991139e-01 7.767493486896e-01 7.836309723233e-01 7.906926331131e-01 7.979030100571e-01 8.052209009674e-01 8.126070562110e-01 8.200094109632e-01 8.273810444531e-01 8.346633083522e-01 8.417987257665e-01 8.487312331478e-01 8.553965280903e-01 8.617414407752e-01 8.677043444227e-01 8.732337395088e-01 8.782785502139e-01 8.827928278025e-01 8.867413250552e-01 8.900885108299e-01 8.928164653766e-01 8.949090669908e-01 8.963654359890e-01 8.971939729422e-01 8.974142626276e-01 8.970620820603e-01 8.961803834688e-01 8.948295825376e-01 8.930791444456e-01 8.910118754664e-01 8.887211186307e-01 8.863069969962e-01 8.838799745379e-01 8.815509589298e-01 8.794358329617e-01 8.776462401451e-01 8.762866991312e-01 8.754571823318e-01 8.752365023291e-01 8.756941293381e-01 8.768714161384e-01 8.787914440139e-01 8.814504939974e-01 8.848147259152e-01 8.888305849110e-01 8.934114102722e-01 8.984554067595e-01 9.038345168303e-01 9.094064059609e-01 9.150198301868e-01 9.205112018958e-01 9.257221019118e-01 9.304905942280e-01 9.346679911240e-01 9.381176883728e-01 9.407181993899e-01 9.423776380399e-01 9.430204143854e-01 9.426087093621e-01 9.411341910921e-01 9.386231760291e-01 9.351408418596e-01 9.307848216445e-01 9.256994030163e-01 9.200555630278e-01 9.140629292038e-01 9.079608794902e-01 9.020074212563e-01 8.964826946175e-01 8.916654016215e-01 8.878327470053e-01 8.852420685129e-01 8.841191209276e-01 8.846497618791e-01 8.869592353083e-01 8.911209035849e-01 8.971346260917e-01 9.049404904401e-01 9.144202033456e-01 9.253940540410e-01 9.376527529824e-01 9.509468546471e-01 9.650176138337e-01 9.795989812742e-01 9.944301818744e-01 1.009272177526e+00 1.023902141753e+00 1.038133151153e+00 1.051807697257e+00 1.064799821740e+00 1.077019923799e+00 1.088402945320e+00 1.098916559249e+00 1.108542676669e+00 1.117282914688e+00 1.125149560048e+00 1.132151060701e+00 1.138305688590e+00 1.143614799913e+00 1.148079049279e+00 1.151687807372e+00 1.154416538189e+00 1.156244493092e+00 1.157134422688e+00 1.157062240989e+00 1.156006254019e+00 1.153954911328e+00 1.150926750982e+00 1.146946401489e+00 1.142080792887e+00 1.136414575667e+00 1.130055641518e+00 1.123148233143e+00 1.115832364214e+00 1.108279068589e+00 1.100647281142e+00 1.093088140955e+00 1.085754181027e+00 1.078748917770e+00 1.072183497473e+00 1.066119017671e+00 1.060601807407e+00 1.055673170933e+00 1.051334783615e+00 1.047626303749e+00 1.044556689229e+00 1.042169036748e+00 1.040528395683e+00 1.039686938978e+00 1.039760429067e+00 1.040823968360e+00 1.042988705496e+00 1.046352343433e+00 1.050972675612e+00 1.056933684882e+00 1.064236533170e+00 1.069600449933e+00 1.073969854911e+00 1.078995600339e+00 1.086416825327e+00 1.097120234488e+00 1.110628296875e+00 1.125363874676e+00 1.139457996859e+00 1.151633258418e+00 1.161793328108e+00 1.171019913715e+00 1.180928195654e+00 1.192774984593e+00 1.206760349297e+00 1.221832297783e+00 1.236143297731e+00 1.247936540834e+00 1.256321557880e+00 1.261607488496e+00 1.265096623788e+00 1.268400567203e+00 1.272557992024e+00 1.277479800753e+00 1.281990688127e+00 1.284373620047e+00 1.283210576839e+00 1.278081358370e+00 1.269768736448e+00 1.259876133505e+00 1.250097179077e+00 1.241402038369e+00 1.233564190827e+00 1.225348127355e+00 1.215220411451e+00 1.202197555305e+00 1.186450580230e+00 1.169382043615e+00 1.153060019862e+00 1.139283907334e+00 1.128766997196e+00 1.120801612723e+00 1.113648705568e+00 1.105491203191e+00 1.095417127397e+00 1.083966713266e+00 1.073215986060e+00 1.059984510590e+00 9.740721978154e-01 9.518523463461e-01 9.218362563856e-01 9.035027449646e-01 9.086887191770e-01 9.343444916411e-01 9.647957296171e-01 9.822036285480e-01 9.762257459671e-01 9.490069151481e-01 9.152590067435e-01 8.964764515612e-01 9.080309450556e-01 9.468523406649e-01 9.931690948572e-01 1.023911876540e+00 1.024832613088e+00 9.963196536554e-01 9.543620998051e-01 9.255666973987e-01 9.328371206842e-01 9.778754303093e-01 1.039363155080e+00 1.089040021989e+00 1.107063141151e+00 1.088877536045e+00 1.046271414726e+00 1.003659801009e+00 9.874394780654e-01 1.009444258099e+00 1.058572814009e+00 1.110720330646e+00 1.144851201764e+00 1.151971022090e+00 1.136235655967e+00 1.111194220167e+00 1.092351170237e+00 1.088644667987e+00 1.098088284433e+00 1.111127323644e+00 1.118419046672e+00 1.116546990980e+00 1.109024933256e+00 1.103008422556e+00 1.104072950323e+00 1.112434762925e+00 1.123061753241e+00 1.129238514885e+00 1.126352574031e+00 1.113780083373e+00 1.094454827524e+00 1.073116411915e+00 1.054569289526e+00 1.042547554872e+00 1.039285659372e+00 1.044926997565e+00 1.056740421902e+00 1.068921649329e+00 1.073937295951e+00 1.065520588260e+00 1.042009268728e+00 1.008661348715e+00 9.770714630868e-01 9.603170376855e-01 9.649048260040e-01 9.854469526654e-01 1.007846388742e+00 1.017979395420e+00 1.009177212287e+00 9.851858049146e-01 9.582893809570e-01 9.427471586167e-01 9.457101147589e-01 9.624512416748e-01 9.805603072690e-01 9.889747153293e-01 9.845128220661e-01 9.729469472390e-01 9.649834556695e-01 9.689314421963e-01 9.848116241159e-01 1.004679998757e+00 1.018674221693e+00 1.021453679601e+00 1.015049853455e+00 1.007470391474e+00 1.007798740167e+00 1.020541432999e+00 1.042967418917e+00 1.067342666279e+00 1.085715169790e+00 1.093571057842e+00 1.091069963523e+00 1.082184988101e+00 1.072861901181e+00 1.068862926489e+00 1.073757431751e+00 1.087534577252e+00 1.106185558535e+00 1.122844158768e+00 1.130162257701e+00 1.123351830202e+00 1.102790299020e+00 1.075012582165e+00 1.050926608167e+00 1.040540010842e+00 1.046601584433e+00 1.062131074758e+00 1.074579748236e+00 1.073202688299e+00 1.054584819779e+00 1.024281274425e+00 9.940438366502e-01 9.753979711718e-01 9.725765909539e-01 9.803274691881e-01 9.887372732924e-01 9.902705902970e-01 9.837296921194e-01 9.733083096316e-01 9.655291995900e-01 9.933693946561e-01
 8.110502703198e-01 8.109846595315e-01 8.110949857733e-01 8.115011457056e-01 8.120904113495e-01 8.125768386223e-01 8.127602553394e-01 8.127136617804e-01 8.126950128171e-01 8.129115091442e-01 8.133840230827e-01 8.139655741154e-01 8.144280269174e-01 8.146055507902e-01 8.145466721647e-01 8.145208535816e-01 8.147944594800e-01 8.153796627360e-01 8.160295981706e-01 8.164651438578e-01 8.165942297937e-01 8.165534624944e-01 8.166024929282e-01 8.169421615462e-01 8.175549041722e-01 8.182005192559e-01 8.186134547725e-01 8.187264734858e-01 8.187146349990e-01 8.188365063416e-01 8.192386478717e-01 8.198613717591e-01 8.204787958253e-01 8.208575702500e-01 8.209481572185e-01 8.209450514420e-01 8.211278238142e-01 8.216185708531e-01 8.222844179039e-01 8.228643191974e-01 8.231773951565e-01 8.232512716317e-01 8.232933132436e-01 8.235383384544e-01 8.240664545398e-01 8.247411716758e-01 8.253184452969e-01 8.256356666649e-01 8.257237582869e-01 8.257769154228e-01 8.260257440187e-01 8.265764257670e-01 8.273140518826e-01 8.279631323995e-01 8.282985701446e-01 8.283409392305e-01 8.283557236787e-01 8.286426610643e-01 8.292931675985e-01 8.301077260507e-01 8.307475575268e-01 8.310076358063e-01 8.309931324819e-01 8.310354147382e-01 8.314119866183e-01 8.321162986651e-01 8.328846877467e-01 8.334212551262e-01 8.336240686652e-01 8.336440627813e-01 8.337590331028e-01 8.341612384903e-01 8.348170106654e-01 8.355107543814e-01 8.360179720691e-01 8.362607764205e-01 8.363415334804e-01 8.364719632162e-01 8.368386290743e-01 8.374655855955e-01 8.381860197777e-01 8.387536422496e-01 8.390253546430e-01 8.390746139472e-01 8.391555812030e-01 8.395276745705e-01 8.402439498718e-01 8.410705858016e-01 8.416594152966e-01 8.418430564394e-01 8.417915635812e-01 8.418871416326e-01 8.424141318326e-01 8.433052525005e-01 8.441796982437e-01 8.446551821947e-01 8.446881726311e-01 8.446207815015e-01 8.448864890018e-01 8.456382994062e-01 8.466194080659e-01 8.473832780413e-01 8.476704900125e-01 8.476283645141e-01 8.476851661257e-01 8.481737044088e-01 8.490520411841e-01 8.499545322887e-01 8.505134440419e-01 8.506601646781e-01 8.506680447994e-01 8.509080861281e-01 8.515341795567e-01 8.523680466079e-01 8.530734599189e-01 8.534469912573e-01 8.535648732765e-01 8.536926479394e-01 8.540567948104e-01 8.546699416539e-01 8.553432780908e-01 8.558617101344e-01 8.561561823655e-01 8.563337162396e-01 8.565650663118e-01 8.569520744832e-01 8.574681134796e-01 8.580000188498e-01 8.584398036288e-01 8.587619253954e-01 8.590221825125e-01 8.593042806384e-01 8.596682611817e-01 8.601220856131e-01 8.606159923237e-01 8.610737504719e-01 8.614502399011e-01 8.617647429521e-01 8.620789874908e-01 8.624566413115e-01 8.629177000714e-01 8.634178572329e-01 8.638829630669e-01 8.642773936795e-01 8.646256680719e-01 8.649808090866e-01 8.653827468404e-01 8.658343891934e-01 8.662990372784e-01 8.667362534074e-01 8.671341459469e-01 8.675104094577e-01 8.678860627651e-01 8.682795121353e-01 8.687014774070e-01 8.691393246903e-01 8.695678627277e-01 8.699734319383e-01 8.703588010478e-01 8.707412412791e-01 8.711436549799e-01 8.715733997544e-01 8.720082987120e-01 8.724205516234e-01 8.728112565695e-01 8.732012368673e-01 8.736060618617e-01 8.740235902283e-01 8.744347816108e-01 8.748217430625e-01 8.751920283102e-01 8.755715749520e-01 8.759659472003e-01 8.763581315087e-01 8.767312119236e-01 8.770885277672e-01 8.774446831916e-01 8.778164796964e-01 8.782003803931e-01 8.785743523264e-01 8.789308463568e-01 8.792857353814e-01 8.796536529337e-01 8.800329433951e-01 8.804120184570e-01 8.807812612760e-01 8.811399138475e-01 8.815020589151e-01 8.818735142535e-01 8.822454075031e-01 8.826066524778e-01 8.829609613179e-01 8.833140764439e-01 8.836700617317e-01 8.840262469202e-01 8.843763720373e-01 8.847156226014e-01 8.850513031718e-01 8.853905243480e-01 8.857319280220e-01 8.860703501502e-01 8.864035331985e-01 8.867304879152e-01 8.870538646560e-01 8.873800715173e-01 8.877079912627e-01 8.880324694423e-01 8.883518299843e-01 8.886683164219e-01 8.889831386245e-01 8.892983681176e-01 8.896141542953e-01 8.899250268573e-01 8.902303188735e-01 8.905344600965e-01 8.908383517532e-01 8.911403224544e-01 8.914380619788e-01 8.917311205540e-01 8.920198586732e-01 8.923071406830e-01 8.925948199249e-01 8.928769405648e-01 8.931526860561e-01 8.934261189491e-01 8.936978516635e-01 8.939675319833e-01 8.942345590894e-01 8.944973166861e-01 8.947546991310e-01 8.950112662123e-01 8.952677289690e-01 8.955194346783e-01 8.957668438155e-01 8.960116094922e-01 8.962528259996e-01 8.964914554664e-01 8.967281968893e-01 8.969594379091e-01 8.971853916411e-01 8.974099035324e-01 8.976307232472e-01 8.978471793719e-01 8.980607240055e-01 8.982695019336e-01 8.984730693347e-01 8.986749008816e-01 8.988745822202e-01 8.990689437332e-01 8.992601735400e-01 8.994480022791e-01 8.996297506134e-01 8.998086103407e-01 8.999852649595e-01 9.001569301762e-01 9.003248953663e-01 9.004896918736e-01 9.006470897805e-01 9.008019243466e-01 9.009555679499e-01 9.011040734502e-01 9.012468194539e-01 9.013869110611e-01 9.015221520482e-01 9.016533250074e-01 9.017821064157e-01 9.019044955001e-01 9.020208820104e-01 9.021347291645e-01 9.022445984353e-01 9.023479960454e-01 9.024482572085e-01 9.025433822446e-01 9.026336874245e-01 9.027199589495e-01 9.028022333984e-01 9.028783074602e-01 9.029515954770e-01 9.030197248571e-01 9.030810928592e-01 9.031384381963e-01 9.031922055082e-01 9.032403534845e-01 9.032834868086e-01 9.033216256687e-01 9.033532298351e-01 9.033818812307e-01 9.034054774316e-01 9.034244488889e-01 9.034375707629e-01 9.034460547616e-01 9.034483630732e-01 9.034458139886e-01 9.034387587996e-01 9.034261089024e-01 9.034083403816e-01 9.033854425499e-01 9.033557420440e-01 9.033206338863e-01 9.032816649142e-01 9.032376513888e-01 9.031877321790e-01 9.031317885262e-01 9.030701615773e-01 9.030029520550e-01 9.029302281938e-01 9.028525981337e-01 9.027688738759e-01 9.026797965452e-01 9.025842447455e-01 9.024824794493e-01 9.023762653573e-01 9.022632464808e-01 9.021445744307e-01 9.020204201745e-01 9.018901397218e-01 9.017529805950e-01 9.016106719094e-01 9.014617001931e-01 9.013066878551e-01 9.011469397481e-01 9.009799013489e-01 9.008068400371e-01 9.006277949232e-01 9.004415889382e-01 9.002491676015e-01 9.000507951801e-01 8.998461361935e-01 8.996348731855e-01 8.994181460360e-01 8.991940392313e-01 8.989633053289e-01 8.987261788528e-01 8.984817052166e-01 8.982308707035e-01 8.979745943387e-01 8.977115418953e-01 8.974417572367e-01 8.971656201451e-01 8.968810272402e-01 8.965898069403e-01 8.962921848576e-01 8.959881223587e-01 8.956775379011e-01 8.953609353522e-01 8.950364745574e-01 8.947045350957e-01 8.943658054979e-01 8.940188235285e-01 8.936657610885e-01 8.933068794595e-01 8.929409046469e-01 8.925682268099e-01 8.921884181397e-01 8.917992441070e-01 8.914034463741e-01 8.910007774670e-01 8.905914802010e-01 8.901755959531e-01 8.897527954780e-01 8.893218193097e-01 8.888831369523e-01 8.884366828702e-01 8.879820985824e-01 8.875217945057e-01 8.870548410129e-01 8.865798256426e-01 8.860982837396e-01 8.856071078278e-01 8.851082984569e-01 8.846027947578e-01 8.840893825767e-01 8.835697720493e-01 8.830422148410e-01 8.825063816712e-01 8.819628568640e-01 8.814121561533e-01 8.808526292527e-01 8.802857671299e-01 8.797119160096e-01 8.791294664631e-01 8.785405986696e-01 8.779432018098e-01 8.773373330946e-01 8.767239961288e-01 8.761024919223e-01 8.754728956114e-01 8.748365468606e-01 8.741914964191e-01 8.735386805457e-01 8.728781214432e-01 8.722077844178e-01 8.715303257263e-01 8.708454177129e-01 8.701522444732e-01 8.694519468113e-01 8.687429305231e-01 8.680242343558e-01 8.672977353236e-01 8.665630644589e-01 8.658207896980e-01 8.650710364670e-01 8.643119907528e-01 8.635441567173e-01 8.627675630127e-01 8.619825877409e-01 8.611894775445e-01 8.603892099319e-01 8.595801973325e-01 8.587617357760e-01 8.579344770002e-01 8.570977013633e-01 8.562541175270e-01 8.554022300843e-01 8.545413535482e-01 8.536724514412e-01 8.527934415027e-01 8.519064375983e-01 8.510111846760e-01 8.501074186584e-01 8.491954879304e-01 8.482744195916e-01 8.473440431385e-01 8.464061865199e-01 8.454593059486e-01 8.445037247013e-01 8.435391203580e-01 8.425655817252e-01 8.415829285925e-01 8.405931089455e-01 8.395928567416e-01 8.385845312652e-01 8.375663884580e-01 8.365388540735e-01 8.355034522139e-01 8.344589873102e-01 8.334055026743e-01 8.323435758642e-01 8.312710552226e-01 8.301898764314e-01 8.290996285555e-01 8.280005844267e-01 8.268926618693e-01 8.257752213038e-01 8.246477909722e-01 8.235116824248e-01 8.223663421962e-01 8.212117507562e-01 8.200485518252e-01 8.188759360848e-01 8.176936935808e-01 8.165019849647e-01 8.153007224109e-01 8.140906778863e-01 8.128716313721e-01 8.116420812036e-01 8.104044290181e-01 8.091563740851e-01 8.078981947032e-01 8.066315997163e-01 8.053553712193e-01 8.040696172272e-01 8.027745861970e-01 8.014692565442e-01 8.001549430197e-01 7.988311818588e-01 7.974979253319e-01 7.961557275913e-01 7.948029227679e-01 7.934401709666e-01 7.920683639676e-01 7.906866366172e-01 7.892958643560e-01 7.878949707284e-01 7.864837097514e-01 7.850632376353e-01 7.836329810359e-01 7.821930332855e-01 7.807438870089e-01 7.792842210684e-01 7.778139164866e-01 7.763336675664e-01 7.748441139362e-01 7.733449604391e-01 7.718350166256e-01 7.703152182423e-01 7.687845224973e-01 7.672445221872e-01 7.656945000254e-01 7.641352895269e-01 7.625657312696e-01 7.609857947085e-01 7.593951396945e-01 7.577949606989e-01 7.561856337075e-01 7.545658074898e-01 7.529356167113e-01 7.512949734452e-01 7.496440934132e-01 7.479838725082e-01 7.463131406861e-01 7.446322927300e-01 7.429408535471e-01 7.412393026603e-01 7.395283588551e-01 7.378065626945e-01 7.360744447918e-01 7.343324003629e-01 7.325796584517e-01 7.308163707297e-01 7.290433231424e-01 7.272593931029e-01 7.254653854234e-01 7.236605057041e-01 7.218455141127e-01 7.200208186261e-01 7.181851115343e-01 7.163397670313e-01 7.144834839335e-01 7.126168931426e-01 7.107404413667e-01 7.088539014008e-01 7.069557498896e-01 7.050484323700e-01 7.031294285879e-01 7.012006821106e-01 6.992615533128e-01 6.973113370135e-01 6.953509834033e-01 6.933807881796e-01 6.914000144453e-01 6.894090550402e-01 6.874067060319e-01 6.853951960642e-01 6.833733067031e-01 6.813404454486e-01 6.792975585646e-01 6.772442185091e-01 6.751801544315e-01 6.731066227794e-01 6.710224406161e-01 6.689276010435e-01 6.668224826195e-01 6.647073518779e-01 6.625820225172e-01 6.604467355922e-01 6.583004433196e-01 6.561447106320e-01 6.539786364153e-01 6.518030644046e-01 6.496168303510e-01 6.474201807087e-01 6.452141414475e-01 6.429974315161e-01 6.407714250625e-01 6.385356927243e-01 6.362895372658e-01 6.340337410566e-01 6.317680481551e-01 6.294927880227e-01 6.272085552432e-01 6.249140848898e-01 6.226104671626e-01 6.202968975044e-01 6.179741372969e-01 6.156424967159e-01 6.133005594820e-01 6.109502117963e-01 6.085899361129e-01 6.062212809252e-01 6.038434024901e-01 6.014570757270e-01 5.990618938494e-01 5.966579453944e-01 5.942455854884e-01 5.918246459842e-01 5.893954392481e-01 5.869579433009e-01 5.845115959791e-01 5.820582573710e-01 5.795963683815e-01 5.771266371850e-01 5.746493914117e-01 5.721644207159e-01 5.696722054262e-01 5.671733508040e-01 5.646669287525e-01 5.621535012680e-01 5.596336052930e-01 5.571068015214e-01 5.545736727091e-01 5.520341887958e-01 5.494889735409e-01 5.469373252730e-01 5.443801495237e-01 5.418175126620e-01 5.392495239174e-01 5.366758479908e-01 5.340978248814e-01 5.315147061974e-01 5.289275540137e-01 5.263365953999e-01 5.237413331443e-01 5.211424585020e-01 5.185394664980e-01 5.159336079551e-01 5.133246490354e-01 5.107125283369e-01 5.080983772808e-01 5.054823241634e-01 5.028636816986e-01 5.002441976422e-01 4.976228899012e-01 4.950010501418e-01 4.923784713216e-01 4.897559777547e-01 4.871333445908e-01 4.845107521997e-01 4.818894826583e-01 4.792683780632e-01 4.766499730493e-01 4.740324463215e-01 4.714167566515e-01 4.688045257517e-01 4.661948454406e-01 4.635885479892e-01 4.609863984419e-01 4.583881409641e-01 4.557955091007e-01 4.532069812076e-01 4.506248758701e-01 4.480478000106e-01 4.454778900192e-01 4.429148701362e-01 4.403589005108e-01 4.378116938272e-01 4.352718596582e-01 4.327417039679e-01 4.302210053981e-01 4.277095589151e-01 4.252100395011e-01 4.227198275562e-01 4.202427049264e-01 4.177768617423e-01 4.153241452435e-01 4.128843648095e-01 4.104584436931e-01 4.080473229643e-01 4.056504906738e-01 4.032698045413e-01 4.009046761498e-01 3.985566387412e-01 3.962266501937e-01 3.939135323662e-01 3.916198604617e-01 3.893454026355e-01 3.870895994785e-01 3.848561861170e-01 3.826420174464e-01 3.804501128481e-01 3.782806737728e-01 3.761335621372e-01 3.740103249320e-01 3.719105881675e-01 3.698362793935e-01 3.677871279111e-01 3.657638467677e-01 3.637672256236e-01 3.617971739314e-01 3.598548613736e-01 3.579407678497e-01 3.560553573762e-01 3.541994813401e-01 3.523735318753e-01 3.505774431339e-01 3.488121571505e-01 3.470786287793e-01 3.453764508907e-01 3.437063942787e-01 3.420693785608e-01 3.404650472570e-01 3.388941774588e-01 3.373570524861e-01 3.358538438056e-01 3.343852377247e-01 3.329511744736e-01 3.315517902225e-01 3.301881537427e-01 3.288589871481e-01 3.275663432894e-01 3.263076064069e-01 3.250865007265e-01 3.239003478399e-01 3.227494995703e-01 3.216352267532e-01 3.205555560006e-01 3.195123216364e-01 3.185037667319e-01 3.175306064317e-01 3.165935398772e-01 3.156902327441e-01 3.148228451123e-01 3.139878377339e-01 3.131876819569e-01 3.124213902798e-01 3.116868391317e-01 3.109866766086e-01 3.103162366614e-01 3.096796576048e-01 3.090720475144e-01 3.084958639961e-01 3.079493659374e-01 3.074299656717e-01 3.069415677187e-01 3.064774487704e-01 3.060421395505e-01 3.056313888361e-01 3.052456861376e-01 3.048854784945e-01 3.045455565866e-01 3.042312220458e-01 3.039345205250e-01 3.036606320760e-01 3.034048852325e-01 3.031661930748e-01 3.029470286774e-01 3.027398717374e-01 3.025519645997e-01 3.023744983257e-01 3.022116514675e-01 3.020601371769e-01 3.019168104505e-01 3.017869948097e-01 3.016599122055e-01 3.015450109222e-01 3.014316660825e-01 3.013245130972e-01 3.012216424304e-01 3.011175541475e-01 3.010198170169e-01 3.009163839739e-01 3.008163343983e-01 3.007106501815e-01 3.006025919364e-01 3.004911769295e-01 3.003701998365e-01 3.002481258341e-01 3.001119697400e-01 2.999717652323e-01 2.998186729098e-01 2.996544587742e-01 2.994805004433e-01 2.992890303916e-01 2.990892058389e-01 2.988695736984e-01 2.986371715000e-01 2.983873715604e-01 2.981188935730e-01 2.978355894427e-01 2.975285745599e-01 2.972069006754e-01 2.968607283862e-01 2.964960548274e-01 2.961090882610e-01 2.956992433912e-01 2.952697276206e-01 2.948126782930e-01 2.943371556263e-01 2.938350376557e-01 2.933104616334e-01 2.927626902892e-01 2.921885830846e-01 2.915936931518e-01 2.909711931984e-01 2.903277614756e-01 2.896588170214e-01 2.889662639743e-01 2.882521658036e-01 2.875126806080e-01 2.867526075373e-01 2.859696483142e-01 2.851662914575e-01 2.843436535844e-01 2.834996613797e-01 2.826393781203e-01 2.817594997060e-01 2.808655958864e-01 2.799557454565e-01 2.790311728252e-01 2.780971660569e-01 2.771494116973e-01 2.761957977745e-01 2.752332196056e-01 2.742663595935e-01 2.732981127251e-01 2.723266516763e-01 2.713604193786e-01 2.703948721258e-01 2.694396703988e-01 2.684919183932e-01 2.675562966949e-01 2.666391315641e-01 2.657364333701e-01 2.648594873585e-01 2.640044784358e-01 2.631792639695e-01 2.623867408209e-01 2.616285626450e-01 2.609135364381e-01 2.602378626776e-01 2.596138856898e-01 2.590386851129e-01 2.585206795702e-01 2.580630605636e-01 2.576674078384e-01 2.573431037719e-01 2.570876844510e-01 2.569121286421e-01 2.568149077120e-01 2.568039751563e-01 2.568819415446e-01 2.570506664002e-01 2.573191627079e-01 2.576848329625e-01 2.581576425317e-01 2.587357954970e-01 2.594241664567e-01 2.602269075064e-01 2.611434709571e-01 2.621810320519e-01 2.633361375855e-01 2.646161368349e-01 2.660185690607e-01 2.675460113138e-01 2.692016852986e-01 2.709814932217e-01 2.728916758612e-01 2.749262939472e-01 2.770907385865e-01 2.793805950676e-01 2.817956294502e-01 2.843382257649e-01 2.869994713910e-01 2.897867455590e-01 2.926897465154e-01 2.957113279908e-01 2.988487836763e-01 3.020948590797e-01 3.054556848116e-01 3.089171820737e-01 3.124859829242e-01 3.161526942295e-01 3.199150415121e-01 3.237725661741e-01 3.277135845687e-01 3.317455302906e-01 3.358522865252e-01 3.400391510132e-01 3.442973417399e-01 3.486211617313e-01 3.530139305520e-01 3.574600025370e-01 3.619673979484e-01 3.665212994305e-01 3.711235578981e-01 3.757695271809e-01 3.804485150008e-01 3.851670559177e-01 3.899079508963e-01 3.946778039161e-01 3.994662063191e-01 4.042670269107e-01 4.090855635564e-01 4.139028190604e-01 4.187307460770e-01 4.235518018552e-01 4.283684050140e-01 4.331776974080e-01 4.379674055806e-01 4.427475492037e-01 4.474967483764e-01 4.522249097597e-01 4.569227019059e-01 4.615830267885e-01 4.662127509382e-01 4.707915451168e-01 4.753335816795e-01 4.798216920660e-01 4.842590326785e-01 4.886440928120e-01 4.929632916534e-01 4.972297611899e-01 5.014216493120e-01 5.055510375023e-01 5.096085329122e-01 5.135880433246e-01 5.174969642836e-01 5.213174749931e-01 5.250627523122e-01 5.287197968407e-01 5.322882811907e-01 5.357720306859e-01 5.391566860366e-01 5.424561263708e-01 5.456534901337e-01 5.487561876379e-01 5.517625321488e-01 5.546620306688e-01 5.574684052776e-01 5.601638444675e-01 5.627610513239e-01 5.652517122493e-01 5.676339173975e-01 5.699162647049e-01 5.720849441580e-01 5.741535653771e-01 5.761113822692e-01 5.779639863702e-01 5.797129133810e-01 5.813513090621e-01 5.828916983807e-01 5.843226073958e-01 5.856542238723e-01 5.868844181627e-01 5.880111572247e-01 5.890460864362e-01 5.899779605750e-01 5.908212008378e-01 5.915706154059e-01 5.922299629014e-01 5.928079340752e-01 5.932960708700e-01 5.937121287061e-01 5.940461290773e-01 5.943096884319e-01 5.945063518777e-01 5.946334228031e-01 5.947071552064e-01 5.947182033342e-01 5.946822594424e-01 5.946002033029e-01 5.944725610740e-01 5.943158351886e-01 5.941207442257e-01 5.939074011024e-01 5.936715770311e-01 5.934206679061e-01 5.931683368117e-01 5.929057639732e-01 5.926569647039e-01 5.924117648896e-01 5.921860780524e-01 5.919854642403e-01 5.918076228910e-01 5.916736898703e-01 5.915738780625e-01 5.915264400449e-01 5.915320627346e-01 5.915942050622e-01 5.917291381617e-01 5.919268629013e-01 5.922077437896e-01 5.925675122807e-01 5.930127015793e-01 5.935552482999e-01 5.941843108297e-01 5.949223612056e-01 5.957568540247e-01 5.967019516842e-01 5.977588345197e-01 5.989214810947e-01 6.002085951323e-01 6.016035356125e-01 6.031228425932e-01 6.047599102881e-01 6.065127189059e-01 6.083924880478e-01 6.103818588902e-01 6.124977612273e-01 6.147259734295e-01 6.170675858236e-01 6.195281376159e-01 6.220882399117e-01 6.247649678508e-01 6.275374955641e-01 6.304119542583e-01 6.333836069402e-01 6.364381669653e-01 6.395867097424e-01 6.428059279280e-01 6.461036832048e-01 6.494687373933e-01 6.528908220850e-01 6.563753950810e-01 6.598985257790e-01 6.634695917023e-01 6.670714228310e-01 6.706978313490e-01 6.743495969824e-01 6.780034023743e-01 6.816694390567e-01 6.853252813229e-01 6.889715623199e-01 6.926007614196e-01 6.961957769487e-01 6.997624577098e-01 7.032797638473e-01 7.067486968939e-01 7.101595866645e-01 7.134989823042e-01 7.167702300543e-01 7.199533258961e-01 7.230508730469e-01 7.260511490993e-01 7.289447436296e-01 7.317318035756e-01 7.343950567461e-01 7.369389451735e-01 7.393487145234e-01 7.416200951021e-01 7.437506481429e-01 7.457270325197e-01 7.475517579286e-01 7.492133419813e-01 7.507088963435e-01 7.520356642257e-01 7.531832722920e-01 7.541545745148e-01 7.549389689716e-01 7.555374545568e-01 7.559460513995e-01 7.561586698174e-01 7.561784893891e-01 7.559967543141e-01 7.556169795178e-01 7.550366900934e-01 7.542535460731e-01 7.532707365032e-01 7.520845132382e-01 7.506992937001e-01 7.491153671499e-01 7.473335764981e-01 7.453596875537e-01 7.431934073097e-01 7.408416484639e-01 7.383070090903e-01 7.355965664401e-01 7.327156352186e-01 7.296714783980e-01 7.264718376562e-01 7.231244630747e-01 7.196402674494e-01 7.160266775013e-01 7.122976161666e-01 7.084622852591e-01 7.045338913917e-01 7.005268959960e-01 6.964521159370e-01 6.923287364724e-01 6.881676625699e-01 6.839884199971e-01 6.798079754449e-01 6.756393360379e-01 6.715072861070e-01 6.674230699457e-01 6.634100473325e-01 6.594862255100e-01 6.556664099842e-01 6.519768148230e-01 6.484283724353e-01 6.450443417206e-01 6.418407982026e-01 6.388328246790e-01 6.360418390506e-01 6.334758846631e-01 6.311560943600e-01 6.290899372694e-01 6.272878617047e-01 6.257642684972e-01 6.245195338079e-01 6.235646739464e-01 6.228978497140e-01 6.225223107452e-01 6.224374686558e-01 6.226357858989e-01 6.231156386277e-01 6.238639703823e-01 6.248733818334e-01 6.261306177916e-01 6.276183101489e-01 6.293232384124e-01 6.312235603183e-01 6.333011503199e-01 6.355335565228e-01 6.378983014389e-01 6.403715121914e-01 6.429277894281e-01 6.455441484838e-01 6.481921899009e-01 6.508484926280e-01 6.534868846996e-01 6.560811355107e-01 6.586083385618e-01 6.610423312807e-01 6.633597670010e-01 6.655402812551e-01 6.675589833462e-01 6.693983959259e-01 6.710386155855e-01 6.724621462070e-01 6.736541992576e-01 6.745996896046e-01 6.752874871695e-01 6.757078138817e-01 6.758510256933e-01 6.757125519384e-01 6.752886567664e-01 6.745768601709e-01 6.735790543309e-01 6.722972190071e-01 6.707386681760e-01 6.689087816610e-01 6.668203260753e-01 6.644841726002e-01 6.619153444415e-01 6.591331210210e-01 6.561551124826e-01 6.530056536552e-01 6.497069375448e-01 6.462859388417e-01 6.427717459332e-01 6.391930118705e-01 6.355821460255e-01 6.319710633172e-01 6.283934983852e-01 6.248852815376e-01 6.214778137548e-01 6.182093670520e-01 6.151119091636e-01 6.122210910980e-01 6.095672192168e-01 6.071825059733e-01 6.050953415317e-01 6.033303152597e-01 6.019134624477e-01 6.008608960505e-01 6.001917177812e-01 5.999154075546e-01 6.000413346863e-01 6.005722424407e-01 6.015075098970e-01 6.028429040368e-01 6.045664298704e-01 6.066688528035e-01 6.091302275771e-01 6.119317462291e-01 6.150515753788e-01 6.184600700331e-01 6.221355892599e-01 6.260438975997e-01 6.301582181626e-01 6.344484451300e-01 6.388793004547e-01 6.434274372405e-01 6.480584690294e-01 6.527482216020e-01 6.574691360878e-01 6.621965105238e-01 6.669130685893e-01 6.715962988119e-01 6.762334773150e-01 6.808102630253e-01 6.853192217230e-01 6.897551086648e-01 6.941133057600e-01 6.984009451218e-01 7.026170875048e-01 7.067740513747e-01 7.108832035966e-01 7.149581353083e-01 7.190206735107e-01 7.230864735405e-01 7.271827601887e-01 7.313312158134e-01 7.355581769281e-01 7.398912384626e-01 7.443529226529e-01 7.489724482546e-01 7.537689349834e-01 7.587680520340e-01 7.639855701226e-01 7.694370850938e-01 7.751340490072e-01 7.810784685251e-01 7.872755126007e-01 7.937134092659e-01 8.003838608204e-01 8.072685758064e-01 8.143392315578e-01 8.215676084311e-01 8.289122234390e-01 8.363338900616e-01 8.437818797501e-01 8.512019883231e-01 8.585405308683e-01 8.657333436785e-01 8.727237507420e-01 8.794453599785e-01 8.858386131584e-01 8.918424122683e-01 8.973980993141e-01 9.024543257191e-01 9.069590839165e-01 9.108741942117e-01 9.141629686636e-01 9.167999750562e-01 9.187716998416e-01 9.200689669543e-01 9.207037997991e-01 9.206922756598e-01 9.200692393767e-01 9.188793941872e-01 9.171819276906e-01 9.150527762426e-01 9.125714570386e-01 9.098392403968e-01 9.069586080746e-01 9.040458505313e-01 9.012192850957e-01 8.985962294094e-01 8.963008842611e-01 8.944413746588e-01 8.931258802539e-01 8.924417114578e-01 8.924613163525e-01 8.932372008671e-01 8.947907871573e-01 8.971274613041e-01 9.002138194464e-01 9.039972671945e-01 9.083947398157e-01 9.132975167213e-01 9.185817667894e-01 9.240992628560e-01 9.296984588992e-01 9.352137690742e-01 9.404808788740e-01 9.453414986245e-01 9.496424479219e-01 9.532508014810e-01 9.560465106811e-01 9.579387723544e-01 9.588616179062e-01 9.587805496057e-01 9.576980464265e-01 9.556461274409e-01 9.527036876734e-01 9.489807423342e-01 9.446256201643e-01 9.398261371780e-01 9.347939183183e-01 9.297768561382e-01 9.250319066502e-01 9.208339427458e-01 9.174538528459e-01 9.151500313230e-01 9.141602751212e-01 9.146786924307e-01 9.168583502191e-01 9.207912228398e-01 9.265087642797e-01 9.339811290391e-01 9.431113819426e-01 9.537551058877e-01 9.657143284962e-01 9.787599122664e-01 9.926431433571e-01 1.007097085956e+00 1.021865872218e+00 1.036696379002e+00 1.051361379830e+00 1.065658428529e+00 1.079413412384e+00 1.092490069907e+00 1.104776634955e+00 1.116201098083e+00 1.126712486551e+00 1.136285194686e+00 1.144914476699e+00 1.152599581638e+00 1.159355546718e+00 1.165189341352e+00 1.170109020721e+00 1.174115387050e+00 1.177194708626e+00 1.179334676671e+00 1.180504432667e+00 1.180675383900e+00 1.179822598907e+00 1.177917024007e+00 1.174957925067e+00 1.170947311534e+00 1.165921104737e+00 1.159941321476e+00 1.153088071589e+00 1.145490960800e+00 1.137281861616e+00 1.128632519101e+00 1.119723271111e+00 1.110730300445e+00 1.101852858933e+00 1.093244884374e+00 1.085076069459e+00 1.077474311829e+00 1.070538609859e+00 1.064370370479e+00 1.059009476830e+00 1.054524570212e+00 1.050946257264e+00 1.048310562823e+00 1.046680719471e+00 1.046082179079e+00 1.046601704120e+00 1.048287650122e+00 1.051203777764e+00 1.055419588440e+00 1.060946856535e+00 1.067830177356e+00 1.076035964956e+00 1.082048123232e+00 1.086992540853e+00 1.092521050998e+00 1.100365108250e+00 1.111403209242e+00 1.125147227098e+00 1.139995419389e+00 1.154062665334e+00 1.166066850285e+00 1.175914769260e+00 1.184702812667e+00 1.194082920330e+00 1.205343884874e+00 1.218711099682e+00 1.233148284910e+00 1.246803387656e+00 1.257898529442e+00 1.265533115528e+00 1.270013364349e+00 1.272650026985e+00 1.275076068403e+00 1.278358154141e+00 1.282420750706e+00 1.286091204593e+00 1.287655821778e+00 1.285697487216e+00 1.279815464497e+00 1.270834515758e+00 1.260419008203e+00 1.250313132560e+00 1.241521201961e+00 1.233815632736e+00 1.225922469622e+00 1.216260987939e+00 1.203816906968e+00 1.188753400355e+00 1.172494620628e+00 1.157147700942e+00 1.144534979879e+00 1.135341888417e+00 1.128773280135e+00 1.122931962367e+00 1.115774972352e+00 1.106111830979e+00 1.094073082832e+00 1.080400453805e+00 1.028795682187e+00 9.775510173191e-01 9.438056733750e-01 9.164005599184e-01 9.101653605118e-01 9.290086159067e-01 9.614294600895e-01 9.883912417020e-01 9.945995956471e-01 9.756376068073e-01 9.403450443556e-01 9.082143182883e-01 9.001250812491e-01 9.240472720404e-01 9.680693581753e-01 1.009135488284e+00 1.027159320505e+00 1.014178113664e+00 9.776354292563e-01 9.389508820322e-01 9.247455612980e-01 9.497250146175e-01 1.004444029126e+00 1.062734300080e+00 1.099077359631e+00 1.100018518217e+00 1.068195502949e+00 1.021722123751e+00 9.879919365603e-01 9.895484499705e-01 1.028193370351e+00 1.084374432924e+00 1.132463205734e+00 1.155005200431e+00 1.148420762402e+00 1.122242406205e+00 1.094000198093e+00 1.080168267338e+00 1.086780076915e+00 1.106757331178e+00 1.126392008493e+00 1.134739300622e+00 1.129044877924e+00 1.114934646360e+00 1.102367467384e+00 1.099495986061e+00 1.107858425250e+00 1.122012527757e+00 1.133532121345e+00 1.135643805845e+00 1.125862721389e+00 1.106135675502e+00 1.081476851711e+00 1.058227772894e+00 1.042307353637e+00 1.037653174248e+00 1.044653036865e+00 1.059268882287e+00 1.073760029551e+00 1.079201224167e+00 1.069127117528e+00 1.042802723172e+00 1.006994958408e+00 9.745802524422e-01 9.587922411152e-01 9.648547916742e-01 9.856076752541e-01 1.006129156488e+00 1.012932463953e+00 1.001020541861e+00 9.760490629055e-01 9.514138717371e-01 9.405952907645e-01 9.480312732523e-01 9.661467816956e-01 9.815753228079e-01 9.845969464182e-01 9.748633195698e-01 9.612112537339e-01 9.559964484055e-01 9.663373656971e-01 9.886732582957e-01 1.011563209448e+00 1.023835517409e+00 1.021394937995e+00 1.009252184444e+00 9.986484531223e-01 1.000246739311e+00 1.017246176736e+00 1.043650482489e+00 1.068968396153e+00 1.084726462804e+00 1.088165605919e+00 1.082283982529e+00 1.073230097330e+00 1.066963183402e+00 1.066863811278e+00 1.073283076686e+00 1.084521404383e+00 1.097746032224e+00 1.109362569292e+00 1.115236265388e+00 1.111761924968e+00 1.097745211043e+00 1.076114387294e+00 1.054014318426e+00 1.039979490929e+00 1.038960920764e+00 1.048452122415e+00 1.059420722681e+00 1.061615555208e+00 1.049265231102e+00 1.024169742430e+00 9.948912065001e-01 9.722839175556e-01 9.630947281629e-01 9.659259885378e-01 9.731394096578e-01 9.766729067116e-01 9.729172105275e-01 9.635949840424e-01 9.541782290471e-01 9.774583475961e-01
 8.069431971774e-01 8.068622160140e-01 8.069582542891e-01 8.073558478850e-01 8.079376422970e-01 8.084131484711e-01 8.085830912856e-01 8.085257471237e-01 8.084977439716e-01 8.087033633015e-01 8.091640809389e-01 8.097361684319e-01 8.101895547709e-01 8.103556787543e-01 8.102841987909e-01 8.102502542529e-01 8.105166324558e-01 8.110936391869e-01 8.117324422275e-01 8.121575168378e-01 8.122767646557e-01 8.122260982420e-01 8.122663514249e-01 8.126003480774e-01 8.132066410464e-01 8.138426845856e-01 8.142433421806e-01 8.143475770140e-01 8.143307431027e-01 8.144473114380e-01 8.148406488468e-01 8.154522630734e-01 8.160592824710e-01 8.164299176194e-01 8.165149111716e-01 8.165073439335e-01 8.166831530571e-01 8.171635187135e-01 8.178184974110e-01 8.183900844486e-01 8.186987672554e-01 8.187676899527e-01 8.188034658562e-01 8.190416998200e-01 8.195640617278e-01 8.202328989396e-01 8.208034363928e-01 8.211146660600e-01 8.211971906190e-01 8.212471515204e-01 8.214934443842e-01 8.220414566971e-01 8.227738294197e-01 8.234157102455e-01 8.237440310041e-01 8.237830385450e-01 8.237960585780e-01 8.240814306398e-01 8.247280749301e-01 8.255375135125e-01 8.261720998976e-01 8.264264384080e-01 8.264074977790e-01 8.264469513133e-01 8.268217560345e-01 8.275246539434e-01 8.282909792494e-01 8.288242721861e-01 8.290214282912e-01 8.290360394025e-01 8.291495122448e-01 8.295544602746e-01 8.302130447801e-01 8.309058728955e-01 8.314087959402e-01 8.316472949162e-01 8.317259250538e-01 8.318584628998e-01 8.322290966497e-01 8.328575412258e-01 8.335762660035e-01 8.341410941792e-01 8.344115805148e-01 8.344620562798e-01 8.345443990761e-01 8.349191992768e-01 8.356365970384e-01 8.364638534122e-01 8.370528384387e-01 8.372371371876e-01 8.371868414985e-01 8.372857037890e-01 8.378166940040e-01 8.387114196612e-01 8.395878346251e-01 8.400635111568e-01 8.400984926726e-01 8.400353159558e-01 8.403072993057e-01 8.410643380918e-01 8.420494912970e-01 8.428152985857e-01 8.431041527272e-01 8.430671557310e-01 8.431318276165e-01 8.436290051068e-01 8.445128984092e-01 8.454185021052e-01 8.459800924297e-01 8.461328624502e-01 8.461499056621e-01 8.464004269194e-01 8.470350291730e-01 8.478728481405e-01 8.485819863986e-01 8.489623542104e-01 8.490908308336e-01 8.492306454233e-01 8.496046989293e-01 8.502239417926e-01 8.509030862915e-01 8.514289111612e-01 8.517352125845e-01 8.519262154504e-01 8.521688196767e-01 8.525642427055e-01 8.530874876759e-01 8.536292140298e-01 8.540813663621e-01 8.544178065262e-01 8.546906292481e-01 8.549828865376e-01 8.553567714164e-01 8.558226168251e-01 8.563306660328e-01 8.568027705830e-01 8.571936627606e-01 8.575209382668e-01 8.578470580747e-01 8.582385169547e-01 8.587153393444e-01 8.592314362198e-01 8.597119392601e-01 8.601209600815e-01 8.604846052783e-01 8.608550175353e-01 8.612739887500e-01 8.617432815368e-01 8.622250877101e-01 8.626788806670e-01 8.630939152950e-01 8.634880727608e-01 8.638814149668e-01 8.642944068066e-01 8.647358358861e-01 8.651922802978e-01 8.656395035428e-01 8.660632775132e-01 8.664682643973e-01 8.668714077400e-01 8.672957425229e-01 8.677464760918e-01 8.681999968053e-01 8.686317088133e-01 8.690429682319e-01 8.694561706995e-01 8.698838289984e-01 8.703237364049e-01 8.707553858752e-01 8.711628241149e-01 8.715565989239e-01 8.719606348699e-01 8.723794419079e-01 8.727944162022e-01 8.731905550806e-01 8.735720214229e-01 8.739543459408e-01 8.743527417965e-01 8.747620869268e-01 8.751607965615e-01 8.755431121005e-01 8.759259027381e-01 8.763215366651e-01 8.767286309104e-01 8.771352561090e-01 8.775307538549e-01 8.779178496736e-01 8.783092502997e-01 8.787099058529e-01 8.791101688193e-01 8.795003246813e-01 8.798839104934e-01 8.802676403069e-01 8.806537099182e-01 8.810406676892e-01 8.814208858055e-01 8.817912275854e-01 8.821585425598e-01 8.825302665416e-01 8.829041639899e-01 8.832750033679e-01 8.836407925271e-01 8.840006675451e-01 8.843584460420e-01 8.847186082741e-01 8.850808233188e-01 8.854398206492e-01 8.857939301475e-01 8.861456422172e-01 8.864962592073e-01 8.868476215816e-01 8.871994758381e-01 8.875468576709e-01 8.878890252102e-01 8.882305626038e-01 8.885717754237e-01 8.889121082560e-01 8.892479783848e-01 8.895796939680e-01 8.899074262490e-01 8.902342020932e-01 8.905614118853e-01 8.908830803498e-01 8.911992661935e-01 8.915133705693e-01 8.918259158215e-01 8.921374239032e-01 8.924457979544e-01 8.927503675922e-01 8.930498318307e-01 8.933496295850e-01 8.936492676880e-01 8.939440786167e-01 8.942354693964e-01 8.945243540907e-01 8.948095140376e-01 8.950932879098e-01 8.953752251956e-01 8.956517239457e-01 8.959237855673e-01 8.961942963415e-01 8.964617959209e-01 8.967249486234e-01 8.969857726075e-01 8.972418405890e-01 8.974933873064e-01 8.977436155558e-01 8.979921780573e-01 8.982352297142e-01 8.984759134655e-01 8.987132210464e-01 8.989447799612e-01 8.991746229366e-01 8.994013229063e-01 8.996242802426e-01 8.998438060472e-01 9.000595800260e-01 9.002696050977e-01 9.004765336369e-01 9.006833653300e-01 9.008845647780e-01 9.010810341390e-01 9.012746732039e-01 9.014640669868e-01 9.016498670404e-01 9.018336817937e-01 9.020110742414e-01 9.021827325198e-01 9.023531657159e-01 9.025184715173e-01 9.026786888184e-01 9.028356976699e-01 9.029885791969e-01 9.031363969821e-01 9.032808160258e-01 9.034211150912e-01 9.035561954581e-01 9.036880573284e-01 9.038156824978e-01 9.039364364250e-01 9.040542221872e-01 9.041682014197e-01 9.042769233706e-01 9.043813465846e-01 9.044806346294e-01 9.045742614867e-01 9.046647734449e-01 9.047512631529e-01 9.048327537756e-01 9.049090248472e-01 9.049809879594e-01 9.050471187712e-01 9.051085899576e-01 9.051662999449e-01 9.052182253600e-01 9.052658406112e-01 9.053082480000e-01 9.053442965085e-01 9.053758945764e-01 9.054034848816e-01 9.054263016923e-01 9.054431681180e-01 9.054549971220e-01 9.054612442900e-01 9.054618364242e-01 9.054582965910e-01 9.054491849466e-01 9.054347248432e-01 9.054152484063e-01 9.053892171290e-01 9.053578681327e-01 9.053217665311e-01 9.052800516268e-01 9.052322152197e-01 9.051799667700e-01 9.051212922947e-01 9.050561785273e-01 9.049864303841e-01 9.049099340990e-01 9.048283582180e-01 9.047417335186e-01 9.046486801617e-01 9.045497202711e-01 9.044448566482e-01 9.043332388793e-01 9.042158595503e-01 9.040929447189e-01 9.039638237811e-01 9.038285197767e-01 9.036879576211e-01 9.035404470941e-01 9.033862662205e-01 9.032266880121e-01 9.030592699323e-01 9.028864946002e-01 9.027081741374e-01 9.025235805564e-01 9.023325435593e-01 9.021350058594e-01 9.019295644695e-01 9.017175186295e-01 9.015002716693e-01 9.012761018385e-01 9.010458415361e-01 9.008099147676e-01 9.005665771205e-01 9.003160004066e-01 9.000585723519e-01 8.997935715330e-01 8.995227183792e-01 8.992462316290e-01 8.989625386549e-01 8.986732693383e-01 8.983759509780e-01 8.980707659180e-01 8.977584736778e-01 8.974403410091e-01 8.971146973884e-01 8.967835706321e-01 8.964456487249e-01 8.960996345569e-01 8.957464405143e-01 8.953852207883e-01 8.950167997783e-01 8.946426348374e-01 8.942615245989e-01 8.938735107139e-01 8.934782295047e-01 8.930741207052e-01 8.926628554811e-01 8.922446531560e-01 8.918194107805e-01 8.913872849484e-01 8.909481033817e-01 8.905008189050e-01 8.900456889809e-01 8.895838634335e-01 8.891135333680e-01 8.886363254628e-01 8.881515992926e-01 8.876590925923e-01 8.871600180491e-01 8.866529829141e-01 8.861374677510e-01 8.856146803153e-01 8.850837153731e-01 8.845454257569e-01 8.840003765954e-01 8.834464232830e-01 8.828856449546e-01 8.823164531567e-01 8.817383036571e-01 8.811532158491e-01 8.805603250646e-01 8.799598503188e-01 8.793524196143e-01 8.787361308454e-01 8.781105110434e-01 8.774772853324e-01 8.768358129757e-01 8.761874266728e-01 8.755313734779e-01 8.748662751997e-01 8.741923640289e-01 8.735101294840e-01 8.728188292023e-01 8.721211225748e-01 8.714152919415e-01 8.707009068893e-01 8.699777551505e-01 8.692454096133e-01 8.685040315026e-01 8.677559516889e-01 8.669994254529e-01 8.662342606811e-01 8.654610921124e-01 8.646777676747e-01 8.638869206693e-01 8.630879790077e-01 8.622804686252e-01 8.614651039879e-01 8.606402574344e-01 8.598065260970e-01 8.589654422104e-01 8.581155564470e-01 8.572567042161e-01 8.563893063194e-01 8.555125791510e-01 8.546275296245e-01 8.537345905202e-01 8.528325159086e-01 8.519211731308e-01 8.510007920744e-01 8.500710255688e-01 8.491331933200e-01 8.481864876647e-01 8.472308069377e-01 8.462667561546e-01 8.452925298505e-01 8.443090258770e-01 8.433173183160e-01 8.423160323035e-01 8.413063628103e-01 8.402870624347e-01 8.392582340739e-01 8.382201443463e-01 8.371730368307e-01 8.361172753394e-01 8.350520848854e-01 8.339781526793e-01 8.328942370585e-01 8.318012183605e-01 8.306980661007e-01 8.295865977540e-01 8.284657460597e-01 8.273352741634e-01 8.261957838095e-01 8.250460734828e-01 8.238862734333e-01 8.227183437965e-01 8.215402717720e-01 8.203532729169e-01 8.191564237925e-01 8.179494212448e-01 8.167333958303e-01 8.155078098536e-01 8.142728425185e-01 8.130284452775e-01 8.117739833063e-01 8.105090525040e-01 8.092356143324e-01 8.079514575647e-01 8.066586592228e-01 8.053555664000e-01 8.040417367152e-01 8.027190419256e-01 8.013859864806e-01 8.000434896667e-01 7.986922189669e-01 7.973288411609e-01 7.959562011875e-01 7.945730581972e-01 7.931798043486e-01 7.917778260144e-01 7.903643181377e-01 7.889404297324e-01 7.875067905089e-01 7.860625901799e-01 7.846087265464e-01 7.831450411133e-01 7.816710387828e-01 7.801867487396e-01 7.786911804139e-01 7.771865848960e-01 7.756718111977e-01 7.741469214222e-01 7.726110171515e-01 7.710648219296e-01 7.695080191937e-01 7.679419350062e-01 7.663650313146e-01 7.647773658957e-01 7.631793475906e-01 7.615707634111e-01 7.599521334629e-01 7.583229376198e-01 7.566831219591e-01 7.550330590841e-01 7.533716400203e-01 7.516999579571e-01 7.500176315461e-01 7.483248208033e-01 7.466212076855e-01 7.449063375830e-01 7.431809506039e-01 7.414458016455e-01 7.396994204995e-01 7.379424898822e-01 7.361750978070e-01 7.343962758123e-01 7.326074312280e-01 7.308081078421e-01 7.289974574965e-01 7.271761193498e-01 7.253437511628e-01 7.235005810835e-01 7.216464935529e-01 7.197812504361e-01 7.179054065286e-01 7.160187723273e-01 7.141220440999e-01 7.122135828191e-01 7.102941560141e-01 7.083648982337e-01 7.064241975538e-01 7.044724715492e-01 7.025099223402e-01 7.005367759551e-01 6.985520022633e-01 6.965573746895e-01 6.945511648586e-01 6.925344219862e-01 6.905064341668e-01 6.884676172576e-01 6.864184223500e-01 6.843580178774e-01 6.822870649038e-01 6.802050742404e-01 6.781119564894e-01 6.760089541848e-01 6.738948826109e-01 6.717694615492e-01 6.696335756799e-01 6.674868283152e-01 6.653301803714e-01 6.631620499964e-01 6.609835667255e-01 6.587944888040e-01 6.565945491275e-01 6.543843540066e-01 6.521639975937e-01 6.499327290129e-01 6.476915429624e-01 6.454392940527e-01 6.431774612025e-01 6.409049763020e-01 6.386220439056e-01 6.363290951728e-01 6.340258111343e-01 6.317128701131e-01 6.293896075330e-01 6.270567750156e-01 6.247141270419e-01 6.223615938876e-01 6.199996780399e-01 6.176278650990e-01 6.152465666354e-01 6.128562495951e-01 6.104552802688e-01 6.080466483957e-01 6.056276926730e-01 6.032002871875e-01 6.007636581791e-01 5.983177946791e-01 5.958641176137e-01 5.934014345383e-01 5.909302027662e-01 5.884511946840e-01 5.859633546920e-01 5.834675225520e-01 5.809639753837e-01 5.784527526014e-01 5.759334013304e-01 5.734070440976e-01 5.708728778369e-01 5.683320031435e-01 5.657839209046e-01 5.632292028347e-01 5.606675432325e-01 5.580996015549e-01 5.555252968624e-01 5.529457231833e-01 5.503599045184e-01 5.477687060421e-01 5.451717508802e-01 5.425696012357e-01 5.399628719905e-01 5.373504038388e-01 5.347345814442e-01 5.321142728929e-01 5.294893086012e-01 5.268618877097e-01 5.242299354580e-01 5.215956001265e-01 5.189582644798e-01 5.163185602937e-01 5.136769692658e-01 5.110325915207e-01 5.083870366870e-01 5.057398713085e-01 5.030922564551e-01 5.004438162938e-01 4.977942818958e-01 4.951460663038e-01 4.924969434649e-01 4.898496660573e-01 4.872032709250e-01 4.845582211435e-01 4.819157994789e-01 4.792754714563e-01 4.766383419982e-01 4.740035905294e-01 4.713725706506e-01 4.687462082173e-01 4.661239449460e-01 4.635068676546e-01 4.608949027517e-01 4.582891737872e-01 4.556896695979e-01 4.530972426797e-01 4.505123297543e-01 4.479348287565e-01 4.453661761833e-01 4.428063014073e-01 4.402558557988e-01 4.377155898845e-01 4.351852130454e-01 4.326671223731e-01 4.301597788355e-01 4.276645788982e-01 4.251823594430e-01 4.227131619643e-01 4.202591724737e-01 4.178182654466e-01 4.153936000989e-01 4.129841943609e-01 4.105912209790e-01 4.082155764808e-01 4.058569525140e-01 4.035169687293e-01 4.011954747458e-01 3.988935962957e-01 3.966118454985e-01 3.943497993669e-01 3.921107004266e-01 3.898923922998e-01 3.876976276440e-01 3.855255509585e-01 3.833772229899e-01 3.812533314711e-01 3.791545903848e-01 3.770813921690e-01 3.750343673308e-01 3.730145348971e-01 3.710220708272e-01 3.690572850152e-01 3.671212694415e-01 3.652143983584e-01 3.633369894094e-01 3.614899618764e-01 3.596733409250e-01 3.578883781532e-01 3.561341727188e-01 3.544125111693e-01 3.527239814092e-01 3.510671367394e-01 3.494446244963e-01 3.478556225672e-01 3.463002094088e-01 3.447794679355e-01 3.432931976456e-01 3.418419327933e-01 3.404259209713e-01 3.390448209230e-01 3.377002827400e-01 3.363895033513e-01 3.351159329700e-01 3.338770159569e-01 3.326741039420e-01 3.315076031624e-01 3.303762516133e-01 3.292814734595e-01 3.282202376585e-01 3.271964731501e-01 3.262066444620e-01 3.252515838691e-01 3.243326504888e-01 3.234456802608e-01 3.225949509632e-01 3.217762029879e-01 3.209914300094e-01 3.202390063743e-01 3.195176489217e-01 3.188302894842e-01 3.181702900529e-01 3.175442473558e-01 3.169453139879e-01 3.163762506712e-01 3.158365083950e-01 3.153218715726e-01 3.148370615267e-01 3.143740925068e-01 3.139395208459e-01 3.135271192112e-01 3.131377647373e-01 3.127723898032e-01 3.124240935540e-01 3.121008462280e-01 3.117921805644e-01 3.115050117167e-01 3.112337197433e-01 3.109768771478e-01 3.107380355912e-01 3.105087587558e-01 3.102963393637e-01 3.100912513846e-01 3.098986829349e-01 3.097146331531e-01 3.095365862909e-01 3.093691069400e-01 3.092019775076e-01 3.090443847424e-01 3.088857257780e-01 3.087303186018e-01 3.085768214611e-01 3.084195087196e-01 3.082656691307e-01 3.081029096108e-01 3.079418383187e-01 3.077717677593e-01 3.075961232828e-01 3.074151315463e-01 3.072209777742e-01 3.070230315025e-01 3.068088098684e-01 3.065872902316e-01 3.063506314962e-01 3.061005406207e-01 3.058375268231e-01 3.055558327412e-01 3.052618176813e-01 3.049455372183e-01 3.046149277649e-01 3.042635457445e-01 3.038921809040e-01 3.035026128440e-01 3.030882807659e-01 3.026562365651e-01 3.021983137131e-01 3.017206335746e-01 3.012188875964e-01 3.006927337202e-01 3.001447747973e-01 2.995699503398e-01 2.989732853031e-01 2.983504472261e-01 2.977030999235e-01 2.970323386725e-01 2.963349979789e-01 2.956150911182e-01 2.948690933584e-01 2.941005960550e-01 2.933092144559e-01 2.924933243094e-01 2.916567600189e-01 2.907967282087e-01 2.899170217290e-01 2.890171378474e-01 2.880968200623e-01 2.871603024295e-01 2.862046814740e-01 2.852350032940e-01 2.842500065598e-01 2.832522078475e-01 2.822453027476e-01 2.812257822929e-01 2.802027300951e-01 2.791709092009e-01 2.781385749920e-01 2.771041038682e-01 2.760698237220e-01 2.750430010520e-01 2.740182440728e-01 2.730075437990e-01 2.720053780063e-01 2.710208779669e-01 2.700545006660e-01 2.691096648519e-01 2.681925688807e-01 2.673016902761e-01 2.664475040456e-01 2.656268352156e-01 2.648487641289e-01 2.641157716317e-01 2.634300699170e-01 2.628002634484e-01 2.622245958579e-01 2.617136368844e-01 2.612672639460e-01 2.608920430861e-01 2.605922265289e-01 2.603703137280e-01 2.602342305045e-01 2.601839236940e-01 2.602287728945e-01 2.603683356712e-01 2.606089241912e-01 2.609543590072e-01 2.614062696241e-01 2.619721020842e-01 2.626502493987e-01 2.634482266199e-01 2.643659243395e-01 2.654067138357e-01 2.665747709340e-01 2.678681228155e-01 2.692936248965e-01 2.708470811766e-01 2.725345772012e-01 2.743537775478e-01 2.763050661018e-01 2.783920367318e-01 2.806078234836e-01 2.829593767790e-01 2.854390519749e-01 2.880494922883e-01 2.907894028345e-01 2.936526832422e-01 2.966450455798e-01 2.997551946300e-01 3.029884905907e-01 3.063365568068e-01 3.097984226774e-01 3.133733044127e-01 3.170507019911e-01 3.208366553468e-01 3.247177125959e-01 3.286980839640e-01 3.327690038996e-01 3.369255178346e-01 3.411703707733e-01 3.454883991567e-01 3.498878693923e-01 3.543528114829e-01 3.588867547898e-01 3.634830722193e-01 3.681324779789e-01 3.728409658119e-01 3.775902782724e-01 3.823887494959e-01 3.872227317765e-01 3.920901365152e-01 3.969911735048e-01 4.019106530991e-01 4.068582214756e-01 4.118164505860e-01 4.167883771720e-01 4.217691560159e-01 4.267476505685e-01 4.317324553583e-01 4.367031408194e-01 4.416695555970e-01 4.466188954202e-01 4.515478893231e-01 4.564600757595e-01 4.613368286596e-01 4.661907260671e-01 4.710035158183e-01 4.757807838714e-01 4.805168167312e-01 4.852017873844e-01 4.898454454009e-01 4.944264424193e-01 4.989568967206e-01 5.034255277525e-01 5.078284054764e-01 5.121697935536e-01 5.164334291027e-01 5.206315518117e-01 5.247486815900e-01 5.287882144226e-01 5.327489320256e-01 5.366193886852e-01 5.404114844588e-01 5.441073216085e-01 5.477162920146e-01 5.512317245809e-01 5.546477647963e-01 5.579742473605e-01 5.611929911549e-01 5.643181355322e-01 5.673376728071e-01 5.702529796384e-01 5.730688881449e-01 5.757712433078e-01 5.783757474199e-01 5.808667281144e-01 5.832537615546e-01 5.855341459662e-01 5.877018596814e-01 5.897687001856e-01 5.917219060697e-01 5.935721693367e-01 5.953146302548e-01 5.969487867591e-01 5.984843277346e-01 5.999088596911e-01 6.012378783225e-01 6.024624522707e-01 6.035890364005e-01 6.046227263577e-01 6.055553372276e-01 6.064049248411e-01 6.071583951966e-01 6.078301317169e-01 6.084180075354e-01 6.089239605438e-01 6.093597497011e-01 6.097158630013e-01 6.100095645401e-01 6.102368382212e-01 6.104027681119e-01 6.105184778391e-01 6.105765105121e-01 6.105969810035e-01 6.105719841246e-01 6.105129058371e-01 6.104278115873e-01 6.103120794924e-01 6.101861225796e-01 6.100408540768e-01 6.098922310662e-01 6.097432745278e-01 6.095950755350e-01 6.094658398001e-01 6.093468532484e-01 6.092564780795e-01 6.091943305801e-01 6.091663135104e-01 6.091863847821e-01 6.092468700348e-01 6.093684322497e-01 6.095454695332e-01 6.097885683558e-01 6.101060432759e-01 6.104923044564e-01 6.109678412572e-01 6.115217389750e-01 6.121700048049e-01 6.129133263779e-01 6.137497216246e-01 6.146968205758e-01 6.157393663051e-01 6.168974331463e-01 6.181627112347e-01 6.195388371277e-01 6.210350404909e-01 6.226372250033e-01 6.243641708813e-01 6.262011621100e-01 6.281551533831e-01 6.302282807998e-01 6.324076684602e-01 6.347086302576e-01 6.371124069871e-01 6.396289045074e-01 6.422514894259e-01 6.449706512605e-01 6.477971367795e-01 6.507083557789e-01 6.537169153106e-01 6.568076511992e-01 6.599758802715e-01 6.632257570729e-01 6.665350906485e-01 6.699151999653e-01 6.733471124346e-01 6.768286476001e-01 6.803582656910e-01 6.839159994579e-01 6.875106933088e-01 6.911204961867e-01 6.947481216136e-01 6.983837203833e-01 7.020126819609e-01 7.056402374377e-01 7.092445690439e-01 7.128284129536e-01 7.163800740663e-01 7.198877444193e-01 7.233535749483e-01 7.267562239713e-01 7.301016161878e-01 7.333734101696e-01 7.365638007715e-01 7.396728949114e-01 7.426814914159e-01 7.455949634451e-01 7.483960268925e-01 7.510811254176e-01 7.536468240532e-01 7.560778488205e-01 7.583772882543e-01 7.605313835591e-01 7.625376623489e-01 7.643908975794e-01 7.660798366740e-01 7.676080907855e-01 7.689607443424e-01 7.701398229227e-01 7.711388299964e-01 7.719501424022e-01 7.725770105527e-01 7.730070230915e-01 7.732442463633e-01 7.732827186753e-01 7.731189053298e-01 7.727555000451e-01 7.721852374239e-01 7.714119818381e-01 7.704321481286e-01 7.692470079005e-01 7.678590310568e-01 7.662652073836e-01 7.644711751374e-01 7.624776659278e-01 7.602879890589e-01 7.579074075664e-01 7.553377600927e-01 7.525868754683e-01 7.496599740138e-01 7.465638531217e-01 7.433054455718e-01 7.398942131179e-01 7.363392643658e-01 7.326491144781e-01 7.288375950120e-01 7.249126615927e-01 7.208902461560e-01 7.167812112801e-01 7.126017607631e-01 7.083666316050e-01 7.040889667474e-01 6.997901509478e-01 6.954818257256e-01 6.911858501472e-01 6.869190323107e-01 6.826972991572e-01 6.785461261347e-01 6.744768493137e-01 6.705160781551e-01 6.666782631484e-01 6.629829640127e-01 6.594529381546e-01 6.561004994641e-01 6.529490142680e-01 6.500115256237e-01 6.473037902886e-01 6.448435192411e-01 6.426381053924e-01 6.407049336394e-01 6.390489245244e-01 6.376793558022e-01 6.366027576320e-01 6.358193688950e-01 6.353352257063e-01 6.351430296027e-01 6.352436780041e-01 6.356293971761e-01 6.362905968249e-01 6.372197096668e-01 6.384002203133e-01 6.398193862585e-01 6.414596909423e-01 6.433015109654e-01 6.453254383786e-01 6.475085466332e-01 6.498290020637e-01 6.522613736539e-01 6.547808807241e-01 6.573627190577e-01 6.599809095102e-01 6.626099889787e-01 6.652221724533e-01 6.677936939697e-01 6.702995146979e-01 6.727132438605e-01 6.750135661369e-01 6.771756783556e-01 6.791796535428e-01 6.810047380160e-01 6.826319159344e-01 6.840452880802e-01 6.852285110029e-01 6.861675439989e-01 6.868521522408e-01 6.872720632579e-01 6.874202925409e-01 6.872917061291e-01 6.868816373881e-01 6.861924915560e-01 6.852227930421e-01 6.839789207272e-01 6.824663486566e-01 6.806937380422e-01 6.786733148933e-01 6.764184119720e-01 6.739470436952e-01 6.712752472652e-01 6.684254943492e-01 6.654226147861e-01 6.622888150842e-01 6.590544633298e-01 6.557467571630e-01 6.523970515090e-01 6.490385175945e-01 6.457011275924e-01 6.424224676656e-01 6.392351192292e-01 6.361741358145e-01 6.332743077846e-01 6.305686594317e-01 6.280910824374e-01 6.258714182284e-01 6.239397718630e-01 6.223227707695e-01 6.210436588225e-01 6.201236155409e-01 6.195790349320e-01 6.194239667449e-01 6.196660875240e-01 6.203123531200e-01 6.213603736917e-01 6.228092688937e-01 6.246490601801e-01 6.268690200493e-01 6.294540709094e-01 6.323820701262e-01 6.356356961638e-01 6.391853388919e-01 6.430062226329e-01 6.470715977653e-01 6.513453888395e-01 6.558042383508e-01 6.604110647923e-01 6.651397091353e-01 6.699589424390e-01 6.748373823945e-01 6.797541877188e-01 6.846779797051e-01 6.895906974310e-01 6.944695606116e-01 6.992993389753e-01 7.040655391499e-01 7.087553190372e-01 7.133666035501e-01 7.178909315116e-01 7.223304924991e-01 7.266897309818e-01 7.309734016027e-01 7.351966797196e-01 7.393695220254e-01 7.435131189932e-01 7.476455367346e-01 7.517898611707e-01 7.559719971038e-01 7.602153644517e-01 7.645506586241e-01 7.690006189015e-01 7.735948062108e-01 7.783582902812e-01 7.833124661098e-01 7.884815137704e-01 7.938781695424e-01 7.995187112345e-01 8.054079101754e-01 8.115498318453e-01 8.179414700986e-01 8.245694085614e-01 8.314192334511e-01 8.384644543163e-01 8.456758504693e-01 8.530159918764e-01 8.604396452058e-01 8.678997690062e-01 8.753383743058e-01 8.827008989496e-01 8.899215963763e-01 8.969386331119e-01 9.036864350107e-01 9.100976329945e-01 9.161120552308e-01 9.216635112003e-01 9.266982589983e-01 9.311626368435e-01 9.350100506576e-01 9.382056934803e-01 9.407163715018e-01 9.425276681245e-01 9.436300235071e-01 9.440302750660e-01 9.437470789331e-01 9.428111790143e-01 9.412730408270e-01 9.391882446022e-01 9.366366695157e-01 9.337022996023e-01 9.304885066086e-01 9.271059481106e-01 9.236716577879e-01 9.203139240299e-01 9.171577994570e-01 9.143325497405e-01 9.119578149383e-01 9.101450838575e-01 9.089944792991e-01 9.085801697473e-01 9.089644560511e-01 9.101749907208e-01 9.122165387017e-01 9.150643289139e-01 9.186605449593e-01 9.229279586776e-01 9.277535048985e-01 9.330121815525e-01 9.385556723373e-01 9.442245605292e-01 9.498556303897e-01 9.552797355501e-01 9.603376599391e-01 9.648766644055e-01 9.687617465421e-01 9.718789427956e-01 9.741375956251e-01 9.754802947210e-01 9.758760666461e-01 9.753362794107e-01 9.739052218515e-01 9.716661751813e-01 9.687419618338e-01 9.652873680058e-01 9.614977460655e-01 9.575905606909e-01 9.538100175118e-01 9.504137112370e-01 9.476623613463e-01 9.458151246416e-01 9.451062367693e-01 9.457459741214e-01 9.478979276862e-01 9.516767028878e-01 9.571404655784e-01 9.642822583644e-01 9.730391299192e-01 9.832868046314e-01 9.948537534384e-01 1.007532585783e+00 1.021080628638e+00 1.035247521995e+00 1.049772602020e+00 1.064406257964e+00 1.078913253401e+00 1.093078381573e+00 1.106722952034e+00 1.119689139777e+00 1.131860334410e+00 1.143147185186e+00 1.153487546657e+00 1.162850913890e+00 1.171216933061e+00 1.178588847720e+00 1.184971605422e+00 1.190372953899e+00 1.194804650811e+00 1.198261854728e+00 1.200742434344e+00 1.202227299746e+00 1.202689504365e+00 1.202107602649e+00 1.200443754277e+00 1.197682890800e+00 1.193809891941e+00 1.188830578984e+00 1.182782289719e+00 1.175712709804e+00 1.167724475384e+00 1.158931397437e+00 1.149485844653e+00 1.139572917826e+00 1.129375362704e+00 1.119120063705e+00 1.109001772440e+00 1.099234374474e+00 1.090012509574e+00 1.081490213090e+00 1.073836738645e+00 1.067148540218e+00 1.061537284374e+00 1.057078455624e+00 1.053820278330e+00 1.051841731613e+00 1.051161744922e+00 1.051846839859e+00 1.053930473872e+00 1.057434968957e+00 1.062404377382e+00 1.068807872106e+00 1.076647548010e+00 1.085854271643e+00 1.092633256358e+00 1.098309576335e+00 1.104532271615e+00 1.113018591732e+00 1.124629170264e+00 1.138853158333e+00 1.154059082006e+00 1.168337180426e+00 1.180394682726e+00 1.190141411458e+00 1.198683694059e+00 1.207703315609e+00 1.218520013447e+00 1.231379856155e+00 1.245261237481e+00 1.258314893621e+00 1.268750035831e+00 1.275658544248e+00 1.279351752752e+00 1.281151657427e+00 1.282709794554e+00 1.285117970285e+00 1.288313952452e+00 1.291119291617e+00 1.291817389255e+00 1.288988970306e+00 1.282247506688e+00 1.272458182907e+00 1.261348232839e+00 1.250721193939e+00 1.241624382956e+00 1.233840829842e+00 1.226067246773e+00 1.216677578001e+00 1.204618858823e+00 1.190040641208e+00 1.174380158742e+00 1.159786597302e+00 1.148119684562e+00 1.140070924499e+00 1.134797785196e+00 1.130287886803e+00 1.124300449541e+00 1.115413283260e+00 1.103857653005e+00 1.090025901217e+00 9.974773442045e-01 9.693961002451e-01 9.331880346422e-01 9.122461003541e-01 9.193472984966e-01 9.500319867196e-01 9.858543868819e-01 1.006673401388e+00 1.001013820015e+00 9.706870738514e-01 9.308232316552e-01 9.042231699629e-01 9.085904563187e-01 9.430825565353e-01 9.885595297199e-01 1.021263001031e+00 1.025625996789e+00 1.000543283885e+00 9.603581336615e-01 9.303865629331e-01 9.338413533997e-01 9.746293051905e-01 1.033755135109e+00 1.083540458402e+00 1.103162693748e+00 1.086278659940e+00 1.042891509925e+00 9.968784323521e-01 9.764325435598e-01 9.969585028931e-01 1.049316406293e+00 1.107960448338e+00 1.148326949734e+00 1.157710788962e+00 1.138102856472e+00 1.103918831826e+00 1.075512242554e+00 1.068629206899e+00 1.085140015811e+00 1.113196118232e+00 1.136540672192e+00 1.144247367025e+00 1.135055153313e+00 1.116543949508e+00 1.100443086792e+00 1.096026005995e+00 1.105018298972e+00 1.121369056086e+00 1.135703023193e+00 1.140344410802e+00 1.132148852878e+00 1.112756093647e+00 1.087313010923e+00 1.062723616939e+00 1.045651531810e+00 1.040524163653e+00 1.047627621901e+00 1.062333284506e+00 1.076312105381e+00 1.080523218537e+00 1.068973772767e+00 1.041752118959e+00 1.006311687326e+00 9.754890174224e-01 9.613992100939e-01 9.675924827240e-01 9.859572363925e-01 1.002085968958e+00 1.004145836199e+00 9.891838613855e-01 9.644911828347e-01 9.437314604921e-01 9.385377078583e-01 9.500779488775e-01 9.683079057657e-01 9.797359838020e-01 9.766345024574e-01 9.617456077881e-01 9.468166951954e-01 9.452878228760e-01 9.623650983776e-01 9.906768251177e-01 1.015760851706e+00 1.025815203801e+00 1.018384847325e+00 1.001465264615e+00 9.891826465666e-01 9.931539724238e-01 1.014679456755e+00 1.044434867749e+00 1.069658711808e+00 1.081956588958e+00 1.080709222527e+00 1.071855482436e+00 1.063520725853e+00 1.061199849083e+00 1.065405011787e+00 1.073106952302e+00 1.081086745369e+00 1.087964223514e+00 1.093714586541e+00 1.097684763264e+00 1.097509675809e+00 1.090247151988e+00 1.075030297909e+00 1.055220606735e+00 1.037853611642e+00 1.029901145756e+00 1.033220122631e+00 1.042403711845e+00 1.047824803061e+00 1.041432044455e+00 1.021447630159e+00 9.934952360391e-01 9.677912538065e-01 9.532532753184e-01 9.518897123276e-01 9.580727347426e-01 9.631532394089e-01 9.612864952976e-01 9.521327269195e-01 9.404683265962e-01 9.587026819828e-01
 8.024961103052e-01 8.023977721451e-01 8.024782796081e-01 8.028654604954e-01 8.034377846699e-01 8.039000313249e-01 8.040552129725e-01 8.039851261744e-01 8.039460687169e-01 8.041386295380e-01 8.045861231790e-01 8.051467389570e-01 8.055890385925e-01 8.057411671659e-01 8.056564231322e-01 8.056117688202e-01 8.058699947313e-01 8.064362282993e-01 8.070617981369e-01 8.074742297554e-01 8.075817618877e-01 8.075193638959e-01 8.075494590131e-01 8.078755950804e-01 8.084733604359e-01 8.090970760410e-01 8.094839171039e-01 8.095773308684e-01 8.095539170561e-01 8.096631512585e-01 8.100452685772e-01 8.106435586581e-01 8.112382354219e-01 8.115987613504e-01 8.116766257004e-01 8.116621833564e-01 8.118291602721e-01 8.122966885357e-01 8.129380569268e-01 8.135000630467e-01 8.138025634687e-01 8.138639629390e-01 8.138913952020e-01 8.141210134942e-01 8.146353480212e-01 8.152961082399e-01 8.158583213994e-01 8.161605937615e-01 8.162360962108e-01 8.162806511512e-01 8.165224500666e-01 8.170653829246e-01 8.177904869864e-01 8.184222597620e-01 8.187419682924e-01 8.187752405884e-01 8.187851688056e-01 8.190661983052e-01 8.197061982035e-01 8.205087089466e-01 8.211349717349e-01 8.213823893990e-01 8.213561860805e-01 8.213912089194e-01 8.217614376875e-01 8.224605163332e-01 8.232228517103e-01 8.237503550161e-01 8.239397612466e-01 8.239462549635e-01 8.240564303071e-01 8.244622563367e-01 8.251208161244e-01 8.258102586607e-01 8.263069395472e-01 8.265383963166e-01 8.266130033280e-01 8.267456337162e-01 8.271176194373e-01 8.277452613231e-01 8.284595352259e-01 8.290191862693e-01 8.292866376783e-01 8.293357536279e-01 8.294175762598e-01 8.297919820191e-01 8.305089269724e-01 8.313342631062e-01 8.319209043036e-01 8.321030399995e-01 8.320524579587e-01 8.321519712856e-01 8.326841442377e-01 8.335803916187e-01 8.344553610046e-01 8.349299876264e-01 8.349641770892e-01 8.349032471040e-01 8.351786793130e-01 8.359387138690e-01 8.369247326634e-01 8.376898964151e-01 8.379785045815e-01 8.379445094429e-01 8.380149926905e-01 8.385177862854e-01 8.394044848042e-01 8.403101181733e-01 8.408723619961e-01 8.410288015511e-01 8.410529823851e-01 8.413117856296e-01 8.419512943856e-01 8.427907635745e-01 8.435013474112e-01 8.438858248232e-01 8.440229242617e-01 8.441722698523e-01 8.445529102610e-01 8.451766372252e-01 8.458579602522e-01 8.463890965454e-01 8.467052322358e-01 8.469069303436e-01 8.471584939725e-01 8.475590140602e-01 8.480876796512e-01 8.486359710704e-01 8.490987316349e-01 8.494466569912e-01 8.497296911204e-01 8.500293567489e-01 8.504104665997e-01 8.508857491452e-01 8.514053969478e-01 8.518897944575e-01 8.522923468691e-01 8.526292922096e-01 8.529654635260e-01 8.533682047364e-01 8.538580072597e-01 8.543876050969e-01 8.548805670979e-01 8.553021388471e-01 8.556777204523e-01 8.560618295534e-01 8.564949453078e-01 8.569790347969e-01 8.574756418103e-01 8.579432444445e-01 8.583728737673e-01 8.587820615503e-01 8.591910175611e-01 8.596208702161e-01 8.600788907616e-01 8.605515829540e-01 8.610140699287e-01 8.614539731577e-01 8.618759068394e-01 8.622974951025e-01 8.627406998995e-01 8.632098266864e-01 8.636794848855e-01 8.641274603291e-01 8.645576153517e-01 8.649902913949e-01 8.654391209103e-01 8.658981695940e-01 8.663477733309e-01 8.667735546614e-01 8.671875978598e-01 8.676140515449e-01 8.680543939035e-01 8.684892830342e-01 8.689063213471e-01 8.693092932123e-01 8.697149738322e-01 8.701378074597e-01 8.705693000975e-01 8.709907909838e-01 8.713960709084e-01 8.718035330271e-01 8.722253497934e-01 8.726570202538e-01 8.730880613704e-01 8.735082180090e-01 8.739205357021e-01 8.743385831168e-01 8.747660530611e-01 8.751917180825e-01 8.756083242982e-01 8.760186325531e-01 8.764298850769e-01 8.768444445109e-01 8.772591143526e-01 8.776670789354e-01 8.780658755731e-01 8.784619499409e-01 8.788640487296e-01 8.792673277217e-01 8.796680855076e-01 8.800640606284e-01 8.804546577329e-01 8.808438186143e-01 8.812355690231e-01 8.816295186996e-01 8.820202384793e-01 8.824067091671e-01 8.827909890694e-01 8.831750591202e-01 8.835600971932e-01 8.839455548596e-01 8.843267143008e-01 8.847030844013e-01 8.850793897298e-01 8.854564997006e-01 8.858314510543e-01 8.862036093343e-01 8.865712406119e-01 8.869351875424e-01 8.872993326634e-01 8.876636909845e-01 8.880225282181e-01 8.883764556650e-01 8.887290602181e-01 8.890796895050e-01 8.894303823872e-01 8.897782418193e-01 8.901218273485e-01 8.904613466035e-01 8.908013395165e-01 8.911416210269e-01 8.914774575765e-01 8.918107922201e-01 8.921409324979e-01 8.924679286229e-01 8.927944260804e-01 8.931193434278e-01 8.934384907878e-01 8.937541832643e-01 8.940683468472e-01 8.943801667348e-01 8.946879641662e-01 8.949933649494e-01 8.952948210967e-01 8.955918774142e-01 8.958887300210e-01 8.961829865352e-01 8.964726477222e-01 8.967607803483e-01 8.970449778516e-01 8.973244724793e-01 8.976025772677e-01 8.978780645574e-01 8.981492628782e-01 8.984180036332e-01 8.986831088477e-01 8.989428153258e-01 8.992007576305e-01 8.994578206011e-01 8.997098168463e-01 8.999576940931e-01 9.002029324013e-01 9.004439840737e-01 9.006827225149e-01 9.009189183232e-01 9.011494552638e-01 9.013749278331e-01 9.015988918738e-01 9.018181129810e-01 9.020327839130e-01 9.022451250606e-01 9.024532217664e-01 9.026562211216e-01 9.028572001056e-01 9.030533166706e-01 9.032453672740e-01 9.034340172568e-01 9.036191275852e-01 9.037974795362e-01 9.039733218968e-01 9.041460322971e-01 9.043133515305e-01 9.044773902128e-01 9.046355624268e-01 9.047893487869e-01 9.049398117839e-01 9.050875233157e-01 9.052294471356e-01 9.053671917724e-01 9.055011414966e-01 9.056287539527e-01 9.057529308471e-01 9.058733654512e-01 9.059883602156e-01 9.060993936930e-01 9.062053644345e-01 9.063058859583e-01 9.064018910605e-01 9.064943102205e-01 9.065822611393e-01 9.066645742565e-01 9.067427828110e-01 9.068152152209e-01 9.068822398082e-01 9.069458319175e-01 9.070038287734e-01 9.070570136705e-01 9.071055600702e-01 9.071477874514e-01 9.071853027464e-01 9.072178700255e-01 9.072456462281e-01 9.072676751070e-01 9.072854226418e-01 9.072967433252e-01 9.073028099885e-01 9.073039603185e-01 9.072985707976e-01 9.072893110042e-01 9.072747429826e-01 9.072537773757e-01 9.072277767209e-01 9.071957387922e-01 9.071576087831e-01 9.071139178071e-01 9.070651917161e-01 9.070104570747e-01 9.069500275443e-01 9.068843848696e-01 9.068125593295e-01 9.067341025764e-01 9.066499618387e-01 9.065592961304e-01 9.064632317711e-01 9.063622733118e-01 9.062546846250e-01 9.061416025474e-01 9.060214575894e-01 9.058945316271e-01 9.057611182108e-01 9.056225185429e-01 9.054774730379e-01 9.053269670281e-01 9.051707219436e-01 9.050077090637e-01 9.048376394440e-01 9.046610494699e-01 9.044768653440e-01 9.042876094315e-01 9.040928740321e-01 9.038912117694e-01 9.036840149420e-01 9.034690584816e-01 9.032468211628e-01 9.030179268683e-01 9.027827886606e-01 9.025408532610e-01 9.022942113802e-01 9.020403486923e-01 9.017787821221e-01 9.015104576699e-01 9.012343485120e-01 9.009514818308e-01 9.006633229007e-01 9.003678152066e-01 9.000661460759e-01 8.997572303307e-01 8.994399115324e-01 8.991154381597e-01 8.987847413397e-01 8.984471275255e-01 8.981025587289e-01 8.977518343951e-01 8.973925016280e-01 8.970264651937e-01 8.966528573475e-01 8.962717175949e-01 8.958839689044e-01 8.954886165041e-01 8.950859194842e-01 8.946771747316e-01 8.942604168357e-01 8.938352421218e-01 8.934030783259e-01 8.929630343805e-01 8.925163085913e-01 8.920622440019e-01 8.916004621418e-01 8.911313643605e-01 8.906545003843e-01 8.901687871133e-01 8.896760177938e-01 8.891759561709e-01 8.886682748697e-01 8.881544235649e-01 8.876312820125e-01 8.870994794610e-01 8.865597562298e-01 8.860122727480e-01 8.854581364138e-01 8.848966237444e-01 8.843263489717e-01 8.837466802524e-01 8.831594410111e-01 8.825636675533e-01 8.819606193279e-01 8.813508023617e-01 8.807320665759e-01 8.801048077281e-01 8.794683987310e-01 8.788234845266e-01 8.781715395822e-01 8.775116855956e-01 8.768433392375e-01 8.761664136234e-01 8.754806879597e-01 8.747869252248e-01 8.740855594022e-01 8.733754441373e-01 8.726574915409e-01 8.719304141799e-01 8.711948154752e-01 8.704518234319e-01 8.697004238392e-01 8.689395443388e-01 8.681706975404e-01 8.673925774249e-01 8.666065003397e-01 8.658121010867e-01 8.650091389916e-01 8.641970312148e-01 8.633764358447e-01 8.625450952205e-01 8.617072397535e-01 8.608601133151e-01 8.600043912879e-01 8.591398365774e-01 8.582653406946e-01 8.573817157386e-01 8.564900959164e-01 8.555889322087e-01 8.546796116312e-01 8.537607546064e-01 8.528319715638e-01 8.518949213175e-01 8.509479216642e-01 8.499924394823e-01 8.490284169643e-01 8.480549774609e-01 8.470717783407e-01 8.460796023966e-01 8.450775026924e-01 8.440668917743e-01 8.430471074670e-01 8.420177953383e-01 8.409789833900e-01 8.399303833412e-01 8.388718668353e-01 8.378050683765e-01 8.367279671013e-01 8.356421380944e-01 8.345469011813e-01 8.334408025090e-01 8.323259818679e-01 8.312018090072e-01 8.300676018389e-01 8.289244471286e-01 8.277706790963e-01 8.266079816560e-01 8.254349190426e-01 8.242522177059e-01 8.230604177473e-01 8.218583671141e-01 8.206456829132e-01 8.194237110567e-01 8.181915130379e-01 8.169504649379e-01 8.156993547387e-01 8.144370398133e-01 8.131650035837e-01 8.118825518706e-01 8.105900962776e-01 8.092882616742e-01 8.079755053770e-01 8.066516601587e-01 8.053182913364e-01 8.039740246019e-01 8.026206370008e-01 8.012567982951e-01 7.998822005754e-01 7.984976740203e-01 7.971018289565e-01 7.956961889605e-01 7.942810534651e-01 7.928549607364e-01 7.914183267192e-01 7.899706185094e-01 7.885126737740e-01 7.870450466981e-01 7.855663917536e-01 7.840768407376e-01 7.825769360809e-01 7.810662198742e-01 7.795449548140e-01 7.780132536174e-01 7.764708984554e-01 7.749176507796e-01 7.733526208449e-01 7.717773032997e-01 7.701914072630e-01 7.685947129738e-01 7.669864419069e-01 7.653673117932e-01 7.637374027805e-01 7.620965348964e-01 7.604454840032e-01 7.587826005769e-01 7.571093044071e-01 7.554245268157e-01 7.537290009823e-01 7.520221893028e-01 7.503052433768e-01 7.485761279455e-01 7.468354880734e-01 7.450845954918e-01 7.433220681071e-01 7.415475411647e-01 7.397626878143e-01 7.379662285166e-01 7.361595270458e-01 7.343407193679e-01 7.325105688243e-01 7.306697260349e-01 7.288171847749e-01 7.269532357137e-01 7.250783729919e-01 7.231919049936e-01 7.212936382749e-01 7.193846912894e-01 7.174639131115e-01 7.155318547463e-01 7.135890217111e-01 7.116334046751e-01 7.096678838405e-01 7.076903477561e-01 7.057013930023e-01 7.037010350745e-01 7.016892754010e-01 6.996663081550e-01 6.976321193285e-01 6.955859669842e-01 6.935288825573e-01 6.914597761687e-01 6.893803634489e-01 6.872887459989e-01 6.851860486870e-01 6.830723477125e-01 6.809467138297e-01 6.788104030648e-01 6.766625391712e-01 6.745033547527e-01 6.723336352131e-01 6.701518349022e-01 6.679596805400e-01 6.657559638423e-01 6.635411474194e-01 6.613152357545e-01 6.590782780639e-01 6.568305712129e-01 6.545719813176e-01 6.523020658562e-01 6.500223894503e-01 6.477310192253e-01 6.454294729519e-01 6.431169718741e-01 6.407945058229e-01 6.384608787244e-01 6.361170537460e-01 6.337628764166e-01 6.313981443590e-01 6.290234462404e-01 6.266386876377e-01 6.242431329074e-01 6.218387276383e-01 6.194238088715e-01 6.169998177027e-01 6.145659357615e-01 6.121224543604e-01 6.096696390660e-01 6.072072769479e-01 6.047361524198e-01 6.022556263370e-01 5.997664020853e-01 5.972679240185e-01 5.947610376014e-01 5.922460578241e-01 5.897224680878e-01 5.871907763520e-01 5.846506308740e-01 5.821028515850e-01 5.795478125073e-01 5.769850313001e-01 5.744152204915e-01 5.718379377838e-01 5.692537702608e-01 5.666629475532e-01 5.640648969705e-01 5.614616064651e-01 5.588511578652e-01 5.562353934625e-01 5.536140935868e-01 5.509869816500e-01 5.483552860197e-01 5.457183660033e-01 5.430769943957e-01 5.404316046618e-01 5.377817002201e-01 5.351280558267e-01 5.324705857590e-01 5.298101129558e-01 5.271468975343e-01 5.244806385012e-01 5.218123718937e-01 5.191416674752e-01 5.164700685073e-01 5.137964430383e-01 5.111220053504e-01 5.084478509173e-01 5.057730503820e-01 5.030985660467e-01 5.004244634101e-01 4.977508691529e-01 4.950795584081e-01 4.924089071690e-01 4.897411539259e-01 4.870756204462e-01 4.844135798897e-01 4.817545559159e-01 4.790998958791e-01 4.764497173270e-01 4.738039216299e-01 4.711637068625e-01 4.685293670013e-01 4.659014497197e-01 4.632807799806e-01 4.606664331811e-01 4.580612078842e-01 4.554637500909e-01 4.528752786952e-01 4.502961782878e-01 4.477270298227e-01 4.451697350769e-01 4.426218335096e-01 4.400871756525e-01 4.375641480669e-01 4.350541481552e-01 4.325584195783e-01 4.300753667993e-01 4.276090087518e-01 4.251565760973e-01 4.227206524371e-01 4.203014835481e-01 4.178986188032e-01 4.155151634367e-01 4.131486355990e-01 4.108023852907e-01 4.084758413249e-01 4.061694614901e-01 4.038846377100e-01 4.016204352848e-01 3.993794964870e-01 3.971614160896e-01 3.949663244772e-01 3.927966756617e-01 3.906505255197e-01 3.885308474648e-01 3.864370914027e-01 3.843695490687e-01 3.823297213975e-01 3.803173938597e-01 3.783339849476e-01 3.763788804360e-01 3.744537214443e-01 3.725591619281e-01 3.706941750457e-01 3.688614133806e-01 3.670590959376e-01 3.652898052704e-01 3.635525926215e-01 3.618478752226e-01 3.601774629721e-01 3.585397293849e-01 3.569366198972e-01 3.553680841668e-01 3.538336677412e-01 3.523346336462e-01 3.508696591094e-01 3.494409800046e-01 3.480474201933e-01 3.466896470840e-01 3.453682250286e-01 3.440807933277e-01 3.428317279329e-01 3.416165294233e-01 3.404379592008e-01 3.392955822808e-01 3.381870099454e-01 3.371165431932e-01 3.360787743102e-01 3.350775057417e-01 3.341106194308e-01 3.331769550771e-01 3.322796347450e-01 3.314128614726e-01 3.305824607657e-01 3.297822819486e-01 3.290158400802e-01 3.282809244384e-01 3.275761421346e-01 3.269037167084e-01 3.262579090351e-01 3.256439989746e-01 3.250564227381e-01 3.244971170901e-01 3.239653811612e-01 3.234561916444e-01 3.229764326389e-01 3.225161513265e-01 3.220825482900e-01 3.216691180340e-01 3.212769306860e-01 3.209069517046e-01 3.205520473049e-01 3.202198073082e-01 3.198997381289e-01 3.195985688819e-01 3.193108878417e-01 3.190351819552e-01 3.187755219003e-01 3.185216955489e-01 3.182833622889e-01 3.180496178213e-01 3.178249560404e-01 3.176072613668e-01 3.173922150120e-01 3.171849620732e-01 3.169754284610e-01 3.167725916669e-01 3.165661014250e-01 3.163596217855e-01 3.161524796508e-01 3.159380079492e-01 3.157242423575e-01 3.154991590192e-01 3.152718449895e-01 3.150333528264e-01 3.147867017477e-01 3.145313279993e-01 3.142612243023e-01 3.139830567013e-01 3.136865619973e-01 3.133793512777e-01 3.130548325216e-01 3.127138631412e-01 3.123575608522e-01 3.119793509117e-01 3.115864957838e-01 3.111697555296e-01 3.107357013181e-01 3.102791156729e-01 3.098005701629e-01 3.093013298151e-01 3.087764086205e-01 3.082307856030e-01 3.076582659554e-01 3.070633247573e-01 3.064436467580e-01 3.057978009300e-01 3.051286784321e-01 3.044322277146e-01 3.037120701081e-01 3.029670640008e-01 3.021962380869e-01 3.014015321424e-01 3.005809251715e-01 2.997374860745e-01 2.988702476745e-01 2.979787406460e-01 2.970665791951e-01 2.961302584734e-01 2.951751366601e-01 2.941984490977e-01 2.932030137982e-01 2.921914328882e-01 2.911613145758e-01 2.901186807405e-01 2.890601131689e-01 2.879919536663e-01 2.869129466394e-01 2.858251966054e-01 2.847334148100e-01 2.836346693680e-01 2.825381921975e-01 2.814391967737e-01 2.803458443950e-01 2.792583936844e-01 2.781786904225e-01 2.771146418296e-01 2.760623095338e-01 2.750327497338e-01 2.740221144718e-01 2.730393829890e-01 2.720864142699e-01 2.711653204396e-01 2.702846651929e-01 2.694419323273e-01 2.686484748311e-01 2.679028140572e-01 2.672127005134e-01 2.665819134688e-01 2.660134770770e-01 2.655149920095e-01 2.650872937771e-01 2.647394748044e-01 2.644720612021e-01 2.642917616898e-01 2.642037198030e-01 2.642090935119e-01 2.643166205500e-01 2.645264206880e-01 2.648451331928e-01 2.652756882857e-01 2.658217499250e-01 2.664888112575e-01 2.672761977565e-01 2.681913923574e-01 2.692336691046e-01 2.704074122755e-01 2.717141618039e-01 2.731545925899e-01 2.747332900809e-01 2.764462109039e-01 2.783000247310e-01 2.802899756768e-01 2.824189147892e-01 2.846865360758e-01 2.870894839749e-01 2.896334334631e-01 2.923074136445e-01 2.951194238470e-01 2.980609433889e-01 3.011321603339e-01 3.043329234675e-01 3.076534608984e-01 3.111006469993e-01 3.146611480394e-01 3.183404723390e-01 3.221290604181e-01 3.260237785776e-01 3.300258030026e-01 3.341220833057e-01 3.383196620508e-01 3.426037580485e-01 3.469771024473e-01 3.514332086992e-01 3.559636279710e-01 3.605729226602e-01 3.652444835019e-01 3.699849853606e-01 3.747810844116e-01 3.796319191178e-01 3.845349192533e-01 3.894773295846e-01 3.944664561995e-01 3.994857950496e-01 4.045382684900e-01 4.096180009311e-01 4.147144401925e-01 4.198352014324e-01 4.249596527941e-01 4.300985134919e-01 4.352358830502e-01 4.403715553968e-01 4.455057363377e-01 4.506218975150e-01 4.557316401898e-01 4.608144285730e-01 4.658790509162e-01 4.709154327249e-01 4.759170166242e-01 4.808900319328e-01 4.858151734760e-01 4.907040961937e-01 4.955418019628e-01 5.003285428627e-01 5.050650130205e-01 5.097357600269e-01 5.143531873966e-01 5.188991131746e-01 5.233793314749e-01 5.277898344239e-01 5.321201490760e-01 5.363812292836e-01 5.405544220201e-01 5.446497364598e-01 5.486578214885e-01 5.525748218960e-01 5.564080542214e-01 5.601393336707e-01 5.637842238571e-01 5.673258968668e-01 5.707708220772e-01 5.741172411040e-01 5.773552154050e-01 5.804971291583e-01 5.835277266385e-01 5.864564254445e-01 5.892778868094e-01 5.919876718689e-01 5.945957485021e-01 5.970882889212e-01 5.994776533008e-01 6.017543242142e-01 6.039216754732e-01 6.059845355919e-01 6.079324060945e-01 6.097801690346e-01 6.115148174986e-01 6.131474014437e-01 6.146768282934e-01 6.160984225948e-01 6.174266798246e-01 6.186487939519e-01 6.197794258616e-01 6.208132851954e-01 6.217545610629e-01 6.226110878477e-01 6.233744317000e-01 6.240618132999e-01 6.246652921002e-01 6.251938733858e-01 6.256532325782e-01 6.260390727322e-01 6.263683907099e-01 6.266325169716e-01 6.268454860998e-01 6.270096497067e-01 6.271247407362e-01 6.272069071208e-01 6.272479080441e-01 6.272655332002e-01 6.272568658698e-01 6.272291670072e-01 6.271954530083e-01 6.271480714327e-01 6.271076984491e-01 6.270687051014e-01 6.270420867402e-01 6.270385852811e-01 6.270516323206e-01 6.271031849400e-01 6.271845360851e-01 6.273112874162e-01 6.274877439303e-01 6.277123659360e-01 6.280038869206e-01 6.283520221300e-01 6.287766493868e-01 6.292744577607e-01 6.298491701533e-01 6.305153820009e-01 6.312622654844e-01 6.321094820898e-01 6.330487912819e-01 6.340882916683e-01 6.352353802234e-01 6.364802254066e-01 6.378410290022e-01 6.393045115471e-01 6.408817936938e-01 6.425731445074e-01 6.443707054493e-01 6.462892253004e-01 6.483111716955e-01 6.504504778800e-01 6.526990267176e-01 6.550523980361e-01 6.575200725458e-01 6.600822361974e-01 6.627532541718e-01 6.655182520775e-01 6.683755590494e-01 6.713284970252e-01 6.743586345342e-01 6.774777665937e-01 6.806656713792e-01 6.839257647261e-01 6.872528080981e-01 6.906309330863e-01 6.940689903819e-01 6.975451121451e-01 7.010638905357e-01 7.046147502062e-01 7.081851955052e-01 7.117800770166e-01 7.153768868155e-01 7.189817619526e-01 7.225787398347e-01 7.261604692098e-01 7.297267104263e-01 7.332568796158e-01 7.367566406089e-01 7.402088542904e-01 7.436075399028e-01 7.469503843782e-01 7.502192748920e-01 7.534185757170e-01 7.565301094692e-01 7.595512768161e-01 7.624760589049e-01 7.652901966470e-01 7.679960162887e-01 7.705770634688e-01 7.730329307978e-01 7.753550392717e-01 7.775322447741e-01 7.795679758557e-01 7.814445568014e-01 7.831648924389e-01 7.847185307567e-01 7.861000114579e-01 7.873087168810e-01 7.883315117268e-01 7.891721293328e-01 7.898217497491e-01 7.902756541402e-01 7.905357206945e-01 7.905917792177e-01 7.904476590482e-01 7.900957471033e-01 7.895371049435e-01 7.887718744848e-01 7.877946270275e-01 7.866103389559e-01 7.852152890164e-01 7.836130121359e-01 7.818050896085e-01 7.797911868733e-01 7.775778828468e-01 7.751659157390e-01 7.725617606166e-01 7.697691840932e-01 7.667941120961e-01 7.636454060645e-01 7.603273773898e-01 7.568507115090e-01 7.532232745574e-01 7.494562023676e-01 7.455591855154e-01 7.415457785303e-01 7.374281247665e-01 7.332174841599e-01 7.289328142195e-01 7.245841299001e-01 7.201928884427e-01 7.157712094046e-01 7.113372931918e-01 7.069131286474e-01 7.025110569124e-01 6.981562971515e-01 6.938647174560e-01 6.896556195428e-01 6.855529054360e-01 6.815701913457e-01 6.777341259185e-01 6.740585255612e-01 6.705644382692e-01 6.672714186568e-01 6.641926767336e-01 6.613501618531e-01 6.587531496898e-01 6.564185344790e-01 6.543576401120e-01 6.525781053134e-01 6.510923779601e-01 6.499014845634e-01 6.490125471041e-01 6.484253985886e-01 6.481384404876e-01 6.481507318802e-01 6.484518856792e-01 6.490381279959e-01 6.498958120508e-01 6.510116941575e-01 6.523725124627e-01 6.539590935611e-01 6.557541508084e-01 6.577350880004e-01 6.598806020430e-01 6.621665188932e-01 6.645697497453e-01 6.670652438070e-01 6.696243002914e-01 6.722238929727e-01 6.748363278899e-01 6.774355229727e-01 6.799961436640e-01 6.824914315868e-01 6.848982515128e-01 6.871921695409e-01 6.893496482833e-01 6.913516369425e-01 6.931760655364e-01 6.948046744695e-01 6.962216084711e-01 6.974110914285e-01 6.983609920942e-01 6.990596749473e-01 6.994975875826e-01 6.996696871516e-01 6.995693174595e-01 6.991959809906e-01 6.985492921063e-01 6.976316870163e-01 6.964488665884e-01 6.950076807617e-01 6.933200609233e-01 6.913969612768e-01 6.892536498825e-01 6.869099890080e-01 6.843826355493e-01 6.816963609731e-01 6.788745833954e-01 6.759437635501e-01 6.729330730169e-01 6.698694979602e-01 6.667890382836e-01 6.637199910203e-01 6.606987606806e-01 6.577589753734e-01 6.549338295577e-01 6.522596045427e-01 6.497686451151e-01 6.474943383782e-01 6.454685267513e-01 6.437202153795e-01 6.422772073750e-01 6.411620832369e-01 6.403992037968e-01 6.400043060838e-01 6.399930441121e-01 6.403742458317e-01 6.411553469491e-01 6.423369190248e-01 6.439172746925e-01 6.458904355235e-01 6.482440162207e-01 6.509661012607e-01 6.540354727255e-01 6.574321326412e-01 6.611338274551e-01 6.651088628706e-01 6.693348226976e-01 6.737765268910e-01 6.784068765334e-01 6.831942858049e-01 6.881035815669e-01 6.931112573544e-01 6.981801863466e-01 7.032877019463e-01 7.084057532925e-01 7.135089573056e-01 7.185789032617e-01 7.235919717703e-01 7.285379207536e-01 7.334003984208e-01 7.381722801515e-01 7.428482030188e-01 7.474248594588e-01 7.519095693456e-01 7.563020788561e-01 7.606172311818e-01 7.648668318223e-01 7.690671703859e-01 7.732402793008e-01 7.774047282102e-01 7.815909756233e-01 7.858207853845e-01 7.901241377966e-01 7.945303466971e-01 7.990640581895e-01 8.037575692811e-01 8.086319489534e-01 8.137127405481e-01 8.190174178506e-01 8.245619418057e-01 8.303590401778e-01 8.364090305402e-01 8.427134407059e-01 8.492611918315e-01 8.560383804232e-01 8.630220651121e-01 8.701804595404e-01 8.774794014060e-01 8.848703959967e-01 8.923072766794e-01 8.997314267054e-01 9.070837844226e-01 9.143000696366e-01 9.213111116921e-01 9.280521697268e-01 9.344500098926e-01 9.404400851630e-01 9.459550234892e-01 9.509343361628e-01 9.553224686035e-01 9.590668353247e-01 9.621303984440e-01 9.644773011024e-01 9.660891632121e-01 9.669562764073e-01 9.670809224241e-01 9.664848464452e-01 9.651958125009e-01 9.632653013606e-01 9.607529027404e-01 9.577374436191e-01 9.543121046677e-01 9.505790544983e-01 9.466583565426e-01 9.426722094621e-01 9.387572267436e-01 9.350471683505e-01 9.316759400480e-01 9.287774285666e-01 9.264672771429e-01 9.248556533509e-01 9.240263033526e-01 9.240436803614e-01 9.249459377743e-01 9.267370934973e-01 9.293994820738e-01 9.328735521419e-01 9.370815092473e-01 9.419129037660e-01 9.472341066644e-01 9.529002341412e-01 9.587438663636e-01 9.646000638929e-01 9.702988644522e-01 9.756751226962e-01 9.805803154367e-01 9.848756938117e-01 9.884528805429e-01 9.912215164390e-01 9.931299613344e-01 9.941566404508e-01 9.943151922806e-01 9.936623085344e-01 9.922850822739e-01 9.903159445935e-01 9.879169211336e-01 9.852820556611e-01 9.826335219247e-01 9.802073533762e-01 9.782559701354e-01 9.770236841810e-01 9.767466560090e-01 9.776380534626e-01 9.798699636269e-01 9.835781012092e-01 9.888370404613e-01 9.956691163130e-01 1.004034533261e+00 1.013837557977e+00 1.024933987559e+00 1.037131761560e+00 1.050211690873e+00 1.063931608651e+00 1.078039875028e+00 1.092289963228e+00 1.106439887875e+00 1.120276272611e+00 1.133604217817e+00 1.146261930674e+00 1.158121279443e+00 1.169077848702e+00 1.179067990368e+00 1.188044295781e+00 1.195987374828e+00 1.202893463332e+00 1.208760796176e+00 1.213605956197e+00 1.217431455411e+00 1.220242883744e+00 1.222035852126e+00 1.222790153445e+00 1.222493291314e+00 1.221107595959e+00 1.218611522928e+00 1.214978530747e+00 1.210191362493e+00 1.204265284185e+00 1.197215183420e+00 1.189110808621e+00 1.180040267908e+00 1.170122926798e+00 1.159533073110e+00 1.148442237361e+00 1.137082757707e+00 1.125675954419e+00 1.114460529744e+00 1.103687972975e+00 1.093562972858e+00 1.084318054961e+00 1.076118808646e+00 1.069128113457e+00 1.063484762692e+00 1.059268700737e+00 1.056591377387e+00 1.055487235552e+00 1.056016638950e+00 1.058211502923e+00 1.062066286820e+00 1.067601578462e+00 1.074754569413e+00 1.083483229597e+00 1.093686815281e+00 1.101274871176e+00 1.107764965791e+00 1.114802309331e+00 1.124087831398e+00 1.136455278198e+00 1.151364144274e+00 1.167145624247e+00 1.181858139101e+00 1.194195721279e+00 1.204064118183e+00 1.212576585378e+00 1.221435848931e+00 1.231986623679e+00 1.244490255652e+00 1.257937401254e+00 1.270484515193e+00 1.280334768133e+00 1.286577302604e+00 1.289536004702e+00 1.290549192098e+00 1.291288037757e+00 1.292866498862e+00 1.295234262870e+00 1.297203319029e+00 1.297045545404e+00 1.293334375378e+00 1.285689147805e+00 1.275010269586e+00 1.263085898493e+00 1.251784834132e+00 1.242203003229e+00 1.234144947838e+00 1.226288594284e+00 1.216963693304e+00 1.205074940573e+00 1.190748009765e+00 1.175420399641e+00 1.161276646526e+00 1.150226837026e+00 1.142999179072e+00 1.138755412482e+00 1.135435409828e+00 1.130637186133e+00 1.122501984513e+00 1.109855561410e+00 1.076385526489e+00 9.977074025930e-01 9.583915389228e-01 9.221353565157e-01 9.104395742678e-01 9.306166925866e-01 9.699451619357e-01 1.005439733869e+00 1.018024951691e+00 1.000965962398e+00 9.622724586842e-01 9.224275156277e-01 9.052878030296e-01 9.226810505643e-01 9.647248633414e-01 1.007582337910e+00 1.029225940742e+00 1.019789026767e+00 9.853293489146e-01 9.464584530002e-01 9.299716589359e-01 9.520380749448e-01 1.004876056624e+00 1.062870209213e+00 1.099722311439e+00 1.100562416671e+00 1.066534619820e+00 1.014910151550e+00 9.741852022862e-01 9.703824778888e-01 1.008925254909e+00 1.070611724916e+00 1.127062632258e+00 1.156946885846e+00 1.153028750059e+00 1.122697035184e+00 1.084308194233e+00 1.059242773412e+00 1.060447234257e+00 1.084846596096e+00 1.117090266411e+00 1.140526556494e+00 1.145925416558e+00 1.134193542008e+00 1.114448068439e+00 1.098778981117e+00 1.095706376522e+00 1.105801603852e+00 1.122346249406e+00 1.136111091692e+00 1.140078372046e+00 1.131800709759e+00 1.113316287494e+00 1.089726824094e+00 1.067436895463e+00 1.052291642519e+00 1.047865039527e+00 1.053944283285e+00 1.066050248841e+00 1.076653410027e+00 1.077879990775e+00 1.064889450054e+00 1.038499466846e+00 1.006038473191e+00 9.790216044380e-01 9.673053144608e-01 9.725284035666e-01 9.864167657470e-01 9.962205390663e-01 9.925821778952e-01 9.748370926335e-01 9.515394876490e-01 9.357497575817e-01 9.363729584780e-01 9.511447231611e-01 9.681927282683e-01 9.746851004012e-01 9.653268483166e-01 9.459567283504e-01 9.308223586852e-01 9.336973527950e-01 9.572445530608e-01 9.904042997932e-01 1.016464192941e+00 1.023739352499e+00 1.011746803314e+00 9.913453116580e-01 9.790179368767e-01 9.865414087700e-01 1.012747275923e+00 1.045102471497e+00 1.069190553011e+00 1.077279162336e+00 1.071187388314e+00 1.059815543981e+00 1.053014176790e+00 1.055366749615e+00 1.064178377621e+00 1.073044961075e+00 1.077420023539e+00 1.077486336065e+00 1.076852893250e+00 1.078451513436e+00 1.081206431853e+00 1.080381587967e+00 1.071364047082e+00 1.053938312639e+00 1.033724939901e+00 1.019443324443e+00 1.016924453933e+00 1.024219166272e+00 1.032356187519e+00 1.031179719938e+00 1.015710139255e+00 9.890904681079e-01 9.610948403383e-01 9.425091969702e-01 9.381515100205e-01 9.438862263049e-01 9.502700089028e-01 9.493997283425e-01 9.393482082253e-01 9.246904066904e-01 9.375380362129e-01
 7.977147304568e-01 7.975970252159e-01 7.976606459656e-01 7.980357267143e-01 7.985967082337e-01 7.990437294313e-01 7.991818291852e-01 7.990973769689e-01 7.990455158448e-01 7.992230199648e-01 7.996556223509e-01 8.002029737684e-01 8.006316267795e-01 8.007680121861e-01 8.006681942536e-01 8.006111133036e-01 8.008595267155e-01 8.014126086343e-01 8.020229741416e-01 8.024204413011e-01 8.025144602782e-01 8.024386701243e-01 8.024567610984e-01 8.027726336929e-01 8.033600526953e-01 8.039686700838e-01 8.043398850458e-01 8.044210855287e-01 8.043889363658e-01 8.044885730431e-01 8.048571721496e-01 8.054402607291e-01 8.060200571999e-01 8.063691276089e-01 8.064376555733e-01 8.064142981162e-01 8.065701345312e-01 8.070222338394e-01 8.076480274365e-01 8.081988296903e-01 8.084924086395e-01 8.085448309392e-01 8.085613019183e-01 8.087801341430e-01 8.092847728340e-01 8.099350996193e-01 8.104863100963e-01 8.107778738008e-01 8.108444471615e-01 8.108811766485e-01 8.111167082043e-01 8.116522304799e-01 8.123673923718e-01 8.129871809708e-01 8.132956420987e-01 8.133213417238e-01 8.133261144291e-01 8.136005558604e-01 8.142317581901e-01 8.150238031105e-01 8.156402224960e-01 8.158777005878e-01 8.158431248320e-01 8.158706669115e-01 8.162344106494e-01 8.169273695268e-01 8.176829357574e-01 8.182025497481e-01 8.183813333350e-01 8.183784302522e-01 8.184827919233e-01 8.188866779512e-01 8.195433162249e-01 8.202265651804e-01 8.207143298358e-01 8.209368989328e-01 8.210050568393e-01 8.211360105127e-01 8.215065127234e-01 8.221308193078e-01 8.228381586124e-01 8.233902808311e-01 8.236525462869e-01 8.236979882209e-01 8.237768409941e-01 8.241483048714e-01 8.248624960079e-01 8.256831806775e-01 8.262650417661e-01 8.264429321568e-01 8.263895985454e-01 8.264872072001e-01 8.270181185888e-01 8.279129920489e-01 8.287847666767e-01 8.292549594220e-01 8.292863870298e-01 8.292257045277e-01 8.295017195592e-01 8.302622131732e-01 8.312461234176e-01 8.320081868530e-01 8.322946805635e-01 8.322611317927e-01 8.323349865880e-01 8.328402041509e-01 8.337270226247e-01 8.346302440190e-01 8.351910776182e-01 8.353486531029e-01 8.353776126065e-01 8.356419761954e-01 8.362833427302e-01 8.371217084936e-01 8.378309524692e-01 8.382178495531e-01 8.383612529860e-01 8.385168575006e-01 8.389020671916e-01 8.395264476110e-01 8.402077656173e-01 8.407422426421e-01 8.410655079226e-01 8.412756997396e-01 8.415327855686e-01 8.419360126911e-01 8.424670486039e-01 8.430198462492e-01 8.434902893986e-01 8.438477545658e-01 8.441382587888e-01 8.444425107002e-01 8.448280702538e-01 8.453104756397e-01 8.458389050746e-01 8.463330381283e-01 8.467443785577e-01 8.470886531165e-01 8.474318955130e-01 8.478435870307e-01 8.483438942552e-01 8.488839703972e-01 8.493866406676e-01 8.498179898751e-01 8.502035494145e-01 8.505981425487e-01 8.510433105076e-01 8.515393500560e-01 8.520475409425e-01 8.525265160061e-01 8.529680913800e-01 8.533894365541e-01 8.538117490939e-01 8.542553003330e-01 8.547278010156e-01 8.552136018809e-01 8.556889842976e-01 8.561418559242e-01 8.565781503827e-01 8.570156525226e-01 8.574751089088e-01 8.579592352455e-01 8.584426668406e-01 8.589040387790e-01 8.593504484122e-01 8.598007516789e-01 8.602671644599e-01 8.607426550456e-01 8.612074928089e-01 8.616489698982e-01 8.620806164719e-01 8.625268271553e-01 8.629856619435e-01 8.634385055864e-01 8.638728048285e-01 8.642951419527e-01 8.647216465017e-01 8.651653472475e-01 8.656174991873e-01 8.660580265330e-01 8.664841223963e-01 8.669134789098e-01 8.673581253897e-01 8.678125719507e-01 8.682647047668e-01 8.687067664779e-01 8.691422063029e-01 8.695839440021e-01 8.700352442482e-01 8.704842482358e-01 8.709237116782e-01 8.713585224639e-01 8.717946352238e-01 8.722348191593e-01 8.726743579719e-01 8.731078321195e-01 8.735315332358e-01 8.739548338642e-01 8.743837530728e-01 8.748141990879e-01 8.752420294256e-01 8.756653410844e-01 8.760843930550e-01 8.765016134908e-01 8.769227461300e-01 8.773455695521e-01 8.777656223768e-01 8.781815198097e-01 8.785960460619e-01 8.790107785926e-01 8.794266913998e-01 8.798431448453e-01 8.802552457271e-01 8.806634393205e-01 8.810720453812e-01 8.814820053972e-01 8.818896030451e-01 8.822946083234e-01 8.826956196092e-01 8.830936041170e-01 8.834923101578e-01 8.838912441779e-01 8.842847172762e-01 8.846738385830e-01 8.850614986074e-01 8.854490411245e-01 8.858353115910e-01 8.862202573022e-01 8.866006627283e-01 8.869773080893e-01 8.873552465667e-01 8.877334296157e-01 8.881080539481e-01 8.884802511290e-01 8.888493477946e-01 8.892160763965e-01 8.895826669976e-01 8.899475330381e-01 8.903073049983e-01 8.906638285688e-01 8.910196112100e-01 8.913728516663e-01 8.917226864688e-01 8.920707974653e-01 8.924145715968e-01 8.927550887479e-01 8.930954904682e-01 8.934338600421e-01 8.937675880018e-01 8.941004562681e-01 8.944293818284e-01 8.947544406269e-01 8.950780851622e-01 8.953999314410e-01 8.957173644757e-01 8.960326319990e-01 8.963448590894e-01 8.966523872332e-01 8.969580879235e-01 8.972636223045e-01 8.975641108965e-01 8.978608067470e-01 8.981556152105e-01 8.984462895199e-01 8.987350532752e-01 8.990218732371e-01 8.993029594368e-01 8.995798966242e-01 8.998555385972e-01 9.001263723071e-01 9.003934563675e-01 9.006588096669e-01 9.009192546113e-01 9.011759975073e-01 9.014308395048e-01 9.016811820493e-01 9.019273868482e-01 9.021717367279e-01 9.024112250017e-01 9.026453781659e-01 9.028774560431e-01 9.031062805215e-01 9.033306902048e-01 9.035516020714e-01 9.037674607680e-01 9.039785741361e-01 9.041881970943e-01 9.043939141958e-01 9.045947516171e-01 9.047919453720e-01 9.049855701717e-01 9.051729471399e-01 9.053579017234e-01 9.055390879535e-01 9.057153369344e-01 9.058875748886e-01 9.060557286369e-01 9.062182850626e-01 9.063767543348e-01 9.065325187924e-01 9.066836155426e-01 9.068301166253e-01 9.069723345259e-01 9.071087374589e-01 9.072411693221e-01 9.073698221197e-01 9.074931970074e-01 9.076124292776e-01 9.077274318600e-01 9.078364245792e-01 9.079404239721e-01 9.080408117890e-01 9.081356266766e-01 9.082262713820e-01 9.083120891137e-01 9.083921420699e-01 9.084678362709e-01 9.085379900181e-01 9.086031046194e-01 9.086635364385e-01 9.087196629364e-01 9.087696594937e-01 9.088147821159e-01 9.088542981329e-01 9.088882163706e-01 9.089168702586e-01 9.089407492524e-01 9.089589682198e-01 9.089721061657e-01 9.089800800087e-01 9.089822845763e-01 9.089785006410e-01 9.089689395473e-01 9.089533648403e-01 9.089327153405e-01 9.089076381267e-01 9.088763359774e-01 9.088395073197e-01 9.087961694783e-01 9.087464908730e-01 9.086906539200e-01 9.086293615400e-01 9.085625398570e-01 9.084906766676e-01 9.084132958180e-01 9.083290861967e-01 9.082387302465e-01 9.081416910955e-01 9.080377184898e-01 9.079294005454e-01 9.078148705215e-01 9.076950454480e-01 9.075685738469e-01 9.074354064184e-01 9.072951340704e-01 9.071487403033e-01 9.069958221547e-01 9.068374050822e-01 9.066738423202e-01 9.065032934638e-01 9.063257911235e-01 9.061416060521e-01 9.059501693737e-01 9.057521414434e-01 9.055487532952e-01 9.053391486202e-01 9.051229043839e-01 9.048999353220e-01 9.046685025403e-01 9.044311314359e-01 9.041872653734e-01 9.039362634314e-01 9.036799145870e-01 9.034166264426e-01 9.031450504894e-01 9.028674548626e-01 9.025825202066e-01 9.022897275768e-01 9.019913590338e-01 9.016852995976e-01 9.013723712026e-01 9.010536826198e-01 9.007268713230e-01 9.003917505175e-01 9.000507204999e-01 8.997015953445e-01 8.993460006345e-01 8.989834079106e-01 8.986132399540e-01 8.982362680978e-01 8.978516678310e-01 8.974583168905e-01 8.970584112358e-01 8.966509746011e-01 8.962370731027e-01 8.958159758583e-01 8.953868755726e-01 8.949488913684e-01 8.945034553307e-01 8.940502401124e-01 8.935904957556e-01 8.931240718206e-01 8.926486866951e-01 8.921644361805e-01 8.916723252003e-01 8.911723053287e-01 8.906652689247e-01 8.901514422384e-01 8.896290593591e-01 8.890983686878e-01 8.885586409238e-01 8.880104622970e-01 8.874561210693e-01 8.868933712345e-01 8.863226076693e-01 8.857435441382e-01 8.851555805044e-01 8.845598489376e-01 8.839569489033e-01 8.833452081952e-01 8.827257251793e-01 8.820978349536e-01 8.814612614946e-01 8.808175276643e-01 8.801649774397e-01 8.795041763837e-01 8.788348321797e-01 8.781564365026e-01 8.774705652093e-01 8.767765275584e-01 8.760735473555e-01 8.753624569613e-01 8.746417715432e-01 8.739118944281e-01 8.731747207163e-01 8.724289406574e-01 8.716742657719e-01 8.709114059185e-01 8.701379760439e-01 8.693564591907e-01 8.685659371294e-01 8.677669912448e-01 8.669599356719e-01 8.661431036452e-01 8.653162352202e-01 8.644812522780e-01 8.636374957466e-01 8.627843230186e-01 8.619228409491e-01 8.610518003681e-01 8.601719392864e-01 8.592825449582e-01 8.583838800488e-01 8.574761300731e-01 8.565597753609e-01 8.556333773235e-01 8.546982633321e-01 8.537530817502e-01 8.527980645813e-01 8.518343312343e-01 8.508614401616e-01 8.498794115912e-01 8.488875000891e-01 8.478852935231e-01 8.468745497290e-01 8.458540286172e-01 8.448237063006e-01 8.437847732576e-01 8.427347959655e-01 8.416759251077e-01 8.406070712966e-01 8.395283855647e-01 8.384408856670e-01 8.373427585230e-01 8.362342956954e-01 8.351164075759e-01 8.339882763731e-01 8.328514711527e-01 8.317040049567e-01 8.305462388993e-01 8.293782902577e-01 8.281993193095e-01 8.270112382544e-01 8.258135282024e-01 8.246045407861e-01 8.233847057915e-01 8.221547813351e-01 8.209149363512e-01 8.196652266093e-01 8.184051262066e-01 8.171341565664e-01 8.158527693693e-01 8.145607568765e-01 8.132582604851e-01 8.119466000583e-01 8.106234796200e-01 8.092899469747e-01 8.079453619502e-01 8.065902351124e-01 8.052255115024e-01 8.038492780519e-01 8.024626385518e-01 8.010652348776e-01 7.996564075599e-01 7.982375986574e-01 7.968079231071e-01 7.953671497280e-01 7.939154631559e-01 7.924521727806e-01 7.909779546780e-01 7.894933584935e-01 7.879973943532e-01 7.864902338790e-01 7.849716132726e-01 7.834417660407e-01 7.819013301080e-01 7.803496968668e-01 7.787870692237e-01 7.772129050017e-01 7.756271739353e-01 7.740308860220e-01 7.724227299415e-01 7.708037960453e-01 7.691732163157e-01 7.675302834586e-01 7.658769239676e-01 7.642118702585e-01 7.625348013513e-01 7.608458495613e-01 7.591464710358e-01 7.574351880976e-01 7.557124792447e-01 7.539776703396e-01 7.522314990134e-01 7.504739026392e-01 7.487044798930e-01 7.469235155185e-01 7.451299853734e-01 7.433253525686e-01 7.415085912782e-01 7.396801738261e-01 7.378400339652e-01 7.359878964221e-01 7.341237177542e-01 7.322483159056e-01 7.303609911354e-01 7.284615690964e-01 7.265501038667e-01 7.246265456025e-01 7.226919063394e-01 7.207449847836e-01 7.187854585033e-01 7.168149938510e-01 7.148316425240e-01 7.128367777676e-01 7.108299101097e-01 7.088109494801e-01 7.067808003886e-01 7.047378160613e-01 7.026834837901e-01 7.006169479304e-01 6.985383072718e-01 6.964484820390e-01 6.943456883005e-01 6.922318704892e-01 6.901059889364e-01 6.879676702399e-01 6.858183903044e-01 6.836565978124e-01 6.814835606595e-01 6.792985434916e-01 6.771016818226e-01 6.748937637980e-01 6.726737587239e-01 6.704420304541e-01 6.681987923377e-01 6.659447778482e-01 6.636783968090e-01 6.614011578112e-01 6.591121081632e-01 6.568116835025e-01 6.545004056005e-01 6.521776292162e-01 6.498436655582e-01 6.474986735783e-01 6.451430605695e-01 6.427766642069e-01 6.403993254223e-01 6.380113505198e-01 6.356125125429e-01 6.332034338238e-01 6.307837519450e-01 6.283535050652e-01 6.259135081522e-01 6.234627465185e-01 6.210020915443e-01 6.185321411873e-01 6.160515620719e-01 6.135625976632e-01 6.110630773260e-01 6.085545199799e-01 6.060370683809e-01 6.035099129752e-01 6.009748534553e-01 5.984300929242e-01 5.958773253673e-01 5.933160446396e-01 5.907460947086e-01 5.881687507801e-01 5.855827003214e-01 5.829897347135e-01 5.803891914031e-01 5.777811081271e-01 5.751664430757e-01 5.725444949219e-01 5.699168180452e-01 5.672823692379e-01 5.646417830071e-01 5.619954349110e-01 5.593428391507e-01 5.566857657687e-01 5.540229610361e-01 5.513555241346e-01 5.486838783070e-01 5.460074031156e-01 5.433278372216e-01 5.406438269020e-01 5.379564971430e-01 5.352678122529e-01 5.325749017255e-01 5.298809614109e-01 5.271839198156e-01 5.244859934404e-01 5.217865744713e-01 5.190857040395e-01 5.163854754249e-01 5.136842414858e-01 5.109840123164e-01 5.082843689470e-01 5.055851526587e-01 5.028892865119e-01 5.001933985690e-01 4.975011685572e-01 4.948114704660e-01 4.921253401625e-01 4.894433244940e-01 4.867649390658e-01 4.840921331130e-01 4.814240440812e-01 4.787626807139e-01 4.761068595853e-01 4.734579254985e-01 4.708170672277e-01 4.681832147388e-01 4.655589135002e-01 4.629429929152e-01 4.603363936880e-01 4.577413165806e-01 4.551553293289e-01 4.525823759733e-01 4.500199954548e-01 4.474708574194e-01 4.449354095788e-01 4.424126326225e-01 4.399051957647e-01 4.374123119997e-01 4.349352441167e-01 4.324750827001e-01 4.300306784440e-01 4.276057253246e-01 4.251972668366e-01 4.228084919347e-01 4.204393444079e-01 4.180899628020e-01 4.157619461030e-01 4.134547567888e-01 4.111707844873e-01 4.089088495401e-01 4.066705335179e-01 4.044565700123e-01 4.022667218791e-01 4.001028495570e-01 3.979644893471e-01 3.958533565582e-01 3.937689668442e-01 3.917123473796e-01 3.896848198477e-01 3.876849186528e-01 3.857159352291e-01 3.837768426780e-01 3.818669102764e-01 3.799902590060e-01 3.781430085527e-01 3.763298022300e-01 3.745479515943e-01 3.727991963695e-01 3.710848936279e-01 3.694023189374e-01 3.677552658075e-01 3.661419782052e-01 3.645636623026e-01 3.630207083210e-01 3.615121581863e-01 3.600399005185e-01 3.586025125247e-01 3.572018650027e-01 3.558367140285e-01 3.545062505709e-01 3.532143167254e-01 3.519554889712e-01 3.507348442525e-01 3.495488501485e-01 3.483982765297e-01 3.472842034035e-01 3.462039847773e-01 3.451611133311e-01 3.441506088365e-01 3.431765678351e-01 3.422365565134e-01 3.413293193606e-01 3.404570840739e-01 3.396146913308e-01 3.388076442204e-01 3.380298921123e-01 3.372846637451e-01 3.365701132012e-01 3.358833224773e-01 3.352288435411e-01 3.345986243049e-01 3.339996681940e-01 3.334251021814e-01 3.328768127455e-01 3.323553907583e-01 3.318539166158e-01 3.313805584220e-01 3.309238109024e-01 3.304923626025e-01 3.300789804495e-01 3.296831662642e-01 3.293087501423e-01 3.289459595009e-01 3.286042900238e-01 3.282717964402e-01 3.279564392775e-01 3.276515748294e-01 3.273563156145e-01 3.270742881955e-01 3.267954052872e-01 3.265291759623e-01 3.262644792972e-01 3.260066898663e-01 3.257523299802e-01 3.254972494231e-01 3.252476297727e-01 3.249927875014e-01 3.247408758561e-01 3.244828850911e-01 3.242218518758e-01 3.239575957178e-01 3.236829694366e-01 3.234050627180e-01 3.231142386180e-01 3.228168796530e-01 3.225058193651e-01 3.221834990687e-01 3.218494402411e-01 3.214976151657e-01 3.211345335638e-01 3.207515321933e-01 3.203537743200e-01 3.199368451776e-01 3.195008316529e-01 3.190470484024e-01 3.185692122567e-01 3.180734594819e-01 3.175522953721e-01 3.170103465575e-01 3.164447819466e-01 3.158543838931e-01 3.152414379346e-01 3.146014799773e-01 3.139377725358e-01 3.132489455372e-01 3.125338180424e-01 3.117946907458e-01 3.110273213667e-01 3.102360911353e-01 3.094187060763e-01 3.085750524813e-01 3.077080716366e-01 3.068132398105e-01 3.058967503634e-01 3.049539514785e-01 3.039888667772e-01 3.030018017818e-01 3.019912704913e-01 3.009626152350e-01 2.999114006198e-01 2.988443299998e-01 2.977585376519e-01 2.966569645796e-01 2.955426679737e-01 2.944128625260e-01 2.932758636680e-01 2.921267599756e-01 2.909728827565e-01 2.898142313606e-01 2.886518095850e-01 2.874934718605e-01 2.863341287519e-01 2.851847459755e-01 2.840410809425e-01 2.829112956050e-01 2.817969639399e-01 2.806998038924e-01 2.796278072854e-01 2.785782816445e-01 2.775620721779e-01 2.765772009375e-01 2.756313856800e-01 2.747286320367e-01 2.738708784565e-01 2.730665392222e-01 2.723157088885e-01 2.716272973163e-01 2.710035843216e-01 2.704492550324e-01 2.699713761920e-01 2.695710852825e-01 2.692570285857e-01 2.690308523952e-01 2.688990208252e-01 2.688653399308e-01 2.689347362199e-01 2.691129959743e-01 2.694015697748e-01 2.698077446739e-01 2.703332568109e-01 2.709831836610e-01 2.717598182463e-01 2.726660861756e-01 2.737075355662e-01 2.748821222715e-01 2.761967861329e-01 2.776496647236e-01 2.792446661763e-01 2.809821840946e-01 2.828614607301e-01 2.848882425337e-01 2.870547869911e-01 2.893683930457e-01 2.918229998723e-01 2.944202735886e-01 2.971598130448e-01 3.000346125824e-01 3.030509123376e-01 3.061973892429e-01 3.094799730476e-01 3.128889704763e-01 3.164246341099e-01 3.200848457128e-01 3.238606367368e-01 3.277566398926e-01 3.317604873339e-01 3.358746394917e-01 3.400912277362e-01 3.444056643540e-01 3.488182000451e-01 3.533153889718e-01 3.579030675239e-01 3.625678982975e-01 3.673089332547e-01 3.721231848432e-01 3.769982714286e-01 3.819412913341e-01 3.869350113773e-01 3.919835617711e-01 3.970780320553e-01 4.022116292629e-01 4.073883147951e-01 4.125891958242e-01 4.178239009478e-01 4.230753831014e-01 4.283454680923e-01 4.336313000249e-01 4.389183854202e-01 4.442171056402e-01 4.495058682709e-01 4.547945943898e-01 4.600705687508e-01 4.653297676164e-01 4.705755810874e-01 4.757896803286e-01 4.809837188203e-01 4.861398029027e-01 4.912615326092e-01 4.963456775371e-01 5.013787490387e-01 5.063717785541e-01 5.113056617215e-01 5.161882494760e-01 5.210106323671e-01 5.257663746267e-01 5.304635514763e-01 5.350827212330e-01 5.396361582468e-01 5.441097234794e-01 5.485041212516e-01 5.528211961194e-01 5.570455260438e-01 5.611919572780e-01 5.652410113400e-01 5.692012024045e-01 5.730672817199e-01 5.768325650604e-01 5.805056224336e-01 5.840707693026e-01 5.875401009706e-01 5.909023465897e-01 5.941586105663e-01 5.973127223336e-01 6.003531004324e-01 6.032916796655e-01 6.061158430291e-01 6.088317629475e-01 6.114402590460e-01 6.139323167095e-01 6.163212078599e-01 6.185929095580e-01 6.207601431728e-01 6.228160998975e-01 6.247613299435e-01 6.266046710115e-01 6.283345757842e-01 6.299663753711e-01 6.314908108739e-01 6.329145588731e-01 6.342418892462e-01 6.354654226165e-01 6.366016960427e-01 6.376397479889e-01 6.385915129853e-01 6.394577440659e-01 6.402367313659e-01 6.409432820894e-01 6.415673457153e-01 6.421249085845e-01 6.426134639342e-01 6.430365116077e-01 6.434067806027e-01 6.437151185671e-01 6.439815132223e-01 6.441989529887e-01 6.443779482985e-01 6.445264827198e-01 6.446405609495e-01 6.447395618652e-01 6.448143924820e-01 6.448817271193e-01 6.449447487582e-01 6.450038020475e-01 6.450756406968e-01 6.451534306280e-01 6.452540625454e-01 6.453788691024e-01 6.455303563158e-01 6.457242142732e-01 6.459518849662e-01 6.462348459352e-01 6.465668546474e-01 6.469579008040e-01 6.474166081994e-01 6.479383909959e-01 6.485411780337e-01 6.492171878212e-01 6.499786339263e-01 6.508296016105e-01 6.517653850780e-01 6.528038552736e-01 6.539320225503e-01 6.551653462019e-01 6.565017996844e-01 6.579378631102e-01 6.594888497952e-01 6.611386845253e-01 6.629044212269e-01 6.647753708153e-01 6.667540982417e-01 6.688472128751e-01 6.710399321209e-01 6.733466564449e-01 6.757525967030e-01 6.782614338174e-01 6.808740324172e-01 6.835761445628e-01 6.863798187748e-01 6.892659060302e-01 6.922408547733e-01 6.952979040590e-01 6.984258388638e-01 7.016317503919e-01 7.048956609929e-01 7.082245335908e-01 7.116057520572e-01 7.150318381868e-01 7.185040864816e-01 7.220034528473e-01 7.255357029514e-01 7.290853677887e-01 7.326468874565e-01 7.362176400146e-01 7.397799747656e-01 7.433389934267e-01 7.468755790424e-01 7.503884024996e-01 7.538711519886e-01 7.573067996999e-01 7.607008793330e-01 7.640319475097e-01 7.673016489426e-01 7.704995080962e-01 7.736130464113e-01 7.766438279811e-01 7.795739931601e-01 7.824039081604e-01 7.851226175041e-01 7.877205830663e-01 7.901981620874e-01 7.925380219657e-01 7.947424549492e-01 7.967986074552e-01 7.987017263177e-01 8.004490901301e-01 8.020265274770e-01 8.034372530876e-01 8.046697225928e-01 8.057194136332e-01 8.065862535618e-01 8.072571571576e-01 8.077371587087e-01 8.080148680799e-01 8.080902795342e-01 8.079619019656e-01 8.076216923963e-01 8.070752541691e-01 8.063130893624e-01 8.053402807892e-01 8.041541296377e-01 8.027526378407e-01 8.011407234911e-01 7.993155717223e-01 7.972826348636e-01 7.950430436991e-01 7.925997868065e-01 7.899592344669e-01 7.871234804548e-01 7.841005996188e-01 7.808958397116e-01 7.775178941040e-01 7.739739097091e-01 7.702739054219e-01 7.664283470793e-01 7.624465306006e-01 7.583430958828e-01 7.541277378785e-01 7.498178029795e-01 7.454256459025e-01 7.409653701005e-01 7.364566621599e-01 7.319138335228e-01 7.273566228561e-01 7.228025923309e-01 7.182700176561e-01 7.137813106189e-01 7.093511190856e-01 7.050069740689e-01 7.007627937086e-01 6.966424807597e-01 6.926656121748e-01 6.888503838849e-01 6.852209339462e-01 6.817903088466e-01 6.785797767312e-01 6.756059085131e-01 6.728810687654e-01 6.704247384682e-01 6.682436967094e-01 6.663522518016e-01 6.647567157607e-01 6.634634420268e-01 6.624791572017e-01 6.617999994743e-01 6.614306344201e-01 6.613642021392e-01 6.615952449030e-01 6.621167963876e-01 6.629150691902e-01 6.639800442171e-01 6.652940061903e-01 6.668406939272e-01 6.685999447509e-01 6.705508596747e-01 6.726726081822e-01 6.749381627847e-01 6.773258481136e-01 6.798082352474e-01 6.823593039026e-01 6.849538535127e-01 6.875631465305e-01 6.901622290719e-01 6.927249224957e-01 6.952243373882e-01 6.976374371119e-01 6.999400989592e-01 7.021085687154e-01 7.041227883508e-01 7.059625483224e-01 7.076098917439e-01 7.090487397208e-01 7.102630699698e-01 7.112423741023e-01 7.119736406796e-01 7.124507968241e-01 7.126674829035e-01 7.126180896014e-01 7.123045614363e-01 7.117251890740e-01 7.108858681887e-01 7.097924215320e-01 7.084520784295e-01 7.068792714455e-01 7.050848336796e-01 7.030876471069e-01 7.009050083042e-01 6.985578629376e-01 6.960716454296e-01 6.934676891335e-01 6.907785572064e-01 6.880283598955e-01 6.852511863476e-01 6.824786286035e-01 6.797415665417e-01 6.770768355076e-01 6.745160935241e-01 6.720945587925e-01 6.698462290173e-01 6.678035766251e-01 6.659988591756e-01 6.644594640053e-01 6.632158592212e-01 6.622915334022e-01 6.617093018863e-01 6.614882904754e-01 6.616423757179e-01 6.621842027902e-01 6.631202413222e-01 6.644548887965e-01 6.661856697766e-01 6.683079372973e-01 6.708107243224e-01 6.736820853956e-01 6.769055885848e-01 6.804565865069e-01 6.843165420453e-01 6.884554333174e-01 6.928475500781e-01 6.974635359895e-01 7.022680223217e-01 7.072364869161e-01 7.123302349547e-01 7.175222925087e-01 7.227823017603e-01 7.280771331263e-01 7.333839795240e-01 7.386721579659e-01 7.439230566198e-01 7.491131877665e-01 7.542268368476e-01 7.592483975328e-01 7.641661490166e-01 7.689789177327e-01 7.736765074122e-01 7.782644249095e-01 7.827475525494e-01 7.871313344851e-01 7.914331360206e-01 7.956637307109e-01 7.998485927505e-01 8.040060814746e-01 8.081627283503e-01 8.123470309337e-01 8.165841729349e-01 8.209094883678e-01 8.253478909694e-01 8.299318342125e-01 8.346880125311e-01 8.396402335048e-01 8.448143645290e-01 8.502246388387e-01 8.558864648193e-01 8.618047196430e-01 8.679811994674e-01 8.744095501851e-01 8.810743419498e-01 8.879565632263e-01 8.950242769356e-01 9.022421150217e-01 9.095642183205e-01 9.169407662987e-01 9.243147519514e-01 9.316217137115e-01 9.387973079424e-01 9.457692369397e-01 9.524670855408e-01 9.588167302212e-01 9.647465953180e-01 9.701899828214e-01 9.750756944678e-01 9.793498589084e-01 9.829536184883e-01 9.858454177052e-01 9.879898998426e-01 9.893605735290e-01 9.899516637648e-01 9.897601909329e-01 9.888077010475e-01 9.871243663343e-01 9.847587349200e-01 9.817791673990e-01 9.782610977162e-01 9.743064685699e-01 9.700209276141e-01 9.655312278179e-01 9.609700956097e-01 9.564759024889e-01 9.521983913547e-01 9.482764174770e-01 9.448546812194e-01 9.420602494184e-01 9.400073038399e-01 9.387941658001e-01 9.384857283500e-01 9.391312395031e-01 9.407364791002e-01 9.432836942820e-01 9.467207021290e-01 9.509604274119e-01 9.558982379296e-01 9.613924924200e-01 9.672936900648e-01 9.734355957887e-01 9.796429522602e-01 9.857484875952e-01 9.915801708971e-01 9.969905484715e-01 1.001840091221e+00 1.006020079064e+00 1.009448886460e+00 1.012071936209e+00 1.013878695013e+00 1.014885823484e+00 1.015155974208e+00 1.014785658606e+00 1.013906070787e+00 1.012686662424e+00 1.011318121468e+00 1.010020294614e+00 1.009022068907e+00 1.008555793427e+00 1.008853786998e+00 1.010121657710e+00 1.012545529484e+00 1.016265901037e+00 1.021378766976e+00 1.027928340177e+00 1.035897395085e+00 1.045220945894e+00 1.055774342784e+00 1.067393540315e+00 1.079879331139e+00 1.093002253775e+00 1.106526384860e+00 1.120205408113e+00 1.133805655015e+00 1.147108311356e+00 1.159914284854e+00 1.172058203701e+00 1.183396177253e+00 1.193826435538e+00 1.203269611848e+00 1.211674395493e+00 1.219020336054e+00 1.225289923524e+00 1.230494647686e+00 1.234639136660e+00 1.237733262071e+00 1.239787459443e+00 1.240790177332e+00 1.240741381635e+00 1.239612019010e+00 1.237380260170e+00 1.234019728079e+00 1.229496493849e+00 1.223809527133e+00 1.216947707013e+00 1.208946347191e+00 1.199864284076e+00 1.189782777512e+00 1.178849419059e+00 1.167212885323e+00 1.155090553535e+00 1.142711111031e+00 1.130319491747e+00 1.118203976339e+00 1.106609998522e+00 1.095821957193e+00 1.086074103254e+00 1.077584267539e+00 1.070562594695e+00 1.065138564087e+00 1.061468560147e+00 1.059626782983e+00 1.059679855708e+00 1.061676922251e+00 1.065599256580e+00 1.071450649009e+00 1.079149490037e+00 1.088613235141e+00 1.099713621848e+00 1.108075231923e+00 1.115380343819e+00 1.123273633209e+00 1.133438299321e+00 1.146676344328e+00 1.162412761958e+00 1.178936263401e+00 1.194268369176e+00 1.207085709903e+00 1.217284163386e+00 1.225979658833e+00 1.234886524079e+00 1.245365075046e+00 1.257686506283e+00 1.270847786704e+00 1.283010499497e+00 1.292378076183e+00 1.298042250313e+00 1.300344254157e+00 1.300644743057e+00 1.300638943875e+00 1.301463422015e+00 1.303076582791e+00 1.304279500424e+00 1.303325248474e+00 1.298774525322e+00 1.290244096367e+00 1.278660485590e+00 1.265866695088e+00 1.253795834822e+00 1.243597555459e+00 1.235106886366e+00 1.226992871930e+00 1.217543245422e+00 1.205619233202e+00 1.191308485502e+00 1.176035662096e+00 1.162002644511e+00 1.151171155585e+00 1.144325597536e+00 1.140684276483e+00 1.138228562731e+00 1.134593761002e+00 1.128099238802e+00 1.117512073882e+00 1.034979112220e+00 9.938822773125e-01 9.464081915466e-01 9.130038945577e-01 9.121216256345e-01 9.434560279059e-01 9.872389670003e-01 1.018686386121e+00 1.021645344641e+00 9.947350366302e-01 9.517975528660e-01 9.170866787111e-01 9.125705660670e-01 9.419853271472e-01 9.875829825630e-01 1.023774316595e+00 1.032300829236e+00 1.009824852544e+00 9.695617321467e-01 9.371151928405e-01 9.375362128801e-01 9.769487041897e-01 1.036931133544e+00 1.088640049316e+00 1.109335118698e+00 1.090859794823e+00 1.041992774731e+00 9.868317136482e-01 9.565188365546e-01 9.712934214063e-01 1.024928133701e+00 1.090655236547e+00 1.140502530109e+00 1.158048911744e+00 1.141957039961e+00 1.104588328051e+00 1.066821349608e+00 1.048655213731e+00 1.058080686405e+00 1.087038356799e+00 1.118673435094e+00 1.138268684344e+00 1.139840215699e+00 1.126951501816e+00 1.109601809521e+00 1.098571614361e+00 1.099628438906e+00 1.110959329769e+00 1.125323067103e+00 1.134851103118e+00 1.134753952729e+00 1.124594166682e+00 1.107449680242e+00 1.088130853643e+00 1.071477255038e+00 1.061061188645e+00 1.058439470164e+00 1.062597487525e+00 1.069850116782e+00 1.074644653515e+00 1.071387017306e+00 1.056986077203e+00 1.032880771687e+00 1.005509167029e+00 9.839701498130e-01 9.750507999350e-01 9.784763882687e-01 9.865014360379e-01 9.888735874997e-01 9.792614710475e-01 9.593398025525e-01 9.384296386510e-01 9.281289237065e-01 9.340212903371e-01 9.506775073015e-01 9.652415081531e-01 9.662518970704e-01 9.510920107939e-01 9.284629380666e-01 9.144297773004e-01 9.221777975901e-01 9.513539876057e-01 9.876941518354e-01 1.013215981348e+00 1.017101370051e+00 1.001096919180e+00 9.786940157287e-01 9.680533459893e-01 9.802240345699e-01 1.011096436838e+00 1.045239744582e+00 1.067262340093e+00 1.070595209763e+00 1.059675067129e+00 1.046269181988e+00 1.041651198964e+00 1.049121853533e+00 1.062641206503e+00 1.072636206594e+00 1.073452475320e+00 1.066795186962e+00 1.059706579475e+00 1.058580744117e+00 1.063626997579e+00 1.068415202667e+00 1.064887137642e+00 1.049677667140e+00 1.027190361486e+00 1.007579344250e+00 1.000034122442e+00 1.005600546759e+00 1.015856799673e+00 1.018797411612e+00 1.006791860863e+00 9.811299317982e-01 9.514759114991e-01 9.302613997180e-01 9.244448660731e-01 9.306773999200e-01 9.383773598370e-01 9.377332551299e-01 9.257184870527e-01 9.072899822331e-01 9.146234748999e-01
 7.926054214881e-01 7.924671055077e-01 7.925122582904e-01 7.928736472034e-01 7.934211966132e-01 7.938502875893e-01 7.939693962350e-01 7.938693099041e-01 7.938025754296e-01 7.939635264838e-01 7.943789116964e-01 7.949111077824e-01 7.953238906020e-01 7.954426871074e-01 7.953252121670e-01 7.952551322111e-01 7.954911915997e-01 7.960291124898e-01 7.966215562439e-01 7.970025369969e-01 7.970808522839e-01 7.969899396084e-01 7.969941440570e-01 7.972980421794e-01 7.978720909505e-01 7.984640220753e-01 7.988170164598e-01 7.988844534370e-01 7.988415704533e-01 7.989293782535e-01 7.992821835348e-01 7.998475514352e-01 8.004108329580e-01 8.007462307114e-01 8.008031885572e-01 8.007695648118e-01 8.009113871594e-01 8.013456124902e-01 8.019541241130e-01 8.024913131996e-01 8.027740977474e-01 8.028154226910e-01 8.028184893866e-01 8.030245893121e-01 8.035169053993e-01 8.041548325355e-01 8.046925685501e-01 8.049715904258e-01 8.050270273614e-01 8.050536701146e-01 8.052807468067e-01 8.058069738529e-01 8.065094256074e-01 8.071145078044e-01 8.074095630739e-01 8.074262013297e-01 8.074234501329e-01 8.076888637174e-01 8.083087530174e-01 8.090877272170e-01 8.096918686436e-01 8.099170406320e-01 8.098723987509e-01 8.098902260261e-01 8.102447869341e-01 8.109289292321e-01 8.116755162950e-01 8.121844150827e-01 8.123508269978e-01 8.123358501402e-01 8.124324701770e-01 8.128319332528e-01 8.134837727721e-01 8.141587502220e-01 8.146347786698e-01 8.148458428929e-01 8.149063243683e-01 8.150323326245e-01 8.153995977300e-01 8.160175364991e-01 8.167152647387e-01 8.172576416591e-01 8.175121383508e-01 8.175517914789e-01 8.176250111522e-01 8.179918720022e-01 8.186996596020e-01 8.195134404888e-01 8.200878304551e-01 8.202594315537e-01 8.202006355055e-01 8.202939647390e-01 8.208212033538e-01 8.217119963300e-01 8.225779485871e-01 8.230412315672e-01 8.230676559976e-01 8.230045307756e-01 8.232789251242e-01 8.240362254126e-01 8.250159585848e-01 8.257724383437e-01 8.260540215928e-01 8.260183952276e-01 8.260935193411e-01 8.265986878745e-01 8.274822012610e-01 8.283809598815e-01 8.289371216435e-01 8.290939323942e-01 8.291252566587e-01 8.293918189065e-01 8.300326543877e-01 8.308669122906e-01 8.315722809960e-01 8.319596678057e-01 8.321064971846e-01 8.322658048491e-01 8.326525655106e-01 8.332747385360e-01 8.339534171585e-01 8.344890181177e-01 8.348168993206e-01 8.350325248765e-01 8.352921370659e-01 8.356956007237e-01 8.362259529153e-01 8.367809840626e-01 8.372567768110e-01 8.376211033071e-01 8.379158848678e-01 8.382221097680e-01 8.386095478062e-01 8.390962671601e-01 8.396309462963e-01 8.401321389817e-01 8.405492828230e-01 8.408983589810e-01 8.412460494411e-01 8.416635489943e-01 8.421721286430e-01 8.427198043475e-01 8.432296216521e-01 8.436673804994e-01 8.440604770206e-01 8.444629817676e-01 8.449173648646e-01 8.454227878957e-01 8.459397221561e-01 8.464273454879e-01 8.468779974731e-01 8.473089974791e-01 8.477412782474e-01 8.481966357504e-01 8.486802455627e-01 8.491762726626e-01 8.496613838320e-01 8.501249057491e-01 8.505730980299e-01 8.510231638578e-01 8.514963402494e-01 8.519926029929e-01 8.524865579960e-01 8.529595017893e-01 8.534186948281e-01 8.538839658417e-01 8.543647608066e-01 8.548541250251e-01 8.553310532536e-01 8.557853838809e-01 8.562326991944e-01 8.566952177368e-01 8.571702570402e-01 8.576374797494e-01 8.580869851480e-01 8.585255355074e-01 8.589703665582e-01 8.594319452812e-01 8.599017412418e-01 8.603582093356e-01 8.608026097847e-01 8.612518753479e-01 8.617158850273e-01 8.621895250794e-01 8.626609875205e-01 8.631215439132e-01 8.635774129326e-01 8.640404617174e-01 8.645124342547e-01 8.649816837520e-01 8.654414994498e-01 8.658981514283e-01 8.663567088002e-01 8.668186845154e-01 8.672810411151e-01 8.677361138177e-01 8.681831648336e-01 8.686305960063e-01 8.690833765926e-01 8.695382750628e-01 8.699904357159e-01 8.704385771622e-01 8.708822819422e-01 8.713256377818e-01 8.717730159720e-01 8.722220173370e-01 8.726687163612e-01 8.731112318604e-01 8.735534824963e-01 8.739955818834e-01 8.744396259078e-01 8.748843930470e-01 8.753249806063e-01 8.757622395699e-01 8.762003562319e-01 8.766396870908e-01 8.770777986972e-01 8.775131022736e-01 8.779446746590e-01 8.783737878187e-01 8.788042116037e-01 8.792348359772e-01 8.796605427964e-01 8.800818753500e-01 8.805025877243e-01 8.809230449646e-01 8.813432959147e-01 8.817623649785e-01 8.821765845710e-01 8.825880163884e-01 8.830012695874e-01 8.834149036728e-01 8.838251697511e-01 8.842333171318e-01 8.846391579903e-01 8.850428321894e-01 8.854469896570e-01 8.858490495876e-01 8.862470850388e-01 8.866415913496e-01 8.870363355376e-01 8.874283642810e-01 8.878175344049e-01 8.882056877417e-01 8.885893633325e-01 8.889709012540e-01 8.893523135741e-01 8.897318440018e-01 8.901076976475e-01 8.904821338623e-01 8.908535091501e-01 8.912212194864e-01 8.915882579107e-01 8.919535463661e-01 8.923151338412e-01 8.926745976754e-01 8.930312725515e-01 8.933838334170e-01 8.937350874192e-01 8.940863085180e-01 8.944327798975e-01 8.947767356672e-01 8.951178833113e-01 8.954559108161e-01 8.957923321469e-01 8.961271247252e-01 8.964563559737e-01 8.967824492222e-01 8.971073311654e-01 8.974273758506e-01 8.977450493318e-01 8.980601351122e-01 8.983713760215e-01 8.986795041078e-01 8.989853778465e-01 8.992877412074e-01 8.995862973908e-01 8.998833734212e-01 9.001756551495e-01 9.004629497571e-01 9.007490342401e-01 9.010318099260e-01 9.013109465471e-01 9.015865431123e-01 9.018577332775e-01 9.021246133854e-01 9.023903593310e-01 9.026524032312e-01 9.029098495250e-01 9.031645384601e-01 9.034150906426e-01 9.036608027498e-01 9.039039409554e-01 9.041442125650e-01 9.043791358302e-01 9.046112096952e-01 9.048389788754e-01 9.050613346756e-01 9.052810476983e-01 9.054975543114e-01 9.057100313872e-01 9.059183398345e-01 9.061224211149e-01 9.063213566545e-01 9.065168769442e-01 9.067090301930e-01 9.068959232115e-01 9.070790083181e-01 9.072585343389e-01 9.074322838518e-01 9.076014343574e-01 9.077671641565e-01 9.079280481728e-01 9.080846234962e-01 9.082371778032e-01 9.083845302974e-01 9.085272940804e-01 9.086653858666e-01 9.087985927443e-01 9.089276275199e-01 9.090522927449e-01 9.091715624908e-01 9.092862608007e-01 9.093959612583e-01 9.095001582275e-01 9.095995442639e-01 9.096944069828e-01 9.097839917303e-01 9.098689570304e-01 9.099494824874e-01 9.100239334324e-01 9.100928862997e-01 9.101569574057e-01 9.102146565380e-01 9.102682389626e-01 9.103173788650e-01 9.103608890879e-01 9.103988015753e-01 9.104318085608e-01 9.104573692120e-01 9.104774879381e-01 9.104929043941e-01 9.105031485031e-01 9.105083935786e-01 9.105081482756e-01 9.105020191133e-01 9.104899741625e-01 9.104713289743e-01 9.104467122818e-01 9.104173731555e-01 9.103828524399e-01 9.103427308708e-01 9.102969655996e-01 9.102442124635e-01 9.101848321957e-01 9.101194137103e-01 9.100486541514e-01 9.099725644860e-01 9.098908040275e-01 9.098031085245e-01 9.097086281774e-01 9.096077095026e-01 9.094996503783e-01 9.093859822251e-01 9.092667039145e-01 9.091416516461e-01 9.090107372166e-01 9.088725426729e-01 9.087269535038e-01 9.085753488456e-01 9.084175608024e-01 9.082533431574e-01 9.080836815492e-01 9.079073092489e-01 9.077237017107e-01 9.075334270492e-01 9.073367177831e-01 9.071320875356e-01 9.069225434518e-01 9.067053333565e-01 9.064819155528e-01 9.062524768197e-01 9.060152816255e-01 9.057709053451e-01 9.055199871378e-01 9.052613949979e-01 9.049969015532e-01 9.047254797805e-01 9.044469149601e-01 9.041618861415e-01 9.038688109059e-01 9.035684147249e-01 9.032611130296e-01 9.029465421741e-01 9.026256700485e-01 9.022979337782e-01 9.019627198531e-01 9.016188353430e-01 9.012676354034e-01 9.009087186845e-01 9.005437812011e-01 9.001725412788e-01 8.997917363170e-01 8.994036510189e-01 8.990073050392e-01 8.986028087634e-01 8.981924463020e-01 8.977749779323e-01 8.973490263360e-01 8.969154171378e-01 8.964725607469e-01 8.960223461413e-01 8.955656790755e-01 8.951006573883e-01 8.946280301007e-01 8.941474425985e-01 8.936575640768e-01 8.931609530130e-01 8.926567851644e-01 8.921446204812e-01 8.916245825243e-01 8.910961376087e-01 8.905592996549e-01 8.900158400908e-01 8.894635757295e-01 8.889033371426e-01 8.883347089222e-01 8.877571571510e-01 8.871720435871e-01 8.865795055284e-01 8.859779831669e-01 8.853684184323e-01 8.847493962336e-01 8.841217574960e-01 8.834866175083e-01 8.828435265294e-01 8.821913483873e-01 8.815311487474e-01 8.808607089873e-01 8.801818051661e-01 8.794950023636e-01 8.787990561469e-01 8.780957508999e-01 8.773822413082e-01 8.766595166269e-01 8.759284633937e-01 8.751887253523e-01 8.744400589532e-01 8.736829865476e-01 8.729161687059e-01 8.721410623465e-01 8.713569736086e-01 8.705628821834e-01 8.697601920978e-01 8.689491148055e-01 8.681280262354e-01 8.672985834103e-01 8.664586427283e-01 8.656092161488e-01 8.647515576778e-01 8.638841587530e-01 8.630083272454e-01 8.621223525117e-01 8.612261088490e-01 8.603217775477e-01 8.594073332278e-01 8.584837383597e-01 8.575511652435e-01 8.566080219644e-01 8.556550686905e-01 8.546933278070e-01 8.537212057280e-01 8.527407861848e-01 8.517494525842e-01 8.507478400391e-01 8.497370245050e-01 8.487157837341e-01 8.476859864484e-01 8.466460282532e-01 8.455947367203e-01 8.445341943970e-01 8.434624221121e-01 8.423813151161e-01 8.412913493701e-01 8.401890442298e-01 8.390768930390e-01 8.379540795914e-01 8.368212762371e-01 8.356791358563e-01 8.345258232861e-01 8.333621836761e-01 8.321879702119e-01 8.310028817481e-01 8.298079825624e-01 8.286028718212e-01 8.273870213113e-01 8.261602593120e-01 8.249225747138e-01 8.236743921307e-01 8.224165517629e-01 8.211468413420e-01 8.198669797791e-01 8.185762241326e-01 8.172736062530e-01 8.159613689841e-01 8.146380282405e-01 8.133034475024e-01 8.119578391504e-01 8.106006992743e-01 8.092323566671e-01 8.078532547414e-01 8.064627685957e-01 8.050611685583e-01 8.036480072529e-01 8.022230658843e-01 8.007879276074e-01 7.993409326105e-01 7.978830891570e-01 7.964132149982e-01 7.949320262416e-01 7.934397166286e-01 7.919356771960e-01 7.904202506584e-01 7.888926547616e-01 7.873539382000e-01 7.858031417958e-01 7.842410071718e-01 7.826664765614e-01 7.810804305184e-01 7.794824243259e-01 7.778731752308e-01 7.762521102666e-01 7.746186230356e-01 7.729735468001e-01 7.713164910974e-01 7.696476631411e-01 7.679663831765e-01 7.662730062684e-01 7.645678290512e-01 7.628501612248e-01 7.611201554484e-01 7.593785628977e-01 7.576237339893e-01 7.558574640084e-01 7.540793546734e-01 7.522884830169e-01 7.504857192416e-01 7.486701418368e-01 7.468420468364e-01 7.450024301639e-01 7.431501405767e-01 7.412851226529e-01 7.394078868238e-01 7.375176862449e-01 7.356159023805e-01 7.337005705511e-01 7.317734707560e-01 7.298341177924e-01 7.278814964908e-01 7.259174193903e-01 7.239400865492e-01 7.219504055528e-01 7.199480784895e-01 7.179331973598e-01 7.159059551001e-01 7.138662073860e-01 7.118135491228e-01 7.097487552555e-01 7.076709972503e-01 7.055816437311e-01 7.034789342386e-01 7.013641655230e-01 6.992368653402e-01 6.970975219312e-01 6.949453092051e-01 6.927808412297e-01 6.906039065193e-01 6.884152656998e-01 6.862138538332e-01 6.840000936478e-01 6.817736015009e-01 6.795357292829e-01 6.772850942778e-01 6.750226020875e-01 6.727482995435e-01 6.704616598612e-01 6.681634417029e-01 6.658535660478e-01 6.635316040180e-01 6.611978036469e-01 6.588527745896e-01 6.564958446589e-01 6.541272789740e-01 6.517477932307e-01 6.493558662900e-01 6.469535434292e-01 6.445396342240e-01 6.421148838371e-01 6.396795227328e-01 6.372329711273e-01 6.347758020676e-01 6.323082685162e-01 6.298296690560e-01 6.273415195840e-01 6.248423034999e-01 6.223336647492e-01 6.198147617841e-01 6.172859708903e-01 6.147479774330e-01 6.121999176225e-01 6.096429660370e-01 6.070766817593e-01 6.045013165712e-01 6.019179295944e-01 5.993251789402e-01 5.967247942099e-01 5.941159616627e-01 5.914989671722e-01 5.888748942964e-01 5.862418803562e-01 5.836029116461e-01 5.809561823193e-01 5.783024340663e-01 5.756426732007e-01 5.729760410336e-01 5.703041210352e-01 5.676256643538e-01 5.649422350319e-01 5.622538295397e-01 5.595597237453e-01 5.568625940834e-01 5.541597742158e-01 5.514532366338e-01 5.487434179551e-01 5.460295611516e-01 5.433136254487e-01 5.405945979644e-01 5.378735141181e-01 5.351505164960e-01 5.324259241752e-01 5.297007884216e-01 5.269737658259e-01 5.242477596650e-01 5.215209038743e-01 5.187953712180e-01 5.160709943934e-01 5.133471711564e-01 5.106263808895e-01 5.079068294121e-01 5.051910458642e-01 5.024787021432e-01 4.997690328941e-01 4.970648408507e-01 4.943646512913e-01 4.916702281640e-01 4.889817243511e-01 4.862994289562e-01 4.836242827841e-01 4.809562637910e-01 4.782965471021e-01 4.756453428825e-01 4.730036506575e-01 4.703720237797e-01 4.677501895227e-01 4.651400038113e-01 4.625406716567e-01 4.599543022177e-01 4.573806387952e-01 4.548198843744e-01 4.522744823471e-01 4.497429571534e-01 4.472273708567e-01 4.447271872296e-01 4.422440466697e-01 4.397786161804e-01 4.373305253441e-01 4.349022641151e-01 4.324922718615e-01 4.301029748291e-01 4.277346777794e-01 4.253864406683e-01 4.230618998784e-01 4.207589662799e-01 4.184799934761e-01 4.162248870207e-01 4.139941803293e-01 4.117893074779e-01 4.096097464669e-01 4.074575046515e-01 4.053322304525e-01 4.032345387879e-01 4.011659228165e-01 3.991249160571e-01 3.971149902707e-01 3.951347195675e-01 3.931842615903e-01 3.912669134636e-01 3.893789513256e-01 3.875248297444e-01 3.857023731986e-01 3.839134818950e-01 3.821578614343e-01 3.804357098823e-01 3.787490072918e-01 3.770952790682e-01 3.754783373378e-01 3.738951804065e-01 3.723472147793e-01 3.708366227204e-01 3.693592111878e-01 3.679204526421e-01 3.665152018609e-01 3.651471685102e-01 3.638157384795e-01 3.625189142192e-01 3.612606293430e-01 3.600352688123e-01 3.588482677207e-01 3.576962711264e-01 3.565794891332e-01 3.554998677416e-01 3.544514763692e-01 3.534417038023e-01 3.524627801702e-01 3.515199849071e-01 3.506100366784e-01 3.497321192112e-01 3.488889272565e-01 3.480737412145e-01 3.472939087612e-01 3.465418536685e-01 3.458206676845e-01 3.451294708140e-01 3.444637238734e-01 3.438299347576e-01 3.432175945235e-01 3.426356234397e-01 3.420755215979e-01 3.415403634559e-01 3.410292022546e-01 3.405362593942e-01 3.400697760529e-01 3.396171536816e-01 3.391880204928e-01 3.387744242187e-01 3.383764427396e-01 3.379973409363e-01 3.376267145424e-01 3.372753404675e-01 3.369299059892e-01 3.365986088742e-01 3.362754383584e-01 3.359582150341e-01 3.356519387531e-01 3.353453796748e-01 3.350488685538e-01 3.347506796445e-01 3.344567940546e-01 3.341628494118e-01 3.338657085685e-01 3.335707247138e-01 3.332671313007e-01 3.329627792711e-01 3.326496569710e-01 3.323305117543e-01 3.320037666775e-01 3.316648437403e-01 3.313189771774e-01 3.309568590705e-01 3.305853054431e-01 3.301975490840e-01 3.297949738680e-01 3.293780542989e-01 3.289410271142e-01 3.284887275416e-01 3.280148871165e-01 3.275221281843e-01 3.270080566587e-01 3.264723106164e-01 3.259156426962e-01 3.253334087476e-01 3.247297853225e-01 3.241009448580e-01 3.234475415807e-01 3.227704384632e-01 3.220649444335e-01 3.213362352715e-01 3.205802827579e-01 3.197972855155e-01 3.189898124225e-01 3.181537278685e-01 3.172933066767e-01 3.164046912691e-01 3.154904179193e-01 3.145518436131e-01 3.135853576834e-01 3.125978157692e-01 3.115823124039e-01 3.105463525715e-01 3.094865918433e-01 3.084047312777e-01 3.073046723179e-01 3.061812310692e-01 3.050438267417e-01 3.038865149388e-01 3.027160217087e-01 3.015311347695e-01 3.003342725048e-01 2.991298625659e-01 2.979149273405e-01 2.966985685192e-01 2.954764352683e-01 2.942556601677e-01 2.930376552726e-01 2.918235493410e-01 2.906206029972e-01 2.894261695259e-01 2.882491566900e-01 2.870893546474e-01 2.859515799910e-01 2.848412344804e-01 2.837594201764e-01 2.827133751433e-01 2.817044932522e-01 2.807398424114e-01 2.798216663658e-01 2.789560737562e-01 2.781479128430e-01 2.773999727240e-01 2.767204813672e-01 2.761110016512e-01 2.755783009941e-01 2.751270841270e-01 2.747623758951e-01 2.744896894295e-01 2.743125836746e-01 2.742388222425e-01 2.742698247994e-01 2.744131331756e-01 2.746714812378e-01 2.750489498042e-01 2.755518045087e-01 2.761801949246e-01 2.769423059051e-01 2.778371534074e-01 2.788704921845e-01 2.800447859383e-01 2.813599361461e-01 2.828230671682e-01 2.844300597121e-01 2.861872643499e-01 2.880911561996e-01 2.901457884435e-01 2.923500729443e-01 2.947011664369e-01 2.972041611007e-01 2.998504871573e-01 3.026463743028e-01 3.055841986839e-01 3.086648112052e-01 3.118862541890e-01 3.152419240657e-01 3.187363950944e-01 3.223573254003e-01 3.261094943077e-01 3.299839557720e-01 3.339776058381e-01 3.380905207877e-01 3.423099146894e-01 3.466414212460e-01 3.510721700638e-01 3.556022124423e-01 3.602266370892e-01 3.649354702036e-01 3.697341305313e-01 3.746048692404e-01 3.795540932739e-01 3.845700727706e-01 3.896483869586e-01 3.947898146895e-01 3.999784592309e-01 4.052218403502e-01 4.105028004517e-01 4.158240150713e-01 4.211794850638e-01 4.265588889921e-01 4.319679081965e-01 4.373877330087e-01 4.428271605895e-01 4.482712387516e-01 4.537180592243e-01 4.591690063100e-01 4.646071763132e-01 4.700421002913e-01 4.754556926279e-01 4.808529806655e-01 4.862271381527e-01 4.915677878452e-01 4.968831877850e-01 5.021536064767e-01 5.073894302616e-01 5.125768094138e-01 5.177134987169e-01 5.228034495617e-01 5.278285976523e-01 5.328011333238e-01 5.377040850237e-01 5.425419140046e-01 5.473103928719e-01 5.519991255508e-01 5.566185626894e-01 5.611497277555e-01 5.656024150086e-01 5.699680513702e-01 5.742410150629e-01 5.784299100508e-01 5.825157580919e-01 5.865136252672e-01 5.904088207918e-01 5.942041537334e-01 5.979004214794e-01 6.014871994429e-01 6.049753753245e-01 6.083506357821e-01 6.116209924260e-01 6.147830807935e-01 6.178307855143e-01 6.207746208037e-01 6.235991831930e-01 6.263193824185e-01 6.289241266427e-01 6.314163139930e-01 6.338023145574e-01 6.360696625169e-01 6.382350482867e-01 6.402846652473e-01 6.422288408598e-01 6.440673107831e-01 6.457950864331e-01 6.474255131453e-01 6.489467197547e-01 6.503732784549e-01 6.517003101335e-01 6.529294461651e-01 6.540725795822e-01 6.551187212350e-01 6.560853575266e-01 6.569656211497e-01 6.577660451852e-01 6.584953769534e-01 6.591465708280e-01 6.597373878441e-01 6.602595714400e-01 6.607255946752e-01 6.611384811915e-01 6.614991014134e-01 6.618215952622e-01 6.620989580524e-01 6.623476399104e-01 6.625673732580e-01 6.627625826636e-01 6.629456578961e-01 6.631120037762e-01 6.632783769907e-01 6.634429466721e-01 6.636129502444e-01 6.637992627430e-01 6.639977670541e-01 6.642272461182e-01 6.644814707349e-01 6.647735834691e-01 6.651094668918e-01 6.654871921481e-01 6.659243703847e-01 6.664128371647e-01 6.669681990060e-01 6.675918184425e-01 6.682840371718e-01 6.690604260101e-01 6.699098245607e-01 6.708505930977e-01 6.718780170657e-01 6.729954976888e-01 6.742139396909e-01 6.755223595812e-01 6.769386811460e-01 6.784515083060e-01 6.800688571677e-01 6.817943146423e-01 6.836181918797e-01 6.855558547830e-01 6.875917039824e-01 6.897352301963e-01 6.919842172819e-01 6.943298561187e-01 6.967832508922e-01 6.993282530904e-01 7.019723072995e-01 7.047088329015e-01 7.075310403823e-01 7.104449401872e-01 7.134320611425e-01 7.165022064714e-01 7.196414863957e-01 7.228459237668e-01 7.261162573390e-01 7.294353079176e-01 7.328096701301e-01 7.362235613853e-01 7.396745314587e-01 7.431583100722e-01 7.466583201836e-01 7.501822734286e-01 7.537083841063e-01 7.572385454886e-01 7.607640380644e-01 7.642707187294e-01 7.677624351722e-01 7.712184291349e-01 7.746406850568e-01 7.780181450641e-01 7.813389849236e-01 7.846033404941e-01 7.877939945856e-01 7.909115701468e-01 7.939429037980e-01 7.968796495961e-01 7.997208681838e-01 8.024481905153e-01 8.050646498789e-01 8.075553467479e-01 8.099151885409e-01 8.121409426992e-01 8.142166103323e-01 8.161462882824e-01 8.179140754933e-01 8.195178617311e-01 8.209539040665e-01 8.222086838630e-01 8.232866456579e-01 8.241733780971e-01 8.248689529217e-01 8.253690210312e-01 8.256645305689e-01 8.257597416392e-01 8.256424945203e-01 8.253165757410e-01 8.247778192126e-01 8.240207240571e-01 8.230498062188e-01 8.218584417413e-01 8.204522579689e-01 8.188274808571e-01 8.169858398025e-01 8.149321231374e-01 8.126639026326e-01 8.101891159129e-01 8.075094236175e-01 8.046298790092e-01 8.015570929928e-01 7.982961583460e-01 7.948564890614e-01 7.912444928106e-01 7.874709922191e-01 7.835449917618e-01 7.794787225992e-01 7.752841824570e-01 7.709724528140e-01 7.665604592851e-01 7.620595548296e-01 7.574897545611e-01 7.528638618977e-01 7.482012494497e-01 7.435207106185e-01 7.388381496516e-01 7.341775394703e-01 7.295554446049e-01 7.249936080204e-01 7.205139120766e-01 7.161341384142e-01 7.118800745522e-01 7.077680051817e-01 7.038212007943e-01 7.000593827640e-01 6.964987050635e-01 6.931639441656e-01 6.900656727155e-01 6.872249705932e-01 6.846533563033e-01 6.823639953604e-01 6.803704426437e-01 6.786768906237e-01 6.772940634583e-01 6.762239112121e-01 6.754687332289e-01 6.750279356875e-01 6.748962981403e-01 6.750705637641e-01 6.755405124093e-01 6.762946530600e-01 6.773213286974e-01 6.786035688793e-01 6.801248915463e-01 6.818634720288e-01 6.838006868354e-01 6.859114819095e-01 6.881725836783e-01 6.905595232182e-01 6.930442410287e-01 6.956026499219e-01 6.982060434545e-01 7.008282289289e-01 7.034425090714e-01 7.060232468688e-01 7.085434989484e-01 7.109794898341e-01 7.133070695872e-01 7.155043279088e-01 7.175504458219e-01 7.194244106125e-01 7.211098308590e-01 7.225892171457e-01 7.238490659482e-01 7.248785623406e-01 7.256657459858e-01 7.262053034190e-01 7.264900219565e-01 7.265188383775e-01 7.262914232678e-01 7.258077706438e-01 7.250767210480e-01 7.241012473795e-01 7.228956339352e-01 7.214698428384e-01 7.198387073725e-01 7.180220750503e-01 7.160363339290e-01 7.139076473074e-01 7.116567678329e-01 7.093117223605e-01 7.069016172618e-01 7.044538857917e-01 7.020036988505e-01 6.995785535835e-01 6.972148983579e-01 6.949460869069e-01 6.928052547144e-01 6.908268755754e-01 6.890413490463e-01 6.874829461628e-01 6.861793080454e-01 6.851599817921e-01 6.844504806295e-01 6.840723125586e-01 6.840472407890e-01 6.843887380136e-01 6.851123091636e-01 6.862242835458e-01 6.877291425832e-01 6.896267007260e-01 6.919130161788e-01 6.945804365161e-01 6.976135749877e-01 7.010002599251e-01 7.047166601712e-01 7.087426249758e-01 7.130529992455e-01 7.176159620154e-01 7.224080207941e-01 7.273919842893e-01 7.325399651361e-01 7.378191135220e-01 7.431951767484e-01 7.486405163087e-01 7.541189307873e-01 7.596064294529e-01 7.650738032917e-01 7.704951000251e-01 7.758508893331e-01 7.811173117783e-01 7.862849320759e-01 7.913349072771e-01 7.962630806030e-01 8.010643739014e-01 8.057355458869e-01 8.102842021765e-01 8.147131374319e-01 8.190389960485e-01 8.232747902086e-01 8.274392566685e-01 8.315585126551e-01 8.356520077582e-01 8.397548559166e-01 8.438920613388e-01 8.480971334275e-01 8.524026771892e-01 8.568367817114e-01 8.614343290494e-01 8.662191212837e-01 8.712192122791e-01 8.764532951169e-01 8.819369398703e-01 8.876815156826e-01 8.936874722604e-01 8.999534699237e-01 9.064650455926e-01 9.132036487706e-01 9.201397881941e-01 9.272360479396e-01 9.344507257369e-01 9.417282520459e-01 9.490128936700e-01 9.562376601132e-01 9.633344255333e-01 9.702297068253e-01 9.768462342352e-01 9.831107423596e-01 9.889434046847e-01 9.942746370572e-01 9.990306874335e-01 1.003149262086e+00 1.006574229257e+00 1.009253142946e+00 1.011153095629e+00 1.012243553795e+00 1.012514649200e+00 1.011966032454e+00 1.010613814959e+00 1.008495460956e+00 1.005656667116e+00 1.002168382868e+00 9.981135080777e-01 9.935949210807e-01 9.887306723163e-01 9.836464802703e-01 9.784914731282e-01 9.734086803285e-01 9.685585739418e-01 9.640938214513e-01 9.601626235643e-01 9.569095772158e-01 9.544523187141e-01 9.529018235859e-01 9.523308356661e-01 9.527879670409e-01 9.542913656527e-01 9.568173527084e-01 9.603195322743e-01 9.647068246826e-01 9.698677397980e-01 9.756642289328e-01 9.819336104690e-01 9.885108244990e-01 9.952121079960e-01 1.001865930782e+00 1.008300287502e+00 1.014359598799e+00 1.019911076051e+00 1.024840216247e+00 1.029071367131e+00 1.032553075716e+00 1.035274921430e+00 1.037264682013e+00 1.038581394685e+00 1.039331147727e+00 1.039643726367e+00 1.039687275920e+00 1.039652775215e+00 1.039744747619e+00 1.040184680292e+00 1.041184496010e+00 1.042953078401e+00 1.045671433716e+00 1.049488467003e+00 1.054518105477e+00 1.060816001153e+00 1.068395273435e+00 1.077209667348e+00 1.087162609706e+00 1.098117840657e+00 1.109891218273e+00 1.122280181401e+00 1.135056344203e+00 1.147987281610e+00 1.160846645674e+00 1.173412102096e+00 1.185491451459e+00 1.196907172910e+00 1.207518429483e+00 1.217213809621e+00 1.225905871021e+00 1.233549704258e+00 1.240105043815e+00 1.245569563052e+00 1.249944178897e+00 1.253235730593e+00 1.255466918275e+00 1.256634412293e+00 1.256750581256e+00 1.255803248188e+00 1.253774111316e+00 1.250648128962e+00 1.246383623407e+00 1.240971599482e+00 1.234383827819e+00 1.226625201385e+00 1.217729038859e+00 1.207735181736e+00 1.196758769901e+00 1.184915439630e+00 1.172390942903e+00 1.159404966716e+00 1.146189460957e+00 1.133047417774e+00 1.120248413712e+00 1.108110936207e+00 1.096929069774e+00 1.086971125288e+00 1.078516737823e+00 1.071758063035e+00 1.066901513415e+00 1.064080048793e+00 1.063384089166e+00 1.064893943444e+00 1.068594561964e+00 1.074485505077e+00 1.082478524944e+00 1.092459273108e+00 1.104278801152e+00 1.113308762656e+00 1.121356108000e+00 1.130066908219e+00 1.141107399161e+00 1.155249412073e+00 1.171879311177e+00 1.189243370735e+00 1.205321815312e+00 1.218768417573e+00 1.229467565923e+00 1.238529490755e+00 1.247673641255e+00 1.258266588903e+00 1.270580784546e+00 1.283612568675e+00 1.295525996687e+00 1.304526725024e+00 1.309714687993e+00 1.311452665483e+00 1.311128786366e+00 1.310465046999e+00 1.310624411178e+00 1.311575983507e+00 1.312108719943e+00 1.310451690362e+00 1.305147865807e+00 1.295803533129e+00 1.283361202485e+00 1.269709479830e+00 1.256840326559e+00 1.245957036822e+00 1.236930336203e+00 1.228430471834e+00 1.218709914500e+00 1.206581523418e+00 1.192088332959e+00 1.176620186039e+00 1.162374951146e+00 1.151348914920e+00 1.144387376231e+00 1.140791095396e+00 1.138621721973e+00 1.135538934657e+00 1.129868155441e+00 1.113165557343e+00 1.015915282692e+00 9.784342635696e-01 9.325662108146e-01 9.071191485407e-01 9.178862571702e-01 9.571862651652e-01 1.000757287304e+00 1.024762613736e+00 1.017455973315e+00 9.831412110824e-01 9.407279553126e-01 9.159530853036e-01 9.256802644909e-01 9.645191058077e-01 1.009192902423e+00 1.035161876183e+00 1.029458780841e+00 9.957718868671e-01 9.540596425800e-01 9.328492098751e-01 9.517903210370e-01 1.005391860928e+00 1.067176738850e+00 1.108234320912e+00 1.110910954833e+00 1.074232756775e+00 1.014586215051e+00 9.619177455994e-01 9.469747519310e-01 9.804603657863e-01 1.044625473524e+00 1.108684200146e+00 1.147930397108e+00 1.152088589110e+00 1.125960609577e+00 1.086211728762e+00 1.054325817080e+00 1.046113023322e+00 1.062846303887e+00 1.092269058179e+00 1.118304144691e+00 1.130289010655e+00 1.126786954767e+00 1.114301170430e+00 1.102842646089e+00 1.100112496267e+00 1.107376912920e+00 1.119654213110e+00 1.129535336699e+00 1.131576048608e+00 1.124495179480e+00 1.110936649695e+00 1.095497869558e+00 1.082369223087e+00 1.073855697159e+00 1.070139238504e+00 1.070040349046e+00 1.071652820531e+00 1.072560534043e+00 1.069976449284e+00 1.061359153066e+00 1.045771859022e+00 1.025109092705e+00 1.004240404025e+00 9.890581687754e-01 9.829255336830e-01 9.839243112967e-01 9.854233303377e-01 9.801815908905e-01 9.651286768938e-01 9.440835987045e-01 9.264737597850e-01 9.216314739901e-01 9.315833488838e-01 9.483897887087e-01 9.591821526532e-01 9.544962143711e-01 9.344846455216e-01 9.102642678384e-01 8.987782425346e-01 9.115983245304e-01 9.451016470082e-01 9.826119262260e-01 1.005947116440e+00 1.005846216524e+00 9.864507888166e-01 9.635506827077e-01 9.561985745534e-01 9.738322083331e-01 1.009124181777e+00 1.044241419820e+00 1.063492945620e+00 1.061848171103e+00 1.046372177467e+00 1.031456503503e+00 1.029438943876e+00 1.042076559501e+00 1.060103220378e+00 1.071187423587e+00 1.068834733540e+00 1.056115018446e+00 1.043048389146e+00 1.039094751182e+00 1.045635554810e+00 1.054781775310e+00 1.055575611580e+00 1.042131905609e+00 1.017940633819e+00 9.942865237196e-01 9.829456513367e-01 9.872298410370e-01 9.990068358248e-01 1.004723224267e+00 9.947851319433e-01 9.693698712656e-01 9.384609226145e-01 9.159997641983e-01 9.104083032202e-01 9.183145753641e-01 9.275727536301e-01 9.265901245725e-01 9.116902119565e-01 8.888094632054e-01 8.907785710515e-01
 7.871763912598e-01 7.870159164260e-01 7.870411629931e-01 7.873869291026e-01 7.879186584197e-01 7.883273859549e-01 7.884258766716e-01 7.883087833717e-01 7.882248866802e-01 7.883669102768e-01 7.887635862327e-01 7.892784514766e-01 7.896735964404e-01 7.897721435154e-01 7.896355823487e-01 7.895507558461e-01 7.897726359021e-01 7.902924484390e-01 7.908651974574e-01 7.912273133097e-01 7.912883517860e-01 7.911802890432e-01 7.911687248531e-01 7.914585359197e-01 7.920170508464e-01 7.925894410933e-01 7.929223885737e-01 7.929737506804e-01 7.929191319978e-01 7.929922556619e-01 7.933271341506e-01 7.938723523115e-01 7.944173387960e-01 7.947365403280e-01 7.947803060464e-01 7.947339567416e-01 7.948595373469e-01 7.952734055365e-01 7.958624140707e-01 7.963843493777e-01 7.966541653899e-01 7.966816592699e-01 7.966691969087e-01 7.968603296253e-01 7.973383665856e-01 7.979612264210e-01 7.984833251540e-01 7.987476007934e-01 7.987893879533e-01 7.988041859438e-01 7.990206542930e-01 7.995350330726e-01 8.002224241799e-01 8.008100206931e-01 8.010898048360e-01 8.010951983376e-01 8.010828714916e-01 8.013364866628e-01 8.019424512645e-01 8.027062879480e-01 8.032951950848e-01 8.035065095117e-01 8.034485944505e-01 8.034549137223e-01 8.037977763603e-01 8.044705689107e-01 8.052055082380e-01 8.057013931109e-01 8.058532749669e-01 8.058232671990e-01 8.059104712294e-01 8.063029603228e-01 8.069474284824e-01 8.076111469836e-01 8.080728334414e-01 8.082703756015e-01 8.083205910096e-01 8.084393399621e-01 8.088009974208e-01 8.094096382542e-01 8.100954719769e-01 8.106252088363e-01 8.108699420053e-01 8.109011517703e-01 8.109665940728e-01 8.113258088187e-01 8.120250212678e-01 8.128292351213e-01 8.133933105741e-01 8.135562085343e-01 8.134899149662e-01 8.135760707164e-01 8.140972515700e-01 8.149810150085e-01 8.158380413314e-01 8.162922744782e-01 8.163115796454e-01 8.162432352749e-01 8.165130950106e-01 8.172647150607e-01 8.182373007345e-01 8.189855902885e-01 8.192595225722e-01 8.192200722683e-01 8.192935367175e-01 8.197958601744e-01 8.206732648480e-01 8.215640316446e-01 8.221136656807e-01 8.222672655746e-01 8.222983660213e-01 8.225648391314e-01 8.232014417540e-01 8.240288265441e-01 8.247277030382e-01 8.251131975322e-01 8.252608648758e-01 8.254216815680e-01 8.258064002077e-01 8.264237957688e-01 8.270971909303e-01 8.276310772592e-01 8.279607544424e-01 8.281791304682e-01 8.284390147195e-01 8.288391603767e-01 8.293666614906e-01 8.299207220551e-01 8.303994564567e-01 8.307675272148e-01 8.310638666245e-01 8.313692855571e-01 8.317560522424e-01 8.322440117021e-01 8.327826746214e-01 8.332879597432e-01 8.337082681416e-01 8.340587722884e-01 8.344081134318e-01 8.348290757296e-01 8.353429269310e-01 8.358956092839e-01 8.364094162443e-01 8.368513615766e-01 8.372482737853e-01 8.376566659791e-01 8.381172448756e-01 8.386292131478e-01 8.391520793814e-01 8.396454595593e-01 8.401022073465e-01 8.405399230025e-01 8.409797153409e-01 8.414436613265e-01 8.419352005339e-01 8.424390227869e-01 8.429307891986e-01 8.434020884437e-01 8.438591977005e-01 8.443195202207e-01 8.448031330917e-01 8.453086306503e-01 8.458100868282e-01 8.462913291412e-01 8.467609644470e-01 8.472380865598e-01 8.477307356828e-01 8.482303410293e-01 8.487171475983e-01 8.491812099568e-01 8.496413759618e-01 8.501176491267e-01 8.506052309426e-01 8.510843240806e-01 8.515464778202e-01 8.519981748782e-01 8.524580079107e-01 8.529353475889e-01 8.534185222430e-01 8.538893746729e-01 8.543485528736e-01 8.548146104109e-01 8.552956703722e-01 8.557853998627e-01 8.562724695402e-01 8.567495723479e-01 8.572222685688e-01 8.577039645073e-01 8.581936407510e-01 8.586802455454e-01 8.591578640553e-01 8.596331524487e-01 8.601108888048e-01 8.605923592728e-01 8.610741729805e-01 8.615483758680e-01 8.620158137585e-01 8.624838025950e-01 8.629582327866e-01 8.634343453174e-01 8.639082566405e-01 8.643780771761e-01 8.648438691941e-01 8.653103707075e-01 8.657806876919e-01 8.662533855750e-01 8.667231066892e-01 8.671904110819e-01 8.676567801070e-01 8.681235681345e-01 8.685927207018e-01 8.690631901003e-01 8.695292144055e-01 8.699925933789e-01 8.704573245126e-01 8.709236855314e-01 8.713889658993e-01 8.718518241021e-01 8.723109632619e-01 8.727684138538e-01 8.732275926298e-01 8.736874029735e-01 8.741421963865e-01 8.745929101209e-01 8.750440497244e-01 8.754944424199e-01 8.759461829674e-01 8.763956904225e-01 8.768415347989e-01 8.772848638068e-01 8.777305044517e-01 8.781769399735e-01 8.786196727643e-01 8.790613507961e-01 8.795009478313e-01 8.799388475048e-01 8.803773483155e-01 8.808147221119e-01 8.812476280797e-01 8.816775927267e-01 8.821083459712e-01 8.825367002333e-01 8.829629045910e-01 8.833876213758e-01 8.838089848425e-01 8.842281372523e-01 8.846484030539e-01 8.850658853581e-01 8.854809738899e-01 8.858947833292e-01 8.863060925578e-01 8.867136583504e-01 8.871213965996e-01 8.875274365967e-01 8.879302722127e-01 8.883315817543e-01 8.887301295013e-01 8.891245454579e-01 8.895196204792e-01 8.899132355375e-01 8.903035205867e-01 8.906912761386e-01 8.910768726482e-01 8.914594395399e-01 8.918412812848e-01 8.922210870602e-01 8.925962420099e-01 8.929686878039e-01 8.933400514671e-01 8.937076087079e-01 8.940721164314e-01 8.944355174995e-01 8.947949796659e-01 8.951513290371e-01 8.955063817965e-01 8.958578350543e-01 8.962066895798e-01 8.965538153496e-01 8.968964347943e-01 8.972348388153e-01 8.975720210575e-01 8.979068324617e-01 8.982376976197e-01 8.985659854593e-01 8.988896823907e-01 8.992104221769e-01 8.995293491944e-01 8.998459855486e-01 9.001577919463e-01 9.004671545570e-01 9.007729713806e-01 9.010743362865e-01 9.013735232514e-01 9.016701483685e-01 9.019622304622e-01 9.022516464311e-01 9.025367188696e-01 9.028169961220e-01 9.030951396662e-01 9.033707690417e-01 9.036424601311e-01 9.039100458919e-01 9.041741572664e-01 9.044334637488e-01 9.046897590373e-01 9.049432617988e-01 9.051913214038e-01 9.054365920370e-01 9.056783598864e-01 9.059145497127e-01 9.061475203375e-01 9.063763571933e-01 9.066011590685e-01 9.068220009774e-01 9.070390523390e-01 9.072514173313e-01 9.074596835976e-01 9.076638226171e-01 9.078628884297e-01 9.080588974927e-01 9.082502423643e-01 9.084369134494e-01 9.086192324884e-01 9.087972251266e-01 9.089701700561e-01 9.091383993223e-01 9.093023356401e-01 9.094619892594e-01 9.096166605276e-01 9.097677235488e-01 9.099128982167e-01 9.100532266700e-01 9.101886702993e-01 9.103183369855e-01 9.104444565061e-01 9.105663988394e-01 9.106826681711e-01 9.107945065541e-01 9.109010821708e-01 9.110008667805e-01 9.110956733134e-01 9.111864317113e-01 9.112718116992e-01 9.113529224252e-01 9.114287352864e-01 9.114990872699e-01 9.115637837138e-01 9.116224011676e-01 9.116752076636e-01 9.117238111489e-01 9.117678009905e-01 9.118062363528e-01 9.118398415653e-01 9.118664742865e-01 9.118865280138e-01 9.119016018251e-01 9.119111867198e-01 9.119160296647e-01 9.119155902838e-01 9.119092479217e-01 9.118967988440e-01 9.118777852099e-01 9.118521937872e-01 9.118214995594e-01 9.117861907986e-01 9.117442751326e-01 9.116972813952e-01 9.116434354217e-01 9.115829121447e-01 9.115158934284e-01 9.114433361286e-01 9.113651185362e-01 9.112812124295e-01 9.111912795349e-01 9.110943001811e-01 9.109911440200e-01 9.108813302149e-01 9.107645983671e-01 9.106427210803e-01 9.105145329117e-01 9.103794164649e-01 9.102389753875e-01 9.100907042393e-01 9.099363452879e-01 9.097749119544e-01 9.096067689557e-01 9.094327086983e-01 9.092523789337e-01 9.090648156459e-01 9.088709512256e-01 9.086698495294e-01 9.084614910017e-01 9.082462152157e-01 9.080249347197e-01 9.077963316278e-01 9.075622343932e-01 9.073204036864e-01 9.070704486269e-01 9.068130650413e-01 9.065487725375e-01 9.062783009473e-01 9.060023724806e-01 9.057168708522e-01 9.054238357433e-01 9.051235403495e-01 9.048151836972e-01 9.045010574363e-01 9.041803027750e-01 9.038509886258e-01 9.035145183303e-01 9.031690508920e-01 9.028165903286e-01 9.024576660906e-01 9.020910954703e-01 9.017170642642e-01 9.013350078092e-01 9.009437848563e-01 9.005468349758e-01 9.001421228168e-01 8.997294863008e-01 8.993095455654e-01 8.988809758602e-01 8.984448235150e-01 8.980021282423e-01 8.975511477614e-01 8.970917180329e-01 8.966241261910e-01 8.961483170014e-01 8.956654468005e-01 8.951748381849e-01 8.946754615337e-01 8.941683313620e-01 8.936524482886e-01 8.931274801309e-01 8.925958268516e-01 8.920554683599e-01 8.915076933378e-01 8.909506997862e-01 8.903843281472e-01 8.898097074305e-01 8.892274025598e-01 8.886362495049e-01 8.880377587262e-01 8.874287029992e-01 8.868113338809e-01 8.861860033060e-01 8.855511153494e-01 8.849087148014e-01 8.842573203574e-01 8.835968098617e-01 8.829279391399e-01 8.822502827760e-01 8.815624213438e-01 8.808668627596e-01 8.801623259188e-01 8.794486288646e-01 8.787262781717e-01 8.779935538484e-01 8.772518667693e-01 8.765021451085e-01 8.757421095551e-01 8.749742250926e-01 8.741963056369e-01 8.734084718766e-01 8.726121011346e-01 8.718061122776e-01 8.709917778043e-01 8.701673652889e-01 8.693329202703e-01 8.684893725580e-01 8.676362488695e-01 8.667735762414e-01 8.659021829516e-01 8.650202097754e-01 8.641281606379e-01 8.632267644922e-01 8.623155875419e-01 8.613949742708e-01 8.604650496689e-01 8.595239123922e-01 8.585727017107e-01 8.576115969961e-01 8.566404935847e-01 8.556596888988e-01 8.546686029695e-01 8.536664409251e-01 8.526537294944e-01 8.516314432739e-01 8.505994439348e-01 8.495569672969e-01 8.485034865089e-01 8.474397495374e-01 8.463651929798e-01 8.452807810185e-01 8.441863437952e-01 8.430808101389e-01 8.419648041055e-01 8.408373058167e-01 8.396999530988e-01 8.385521497673e-01 8.373932417649e-01 8.362237713609e-01 8.350430336917e-01 8.338515360575e-01 8.326493821075e-01 8.314361093181e-01 8.302119308127e-01 8.289767749435e-01 8.277296761844e-01 8.264712977732e-01 8.252022165294e-01 8.239215458729e-01 8.226296890337e-01 8.213265349043e-01 8.200115330707e-01 8.186856521642e-01 8.173485996368e-01 8.159992011007e-01 8.146389203756e-01 8.132673289972e-01 8.118835164200e-01 8.104883482629e-01 8.090816306995e-01 8.076627008690e-01 8.062319989912e-01 8.047896284288e-01 8.033357127096e-01 8.018689329982e-01 8.003908500283e-01 7.988999134912e-01 7.973982780080e-01 7.958839675864e-01 7.943577941020e-01 7.928190091758e-01 7.912683538692e-01 7.897057869134e-01 7.881302569100e-01 7.865428746723e-01 7.849430004302e-01 7.833306236427e-01 7.817052604708e-01 7.800678592284e-01 7.784175979259e-01 7.767549523760e-01 7.750807332137e-01 7.733928840897e-01 7.716928266778e-01 7.699800251075e-01 7.682543505461e-01 7.665164871549e-01 7.647655015043e-01 7.630016408795e-01 7.612250297583e-01 7.594349534511e-01 7.576331885404e-01 7.558172432046e-01 7.539889399699e-01 7.521475138901e-01 7.502931327726e-01 7.484265176293e-01 7.465462637225e-01 7.446527698396e-01 7.427466453872e-01 7.408271425094e-01 7.388946147886e-01 7.369488824973e-01 7.349899475949e-01 7.330180885218e-01 7.310327619133e-01 7.290349169106e-01 7.270236620811e-01 7.249990376641e-01 7.229618998921e-01 7.209115446324e-01 7.188474963817e-01 7.167708858376e-01 7.146808252552e-01 7.125781529995e-01 7.104622782892e-01 7.083328339336e-01 7.061904424600e-01 7.040351119993e-01 7.018666260908e-01 6.996852507280e-01 6.974911851354e-01 6.952838467757e-01 6.930642484689e-01 6.908313261730e-01 6.885861531538e-01 6.863280101750e-01 6.840571581888e-01 6.817739091247e-01 6.794775132361e-01 6.771692936220e-01 6.748478162253e-01 6.725141148165e-01 6.701682514681e-01 6.678102129702e-01 6.654400703850e-01 6.630578809370e-01 6.606642506816e-01 6.582579306592e-01 6.558403007053e-01 6.534109624175e-01 6.509695990861e-01 6.485172592528e-01 6.460532933057e-01 6.435782592719e-01 6.410924425988e-01 6.385947601712e-01 6.360871089683e-01 6.335681732884e-01 6.310388217161e-01 6.284999755191e-01 6.259501129120e-01 6.233904836364e-01 6.208210027378e-01 6.182417429689e-01 6.156537340196e-01 6.130548689640e-01 6.104478897568e-01 6.078318817915e-01 6.052066394486e-01 6.025735213893e-01 5.999315927690e-01 5.972825515424e-01 5.946250589054e-01 5.919600775579e-01 5.892882057783e-01 5.866088683364e-01 5.839236105090e-01 5.812312571043e-01 5.785324166840e-01 5.758285123630e-01 5.731178182286e-01 5.704029055753e-01 5.676825701109e-01 5.649579630072e-01 5.622284953802e-01 5.594953093399e-01 5.567586017911e-01 5.540184454653e-01 5.512757594137e-01 5.485302749043e-01 5.457828702489e-01 5.430344966314e-01 5.402837042309e-01 5.375324836422e-01 5.347806330192e-01 5.320290748609e-01 5.292784087765e-01 5.265273518713e-01 5.237792285502e-01 5.210314173897e-01 5.182869604362e-01 5.155448593827e-01 5.128062369082e-01 5.100718683190e-01 5.073404384656e-01 5.046153564843e-01 5.018946538872e-01 4.991804116859e-01 4.964730948155e-01 4.937720623866e-01 4.910801375215e-01 4.883945061732e-01 4.857195713330e-01 4.830527636770e-01 4.803966627989e-01 4.777518846156e-01 4.751168761602e-01 4.724952885849e-01 4.698855326580e-01 4.672885776267e-01 4.647070052347e-01 4.621382024340e-01 4.595860902352e-01 4.570490786469e-01 4.545288579431e-01 4.520262452551e-01 4.495400771771e-01 4.470747119793e-01 4.446269667511e-01 4.421995448616e-01 4.397935878251e-01 4.374076032863e-01 4.350450041928e-01 4.327037307612e-01 4.303871466504e-01 4.280936565412e-01 4.258253006191e-01 4.235828833452e-01 4.213646634079e-01 4.191748933805e-01 4.170111605822e-01 4.148759402261e-01 4.127699474789e-01 4.106912425715e-01 4.086444012136e-01 4.066256877090e-01 4.046390794580e-01 4.026838469741e-01 4.007587221063e-01 3.988688173950e-01 3.970087533922e-01 3.951847528115e-01 3.933922393852e-01 3.916348008863e-01 3.899125490682e-01 3.882227443026e-01 3.865709879138e-01 3.849515810749e-01 3.833695472351e-01 3.818236129394e-01 3.803120985264e-01 3.788390396821e-01 3.773989277024e-01 3.759986859061e-01 3.746321978877e-01 3.733034839884e-01 3.720120868765e-01 3.707538096169e-01 3.695352898169e-01 3.683489240815e-01 3.672013132192e-01 3.660878216558e-01 3.650087537759e-01 3.639672752223e-01 3.629559629909e-01 3.619839227496e-01 3.610405293219e-01 3.601337542222e-01 3.592583951534e-01 3.584134620641e-01 3.576036605071e-01 3.568191419205e-01 3.560697319465e-01 3.553454382716e-01 3.546517748004e-01 3.539858068969e-01 3.533434270159e-01 3.527317158738e-01 3.521392784108e-01 3.515756332748e-01 3.510320013920e-01 3.505107045812e-01 3.500123405651e-01 3.495285835846e-01 3.490698831778e-01 3.486220656335e-01 3.481951348787e-01 3.477808111664e-01 3.473795348068e-01 3.469942752756e-01 3.466150819531e-01 3.462518506349e-01 3.458917668819e-01 3.455436157713e-01 3.451997378461e-01 3.448591720261e-01 3.445267189325e-01 3.441907045628e-01 3.438605847626e-01 3.435261939427e-01 3.431922963074e-01 3.428555870972e-01 3.425123088853e-01 3.421674689200e-01 3.418108776347e-01 3.414509609958e-01 3.410782793659e-01 3.406965174288e-01 3.403039622219e-01 3.398965955385e-01 3.394783482699e-01 3.390413670118e-01 3.385904248647e-01 3.381212041296e-01 3.376338358523e-01 3.371285689644e-01 3.366011218810e-01 3.360543134910e-01 3.354849286585e-01 3.348936002704e-01 3.342793535757e-01 3.336396181179e-01 3.329771432988e-01 3.322883383119e-01 3.315740488617e-01 3.308344697820e-01 3.300669986442e-01 3.292747447839e-01 3.284532846963e-01 3.276056871405e-01 3.267318011256e-01 3.258284810834e-01 3.249016506434e-01 3.239445913636e-01 3.229636767698e-01 3.219550324547e-01 3.209214831248e-01 3.198637896884e-01 3.187793523381e-01 3.176747847660e-01 3.165442174129e-01 3.153945739777e-01 3.142234249021e-01 3.130327520025e-01 3.118263729876e-01 3.106013600755e-01 3.093655446095e-01 3.081139241397e-01 3.068543804980e-01 3.055857162678e-01 3.043101832005e-01 3.030336206128e-01 3.017529803462e-01 3.004770781345e-01 2.992035982604e-01 2.979388049253e-01 2.966858081604e-01 2.954464627226e-01 2.942265788482e-01 2.930275095049e-01 2.918560049715e-01 2.907132197646e-01 2.896058255887e-01 2.885370503635e-01 2.875107545707e-01 2.865338829118e-01 2.856085403920e-01 2.847409979874e-01 2.839363064329e-01 2.831985915498e-01 2.825347911731e-01 2.819478710664e-01 2.814457390450e-01 2.810315115395e-01 2.807113395187e-01 2.804906343239e-01 2.803733909457e-01 2.803661822377e-01 2.804710316121e-01 2.806964690518e-01 2.810438667128e-01 2.815190612685e-01 2.821260255177e-01 2.828669754680e-01 2.837496712816e-01 2.847716185746e-01 2.859412937663e-01 2.872565700229e-01 2.887231252045e-01 2.903414227247e-01 2.921108782108e-01 2.940368855713e-01 2.961141172784e-01 2.983489412638e-01 3.007361354645e-01 3.032773930141e-01 3.059724652282e-01 3.088159263824e-01 3.118134347360e-01 3.149538258588e-01 3.182431889643e-01 3.216732122864e-01 3.252415841762e-01 3.289485533946e-01 3.327841298963e-01 3.367520820385e-01 3.408408439069e-01 3.450518134565e-01 3.493784950170e-01 3.538137507890e-01 3.583607707786e-01 3.630030789881e-01 3.677475937469e-01 3.725814689072e-01 3.775016239905e-01 3.825066335245e-01 3.875828419987e-01 3.927369363511e-01 3.979509773437e-01 4.032285756223e-01 4.085613344862e-01 4.139417476597e-01 4.193721116237e-01 4.248357128093e-01 4.303405569466e-01 4.358695576215e-01 4.414237584125e-01 4.470002918908e-01 4.525854028319e-01 4.581869973873e-01 4.637852844645e-01 4.693877335926e-01 4.749836234790e-01 4.805655913037e-01 4.861388492508e-01 4.916844475737e-01 4.972130938161e-01 5.027082645897e-01 5.081704863650e-01 5.135994168003e-01 5.189797991912e-01 5.243224234293e-01 5.296087812938e-01 5.348446125582e-01 5.400230050043e-01 5.451356196944e-01 5.501905828133e-01 5.551680204953e-01 5.600803635819e-01 5.649140349047e-01 5.696673371173e-01 5.743437274179e-01 5.789281670510e-01 5.834326977752e-01 5.878414570366e-01 5.921590753974e-01 5.963832856868e-01 6.005047548268e-01 6.045333792173e-01 6.084527848803e-01 6.122738422242e-01 6.159874087731e-01 6.195918862051e-01 6.230933250583e-01 6.264776328474e-01 6.297588447930e-01 6.329238162911e-01 6.359778313754e-01 6.389220172864e-01 6.417473560292e-01 6.444679232472e-01 6.470680319524e-01 6.495607494468e-01 6.519402824265e-01 6.542056396688e-01 6.563657511957e-01 6.584102574168e-01 6.603522326809e-01 6.621844753387e-01 6.639115451759e-01 6.655405865409e-01 6.670621446884e-01 6.684925354797e-01 6.698224940283e-01 6.710617229422e-01 6.722129073143e-01 6.732725155047e-01 6.742566673575e-01 6.751536504629e-01 6.759798723017e-01 6.767332522266e-01 6.774170173035e-01 6.780430457396e-01 6.786044406121e-01 6.791172195455e-01 6.795791334124e-01 6.799964357766e-01 6.803795946824e-01 6.807228499700e-01 6.810450715231e-01 6.813403577722e-01 6.816201438409e-01 6.818913057074e-01 6.821518997325e-01 6.824194556674e-01 6.826874174750e-01 6.829714426317e-01 6.832731642031e-01 6.835957345030e-01 6.839532544704e-01 6.843395551972e-01 6.847716413812e-01 6.852481324265e-01 6.857743966327e-01 6.863619846420e-01 6.870047493345e-01 6.877195989213e-01 6.885018206439e-01 6.893593843783e-01 6.902992667693e-01 6.913164880096e-01 6.924272576700e-01 6.936220151086e-01 6.949118845095e-01 6.962980693857e-01 6.977765210039e-01 6.993609191850e-01 7.010386456456e-01 7.028214721983e-01 7.047058910585e-01 7.066883573071e-01 7.087785764980e-01 7.109631019531e-01 7.132517554569e-01 7.156372795480e-01 7.181177842309e-01 7.206974682840e-01 7.233615155034e-01 7.261204584409e-01 7.289606572052e-01 7.318823114187e-01 7.348842326817e-01 7.379525135446e-01 7.410951687618e-01 7.442953685598e-01 7.475540980651e-01 7.508663010566e-01 7.542188170573e-01 7.576165648922e-01 7.610413081023e-01 7.644952272125e-01 7.679686145256e-01 7.714506033088e-01 7.749423885726e-01 7.784263164021e-01 7.819031269896e-01 7.853617024743e-01 7.887927325515e-01 7.921940930535e-01 7.955487628256e-01 7.988590048792e-01 8.021096069350e-01 8.052938235234e-01 8.084084653494e-01 8.114362532107e-01 8.143802024875e-01 8.172230479493e-01 8.199610868630e-01 8.225892215783e-01 8.250913345234e-01 8.274708527846e-01 8.297104681435e-01 8.318082952650e-01 8.337577499301e-01 8.355457693995e-01 8.371758329201e-01 8.386309012167e-01 8.399114902274e-01 8.410099727025e-01 8.419179669456e-01 8.426365996748e-01 8.431528359450e-01 8.434689683021e-01 8.435781442823e-01 8.434742015195e-01 8.431598716892e-01 8.426245785784e-01 8.418744033970e-01 8.409020174757e-01 8.397067353848e-01 8.382927003705e-01 8.366527926065e-01 8.347946104292e-01 8.327162240884e-01 8.304206113227e-01 8.279118166944e-01 8.251913946463e-01 8.222673692966e-01 8.191431131446e-01 8.158257017093e-01 8.123219876226e-01 8.086419546500e-01 8.047938997883e-01 8.007874395196e-01 7.966357970906e-01 7.923475679170e-01 7.879399945906e-01 7.834251557739e-01 7.788186824126e-01 7.741370109183e-01 7.693952359565e-01 7.646147206304e-01 7.598111190622e-01 7.550052294081e-01 7.502176134846e-01 7.454659960334e-01 7.407760307514e-01 7.361645242617e-01 7.316562912758e-01 7.272721374305e-01 7.230310687990e-01 7.189590862969e-01 7.150717548745e-01 7.113930430649e-01 7.079395278207e-01 7.047289765601e-01 7.017808051017e-01 6.991059320416e-01 6.967215351431e-01 6.946357868853e-01 6.928597210234e-01 6.913995859073e-01 6.902577292081e-01 6.894390968956e-01 6.889415120161e-01 6.887610820893e-01 6.888925579318e-01 6.893267547433e-01 6.900536956622e-01 6.910580620894e-01 6.923258307339e-01 6.938368393808e-01 6.955731632642e-01 6.975120867866e-01 6.996297251835e-01 7.019035862684e-01 7.043059121211e-01 7.068109108058e-01 7.093925946295e-01 7.120232455387e-01 7.146761179645e-01 7.173238724113e-01 7.199403865703e-01 7.225004120251e-01 7.249792962825e-01 7.273526086086e-01 7.295991485418e-01 7.316964592905e-01 7.336255325204e-01 7.353700911719e-01 7.369138273066e-01 7.382431292600e-01 7.393462595727e-01 7.402156826125e-01 7.408437215335e-01 7.412248461209e-01 7.413600523408e-01 7.412469949431e-01 7.408920986852e-01 7.402994101552e-01 7.394773027999e-01 7.384384517741e-01 7.371938075332e-01 7.357634618125e-01 7.341620329338e-01 7.324121685321e-01 7.305381063384e-01 7.285623854193e-01 7.265170891673e-01 7.244250617472e-01 7.223206456339e-01 7.202349844526e-01 7.181996599011e-01 7.162492582726e-01 7.144138827313e-01 7.127304179039e-01 7.112284388801e-01 7.099407278032e-01 7.088978577225e-01 7.081266937619e-01 7.076551529789e-01 7.075036517604e-01 7.076960724085e-01 7.082478065237e-01 7.091706883472e-01 7.104765596998e-01 7.121685529520e-01 7.142494544160e-01 7.167141616358e-01 7.195570724950e-01 7.227649799156e-01 7.263233966820e-01 7.302143592905e-01 7.344127121778e-01 7.388983072564e-01 7.436386742831e-01 7.486068878654e-01 7.537724471901e-01 7.590997400332e-01 7.645616466963e-01 7.701178300114e-01 7.757415286825e-01 7.813991295891e-01 7.870577128488e-01 7.926933553204e-01 7.982734578836e-01 8.037809061567e-01 8.091886602601e-01 8.144827256921e-01 8.196482842508e-01 8.246732895976e-01 8.295556292183e-01 8.342875202187e-01 8.388752258458e-01 8.433250059431e-01 8.476453728035e-01 8.518561904544e-01 8.559694636211e-01 8.600143520889e-01 8.640127049572e-01 8.679962887608e-01 8.719960801709e-01 8.760422068075e-01 8.801737566340e-01 8.844191795540e-01 8.888147179473e-01 8.933894149770e-01 8.981708288999e-01 9.031847122392e-01 9.084461200684e-01 9.139717579393e-01 9.197638395634e-01 9.258221568623e-01 9.321376071261e-01 9.386882854180e-01 9.454504013034e-01 9.523843002176e-01 9.594479261400e-01 9.665868660622e-01 9.737406717588e-01 9.808436984154e-01 9.878219284007e-01 9.946000485819e-01 1.001097396141e+00 1.007235756213e+00 1.012932218079e+00 1.018110601494e+00 1.022697489672e+00 1.026620323558e+00 1.029823374614e+00 1.032250261550e+00 1.033863193156e+00 1.034631754188e+00 1.034540311853e+00 1.033592534159e+00 1.031802576290e+00 1.029207722189e+00 1.025857915403e+00 1.021826109717e+00 1.017204393284e+00 1.012093999212e+00 1.006627266843e+00 1.000935058665e+00 9.951755345724e-01 9.895068697502e-01 9.840923869439e-01 9.791030354361e-01 9.746943975630e-01 9.710236638366e-01 9.682209001285e-01 9.663987449341e-01 9.656458125289e-01 9.660088475361e-01 9.675137446042e-01 9.701367733942e-01 9.738259764660e-01 9.784946324931e-01 9.840193017703e-01 9.902603672472e-01 9.970481197966e-01 1.004208344257e+00 1.011555696282e+00 1.018906692223e+00 1.026091269843e+00 1.032945873858e+00 1.039338980347e+00 1.045156346405e+00 1.050318260120e+00 1.054782256057e+00 1.058533764652e+00 1.061606484116e+00 1.064062540471e+00 1.066004004388e+00 1.067566160293e+00 1.068905569918e+00 1.070210419519e+00 1.071671749486e+00 1.073492979540e+00 1.075869730192e+00 1.078976979110e+00 1.082975022432e+00 1.087977681520e+00 1.094063116418e+00 1.101261051715e+00 1.109545691256e+00 1.118854886942e+00 1.129064300755e+00 1.140025252837e+00 1.151548547457e+00 1.163424897916e+00 1.175440841023e+00 1.187368991364e+00 1.199005796636e+00 1.210149782139e+00 1.220629309921e+00 1.230304376613e+00 1.239050150721e+00 1.246793601559e+00 1.253467376710e+00 1.259046302999e+00 1.263522315687e+00 1.266891008254e+00 1.269181007298e+00 1.270395069508e+00 1.270555812590e+00 1.269671185187e+00 1.267731521923e+00 1.264738789297e+00 1.260655438378e+00 1.255472160096e+00 1.249156846399e+00 1.241690201193e+00 1.233087955005e+00 1.223352623084e+00 1.212564394153e+00 1.200804372001e+00 1.188213167392e+00 1.174989593658e+00 1.161336007427e+00 1.147547970212e+00 1.133902800833e+00 1.120728642788e+00 1.108365360838e+00 1.097119105066e+00 1.087328581580e+00 1.079251377758e+00 1.073146859379e+00 1.069214469888e+00 1.067584732347e+00 1.068378807607e+00 1.071606095244e+00 1.077271925239e+00 1.085295408973e+00 1.095542117933e+00 1.107850852974e+00 1.117392147698e+00 1.126047911097e+00 1.135465793661e+00 1.147302196348e+00 1.162300072164e+00 1.179809014690e+00 1.198034081587e+00 1.214913499556e+00 1.229072472020e+00 1.240384257685e+00 1.249947532285e+00 1.259477784719e+00 1.270341690228e+00 1.282802522534e+00 1.295849333184e+00 1.307644363007e+00 1.316395320750e+00 1.321210797032e+00 1.322478622352e+00 1.321619212053e+00 1.320384772529e+00 1.319967880059e+00 1.320351380920e+00 1.320315381816e+00 1.318064354593e+00 1.312118671382e+00 1.302069353140e+00 1.288863093639e+00 1.274423217174e+00 1.260791165820e+00 1.249220703269e+00 1.239617615739e+00 1.230662630430e+00 1.220580778693e+00 1.208136929976e+00 1.193323071976e+00 1.177475856526e+00 1.162760678787e+00 1.151178007670e+00 1.143616495229e+00 1.139468295170e+00 1.136930043079e+00 1.133708004124e+00 1.127135405797e+00 1.066977797291e+00 1.009973587258e+00 9.630396897806e-01 9.205775523351e-01 9.060417536944e-01 9.277467808624e-01 9.709199272956e-01 1.009652753897e+00 1.023412783291e+00 1.005959682974e+00 9.673220455474e-01 9.302224127731e-01 9.189969728029e-01 9.426283661449e-01 9.871047857396e-01 1.026515736444e+00 1.039655712603e+00 1.019867954712e+00 9.780270248006e-01 9.398649674537e-01 9.338987002178e-01 9.709472317812e-01 1.034200449680e+00 1.092522703507e+00 1.119533090344e+00 1.103726232457e+00 1.051627002183e+00 9.869663440429e-01 9.437297088246e-01 9.481301542445e-01 9.983997448396e-01 1.067394923459e+00 1.124112025007e+00 1.149315994559e+00 1.139749353794e+00 1.106431935352e+00 1.069372296720e+00 1.048288702920e+00 1.052035898112e+00 1.074300517365e+00 1.100060078764e+00 1.116076042321e+00 1.117358312115e+00 1.107972724667e+00 1.097410688206e+00 1.094646222806e+00 1.102664324761e+00 1.117091727736e+00 1.129648814917e+00 1.133264540947e+00 1.125632618423e+00 1.109746297570e+00 1.091966897804e+00 1.078616969183e+00 1.072869583781e+00 1.073749274731e+00 1.077480593251e+00 1.080010955964e+00 1.078715037531e+00 1.072728510352e+00 1.062357704970e+00 1.048418900626e+00 1.032232619663e+00 1.015874855932e+00 1.002104196963e+00 9.932194286763e-01 9.893011729134e-01 9.873198264650e-01 9.822494782088e-01 9.700908288152e-01 9.509476012622e-01 9.303046378150e-01 9.168605806254e-01 9.169876214657e-01 9.292911141523e-01 9.442659242235e-01 9.500421828272e-01 9.396985089236e-01 9.161307502618e-01 8.922505520176e-01 8.847494183823e-01 9.025603604957e-01 9.388073219705e-01 9.753862655399e-01 9.949568703746e-01 9.903879756614e-01 9.682695619400e-01 9.462491430651e-01 9.434295112003e-01 9.668772587846e-01 1.006050846927e+00 1.041370432818e+00 1.057461459654e+00 1.051045923611e+00 1.031624618785e+00 1.015788560670e+00 1.016508655661e+00 1.033887347596e+00 1.055831855152e+00 1.067865136779e+00 1.062980017498e+00 1.045379192193e+00 1.027397212489e+00 1.020871766569e+00 1.028090934994e+00 1.040037095054e+00 1.043615149103e+00 1.031214411901e+00 1.005809052071e+00 9.795505736792e-01 9.659498756031e-01 9.696556443255e-01 9.824274805178e-01 9.894828745851e-01 9.800268339944e-01 9.539128698436e-01 9.219223659701e-01 8.994384805041e-01 8.957046197021e-01 9.064996001911e-01 9.176933043067e-01 9.160432156014e-01 8.976041476102e-01 8.698174520266e-01 8.669000111205e-01
 7.814370240743e-01 7.812521640845e-01 7.812558705390e-01 7.815846713800e-01 7.820979103834e-01 7.824841109626e-01 7.825601839626e-01 7.824239505275e-01 7.823212652078e-01 7.824419996005e-01 7.828182484901e-01 7.833139354417e-01 7.836889490291e-01 7.837649153981e-01 7.836081528646e-01 7.835067193459e-01 7.837120068243e-01 7.842115721591e-01 7.847625172235e-01 7.851034294878e-01 7.851452251437e-01 7.850179136987e-01 7.849888067319e-01 7.852624380096e-01 7.858031381084e-01 7.863529721059e-01 7.866642802180e-01 7.866980342813e-01 7.866290392477e-01 7.866853346911e-01 7.869996452169e-01 7.875229086700e-01 7.880471894825e-01 7.883482037964e-01 7.883767692622e-01 7.883155424351e-01 7.884219982469e-01 7.888134430872e-01 7.893808381830e-01 7.898853191171e-01 7.901398262825e-01 7.901511371006e-01 7.901210397390e-01 7.902948314780e-01 7.907567077269e-01 7.913619649494e-01 7.918660540887e-01 7.921133537432e-01 7.921388956222e-01 7.921401430036e-01 7.923436369314e-01 7.928436562764e-01 7.935134310883e-01 7.940813360737e-01 7.943431864433e-01 7.943354293216e-01 7.943107530033e-01 7.945506440180e-01 7.951397621016e-01 7.958859661313e-01 7.964574309349e-01 7.966518822327e-01 7.965792503196e-01 7.965706415530e-01 7.969000795288e-01 7.975586116415e-01 7.982796300451e-01 7.987600841605e-01 7.988940242765e-01 7.988478566532e-01 7.989225180257e-01 7.993061282575e-01 7.999403728653e-01 8.005895556148e-01 8.010347007490e-01 8.012166776613e-01 8.012533219753e-01 8.013636118337e-01 8.017161203345e-01 8.023133125657e-01 8.029840780189e-01 8.034989209569e-01 8.037313114650e-01 8.037515714389e-01 8.038069789215e-01 8.041556749788e-01 8.048438056868e-01 8.056354203502e-01 8.061870495868e-01 8.063387850884e-01 8.062623664171e-01 8.063392155741e-01 8.068508749973e-01 8.077248233812e-01 8.085705497031e-01 8.090127442438e-01 8.090228311916e-01 8.089466513183e-01 8.092089864980e-01 8.099523397662e-01 8.109147921997e-01 8.116519816890e-01 8.119159184130e-01 8.118703549262e-01 8.119392243396e-01 8.124357906710e-01 8.133040459347e-01 8.141841239157e-01 8.147250023118e-01 8.148726065052e-01 8.149012008013e-01 8.151642670277e-01 8.157937058603e-01 8.166110491153e-01 8.173011099632e-01 8.176821694773e-01 8.178281807460e-01 8.179877032628e-01 8.183674109723e-01 8.189765525462e-01 8.196422540501e-01 8.201713042970e-01 8.205007348845e-01 8.207193281025e-01 8.209758541109e-01 8.213702225027e-01 8.218914063900e-01 8.224421538976e-01 8.229211473296e-01 8.232901401157e-01 8.235852519719e-01 8.238865527103e-01 8.242696470898e-01 8.247564797718e-01 8.252963226388e-01 8.258026174205e-01 8.262230634780e-01 8.265720982482e-01 8.269201373522e-01 8.273423533714e-01 8.278583300361e-01 8.284133040496e-01 8.289279865490e-01 8.293708150445e-01 8.297695176859e-01 8.301799504433e-01 8.306444187587e-01 8.311601333854e-01 8.316855912216e-01 8.321814120889e-01 8.326416949109e-01 8.330832731077e-01 8.335282200975e-01 8.339971376116e-01 8.344940924461e-01 8.350020741240e-01 8.354982202871e-01 8.359738395483e-01 8.364369169613e-01 8.369047296068e-01 8.373957930644e-01 8.379072287938e-01 8.384131180460e-01 8.388997014639e-01 8.393773505288e-01 8.398634840240e-01 8.403644358875e-01 8.408713322919e-01 8.413646218325e-01 8.418363225043e-01 8.423059761280e-01 8.427930189480e-01 8.432900058417e-01 8.437784959003e-01 8.442491716012e-01 8.447123457375e-01 8.451838844132e-01 8.456737335151e-01 8.461672883647e-01 8.466492755786e-01 8.471207510879e-01 8.475999518667e-01 8.480951262701e-01 8.485987801158e-01 8.490976258908e-01 8.495883624213e-01 8.500753619643e-01 8.505717176579e-01 8.510767554977e-01 8.515773277215e-01 8.520698185615e-01 8.525609228090e-01 8.530545091555e-01 8.535529508081e-01 8.540505284552e-01 8.545416806409e-01 8.550256673571e-01 8.555117620104e-01 8.560043516693e-01 8.564992592398e-01 8.569913658118e-01 8.574797196605e-01 8.579652539647e-01 8.584515241624e-01 8.589421109170e-01 8.594349217662e-01 8.599251985417e-01 8.604139168018e-01 8.609014823869e-01 8.613899675950e-01 8.618814184039e-01 8.623742954066e-01 8.628629659450e-01 8.633493741458e-01 8.638379736192e-01 8.643283926328e-01 8.648176749396e-01 8.653047586072e-01 8.657890272582e-01 8.662714672705e-01 8.667567339522e-01 8.672427537676e-01 8.677234111363e-01 8.682009273486e-01 8.686787354787e-01 8.691574918520e-01 8.696362708197e-01 8.701139966926e-01 8.705882708682e-01 8.710605879381e-01 8.715360639883e-01 8.720115761410e-01 8.724847821491e-01 8.729565129092e-01 8.734268377937e-01 8.738963134867e-01 8.743664225048e-01 8.748358156434e-01 8.753007190401e-01 8.757634288505e-01 8.762276066350e-01 8.766892549743e-01 8.771492557466e-01 8.776080422256e-01 8.780638894414e-01 8.785180527947e-01 8.789734889805e-01 8.794273065196e-01 8.798781769798e-01 8.803288666012e-01 8.807769935969e-01 8.812217096843e-01 8.816668961527e-01 8.821112150866e-01 8.825525900378e-01 8.829927111788e-01 8.834306503950e-01 8.838646174765e-01 8.842992124646e-01 8.847339433458e-01 8.851646278649e-01 8.855932306978e-01 8.860209413943e-01 8.864454043966e-01 8.868697197421e-01 8.872923682106e-01 8.877102689431e-01 8.881261773903e-01 8.885418257238e-01 8.889537985924e-01 8.893628086152e-01 8.897716916835e-01 8.901765684180e-01 8.905788070979e-01 8.909800630252e-01 8.913784399158e-01 8.917744474235e-01 8.921691880196e-01 8.925594310080e-01 8.929466960876e-01 8.933325637565e-01 8.937163959037e-01 8.940966375990e-01 8.944749757808e-01 8.948489047715e-01 8.952201887931e-01 8.955909880251e-01 8.959589406494e-01 8.963228102702e-01 8.966843379703e-01 8.970429434045e-01 8.973972688197e-01 8.977506802269e-01 8.981007802656e-01 8.984475860802e-01 8.987920058168e-01 8.991318850599e-01 8.994680681506e-01 8.998024356448e-01 9.001345215231e-01 9.004629459322e-01 9.007880498172e-01 9.011094502169e-01 9.014264150658e-01 9.017416402610e-01 9.020537039421e-01 9.023613016707e-01 9.026665328898e-01 9.029679292438e-01 9.032646247333e-01 9.035587070028e-01 9.038489202133e-01 9.041350024235e-01 9.044185805380e-01 9.046978653068e-01 9.049728486752e-01 9.052444183987e-01 9.055123564744e-01 9.057758602832e-01 9.060359444356e-01 9.062926734964e-01 9.065443684631e-01 9.067922961673e-01 9.070366629893e-01 9.072761118176e-01 9.075113367651e-01 9.077426916061e-01 9.079695224946e-01 9.081928949596e-01 9.084122847840e-01 9.086261656633e-01 9.088361836715e-01 9.090413258300e-01 9.092411363827e-01 9.094376564218e-01 9.096305891225e-01 9.098179802656e-01 9.100019409243e-01 9.101799910617e-01 9.103525229417e-01 9.105205543623e-01 9.106844798362e-01 9.108435037253e-01 9.109988978143e-01 9.111494700101e-01 9.112943628653e-01 9.114341482303e-01 9.115682966138e-01 9.116972400409e-01 9.118225942583e-01 9.119428656711e-01 9.120589454226e-01 9.121698399421e-01 9.122745113738e-01 9.123730792052e-01 9.124668261459e-01 9.125555733843e-01 9.126395583383e-01 9.127192972799e-01 9.127932175784e-01 9.128610107750e-01 9.129230840946e-01 9.129788598736e-01 9.130299218560e-01 9.130761650122e-01 9.131172360052e-01 9.131528682741e-01 9.131823861343e-01 9.132052053156e-01 9.132223417336e-01 9.132337958271e-01 9.132401467011e-01 9.132411278784e-01 9.132368697463e-01 9.132251237955e-01 9.132081974714e-01 9.131845972505e-01 9.131548155147e-01 9.131200881921e-01 9.130791803898e-01 9.130320233509e-01 9.129795967040e-01 9.129197181591e-01 9.128539880759e-01 9.127821513813e-01 9.127032820770e-01 9.126193797462e-01 9.125291227271e-01 9.124316744299e-01 9.123289621492e-01 9.122188612591e-01 9.121017035220e-01 9.119785045128e-01 9.118493291296e-01 9.117138498642e-01 9.115720029940e-01 9.114233111264e-01 9.112662299807e-01 9.111031432950e-01 9.109326898965e-01 9.107572824261e-01 9.105753950543e-01 9.103849646230e-01 9.101875686780e-01 9.099821302474e-01 9.097702418198e-01 9.095526393483e-01 9.093276913639e-01 9.090957543646e-01 9.088558694990e-01 9.086080511545e-01 9.083530984304e-01 9.080921518583e-01 9.078237539290e-01 9.075487777528e-01 9.072650391848e-01 9.069731102361e-01 9.066754888017e-01 9.063706655127e-01 9.060577465458e-01 9.057383964357e-01 9.054099087164e-01 9.050750667951e-01 9.047332640138e-01 9.043833246783e-01 9.040256359976e-01 9.036601250502e-01 9.032862876395e-01 9.029059139485e-01 9.025177926715e-01 9.021213566397e-01 9.017173506117e-01 9.013046360709e-01 9.008838442419e-01 9.004557320212e-01 9.000197801819e-01 8.995761785850e-01 8.991237733249e-01 8.986621665667e-01 8.981933592524e-01 8.977157979913e-01 8.972304976289e-01 8.967373001479e-01 8.962349388601e-01 8.957234828127e-01 8.952041892857e-01 8.946764407553e-01 8.941412346995e-01 8.935966276211e-01 8.930435928242e-01 8.924821586151e-01 8.919120118988e-01 8.913323359683e-01 8.907450104303e-01 8.901488316132e-01 8.895434979297e-01 8.889296498260e-01 8.883060522370e-01 8.876738633990e-01 8.870326624770e-01 8.863827535597e-01 8.857244063496e-01 8.850559798251e-01 8.843785369163e-01 8.836920044305e-01 8.829966091191e-01 8.822925616522e-01 8.815789564673e-01 8.808552260957e-01 8.801226835854e-01 8.793805401899e-01 8.786292309221e-01 8.778691854581e-01 8.770988622609e-01 8.763185512372e-01 8.755291434564e-01 8.747295470738e-01 8.739213137614e-01 8.731034060805e-01 8.722747065015e-01 8.714362643482e-01 8.705872383250e-01 8.697289703182e-01 8.688608859579e-01 8.679826721116e-01 8.670935652417e-01 8.661940277024e-01 8.652848214442e-01 8.643659699731e-01 8.634371569488e-01 8.624964662669e-01 8.615463295546e-01 8.605855612575e-01 8.596147267370e-01 8.586342065156e-01 8.576422794003e-01 8.566397424341e-01 8.556263148940e-01 8.546027490663e-01 8.535687158766e-01 8.525237822151e-01 8.514683959145e-01 8.504013648809e-01 8.493240057641e-01 8.482359791596e-01 8.471366354536e-01 8.460262343356e-01 8.449051640603e-01 8.437721125684e-01 8.426280771244e-01 8.414727918906e-01 8.403059805444e-01 8.391280508752e-01 8.379385099174e-01 8.367376677020e-01 8.355257905414e-01 8.343019513826e-01 8.330667211719e-01 8.318200576551e-01 8.305616643690e-01 8.292919361461e-01 8.280099824725e-01 8.267162680878e-01 8.254109965731e-01 8.240931567295e-01 8.227636916171e-01 8.214227886153e-01 8.200692837325e-01 8.187032838020e-01 8.173257062162e-01 8.159358226307e-01 8.145339935558e-01 8.131196692678e-01 8.116929935711e-01 8.102542926952e-01 8.088031574384e-01 8.073392574023e-01 8.058628610424e-01 8.043739213302e-01 8.028722892418e-01 8.013580103003e-01 7.998304686141e-01 7.982907327130e-01 7.967380463043e-01 7.951728577178e-01 7.935947910516e-01 7.920039402611e-01 7.903999182537e-01 7.887825211370e-01 7.871531663036e-01 7.855099212487e-01 7.838536484807e-01 7.821841071635e-01 7.805014223804e-01 7.788059102732e-01 7.770966133272e-01 7.753737700780e-01 7.736376482518e-01 7.718884291067e-01 7.701264375776e-01 7.683504863600e-01 7.665604426896e-01 7.647583968430e-01 7.629411406907e-01 7.611112493601e-01 7.592674775418e-01 7.574097604447e-01 7.555388349864e-01 7.536537322233e-01 7.517555902721e-01 7.498436379962e-01 7.479176474958e-01 7.459786981168e-01 7.440257962346e-01 7.420587615086e-01 7.400780707371e-01 7.380839723064e-01 7.360758434583e-01 7.340543009072e-01 7.320183433056e-01 7.299689960599e-01 7.279053511640e-01 7.258281243366e-01 7.237378973235e-01 7.216330566207e-01 7.195145346341e-01 7.173831716976e-01 7.152375801484e-01 7.130784358248e-01 7.109059194918e-01 7.087196990213e-01 7.065198901750e-01 7.043065055374e-01 7.020796138914e-01 6.998390452874e-01 6.975850803361e-01 6.953180012043e-01 6.930369721937e-01 6.907438209108e-01 6.884368068185e-01 6.861175036266e-01 6.837842894402e-01 6.814385431217e-01 6.790801162596e-01 6.767081283699e-01 6.743240586725e-01 6.719270544360e-01 6.695176659235e-01 6.670962007184e-01 6.646613014626e-01 6.622154149427e-01 6.597566405932e-01 6.572860557370e-01 6.548043558642e-01 6.523098077585e-01 6.498050777727e-01 6.472877324245e-01 6.447598834356e-01 6.422207659535e-01 6.396701088036e-01 6.371091945092e-01 6.345374779889e-01 6.319552656911e-01 6.293629404636e-01 6.267597869414e-01 6.241483313900e-01 6.215263137857e-01 6.188945038902e-01 6.162543563548e-01 6.136044055673e-01 6.109470855303e-01 6.082795992076e-01 6.056048686057e-01 6.029221101745e-01 6.002306094576e-01 5.975328640588e-01 5.948269213294e-01 5.921151499670e-01 5.893960024341e-01 5.866702535261e-01 5.839395979678e-01 5.812025444488e-01 5.784608920656e-01 5.757134273653e-01 5.729617941127e-01 5.702067190228e-01 5.674464582661e-01 5.646832939108e-01 5.619165290755e-01 5.591477871627e-01 5.563766941504e-01 5.536030277179e-01 5.508289239279e-01 5.480523028195e-01 5.452764952134e-01 5.425002719579e-01 5.397239464503e-01 5.369493313458e-01 5.341745133414e-01 5.314034340050e-01 5.286329460995e-01 5.258657938298e-01 5.231027706402e-01 5.203423948015e-01 5.175880364752e-01 5.148372001344e-01 5.120931942069e-01 5.093545191864e-01 5.066219382577e-01 5.038987823014e-01 5.011812465345e-01 4.984738792220e-01 4.957749575406e-01 4.930855536818e-01 4.904076863927e-01 4.877391629459e-01 4.850839799560e-01 4.824401615163e-01 4.798098063536e-01 4.771933495187e-01 4.745904653409e-01 4.720039918363e-01 4.694317129087e-01 4.668769204497e-01 4.643391347610e-01 4.618183797995e-01 4.593181609742e-01 4.568342535012e-01 4.543728231981e-01 4.519307016492e-01 4.495101294093e-01 4.471127320435e-01 4.447355853791e-01 4.423848967516e-01 4.400551617224e-01 4.377522705228e-01 4.354748142398e-01 4.332217995287e-01 4.309983955534e-01 4.287993386757e-01 4.266302764575e-01 4.244895006696e-01 4.223769494463e-01 4.202962896540e-01 4.182434477085e-01 4.162247730214e-01 4.142350723601e-01 4.122786324145e-01 4.103553023254e-01 4.084631140918e-01 4.066072071851e-01 4.047818787184e-01 4.029935792466e-01 4.012388166267e-01 3.995187976079e-01 3.978363812408e-01 3.961856339305e-01 3.945749949620e-01 3.929968555592e-01 3.914576626194e-01 3.899549400099e-01 3.884860206477e-01 3.870580097028e-01 3.856616398079e-01 3.843061562477e-01 3.829849887282e-01 3.817002310714e-01 3.804539151621e-01 3.792400277478e-01 3.780676088589e-01 3.769251680225e-01 3.758223143340e-01 3.747529784081e-01 3.737174277295e-01 3.727196171553e-01 3.717499769652e-01 3.708193624591e-01 3.699168889903e-01 3.690488625652e-01 3.682123612126e-01 3.674037194595e-01 3.666302991432e-01 3.658793558808e-01 3.651636874425e-01 3.644704329662e-01 3.638062967059e-01 3.631688508782e-01 3.625523551446e-01 3.619652772336e-01 3.613941037318e-01 3.608505451799e-01 3.603234411318e-01 3.598167726908e-01 3.593304267397e-01 3.588566399312e-01 3.584047501947e-01 3.579614251080e-01 3.575359553285e-01 3.571210258926e-01 3.567158175927e-01 3.563237238559e-01 3.559344447484e-01 3.555578305902e-01 3.551813383337e-01 3.548128486836e-01 3.544460377016e-01 3.540794080619e-01 3.537162034925e-01 3.533474895270e-01 3.529812320010e-01 3.526069031182e-01 3.522294981680e-01 3.518462597726e-01 3.514531818528e-01 3.510546025521e-01 3.506419723468e-01 3.502208932461e-01 3.497847082349e-01 3.493356398681e-01 3.488725639596e-01 3.483913412694e-01 3.478946603352e-01 3.473785403765e-01 3.468439837182e-01 3.462896131928e-01 3.457129685475e-01 3.451158010499e-01 3.444944395238e-01 3.438499677775e-01 3.431817620432e-01 3.424871549944e-01 3.417686096059e-01 3.410214654659e-01 3.402501864998e-01 3.394507329726e-01 3.386235828049e-01 3.377703561989e-01 3.368872310117e-01 3.359791153366e-01 3.350404091293e-01 3.340758085885e-01 3.330836034080e-01 3.320621896841e-01 3.310169943437e-01 3.299414132831e-01 3.288431962127e-01 3.277179636387e-01 3.265681479140e-01 3.253962109098e-01 3.241995949214e-01 3.229852054179e-01 3.217472711133e-01 3.204935222237e-01 3.192216227273e-01 3.179343031509e-01 3.166353729016e-01 3.153220977140e-01 3.140029848247e-01 3.126737996004e-01 3.113418915242e-01 3.100083010242e-01 3.086747619401e-01 3.073472360109e-01 3.060253456014e-01 3.047152212589e-01 3.034190395026e-01 3.021408106017e-01 3.008843393939e-01 2.996532264635e-01 2.984528178717e-01 2.972863553448e-01 2.961586457676e-01 2.950746272433e-01 2.940379158141e-01 2.930556891043e-01 2.921308301129e-01 2.912699690674e-01 2.904779985732e-01 2.897599550329e-01 2.891221933606e-01 2.885680887471e-01 2.881056642464e-01 2.877376855266e-01 2.874710992650e-01 2.873109995347e-01 2.872625917178e-01 2.873308246631e-01 2.875191629626e-01 2.878364939305e-01 2.882821367413e-01 2.888652129995e-01 2.895860317645e-01 2.904506818826e-01 2.914622039010e-01 2.926215380366e-01 2.939354002465e-01 2.954006588237e-01 2.970249735452e-01 2.988046265974e-01 3.007439152279e-01 3.028437732660e-01 3.051012395687e-01 3.075207603279e-01 3.100964181083e-01 3.128333217580e-01 3.157246203783e-01 3.187712962798e-01 3.219722187578e-01 3.253199843324e-01 3.288186717413e-01 3.324583451787e-01 3.362407420075e-01 3.401596221507e-01 3.442097980941e-01 3.483926338177e-01 3.526953881681e-01 3.571232518982e-01 3.616630075533e-01 3.663137562832e-01 3.710720235798e-01 3.759267642942e-01 3.808829485643e-01 3.859226018673e-01 3.910513702654e-01 3.962578059850e-01 4.015358559381e-01 4.068875579308e-01 4.122960217043e-01 4.177688677357e-01 4.232882206636e-01 4.288566037723e-01 4.344680824502e-01 4.401114275717e-01 4.457921548271e-01 4.514912325129e-01 4.572160236134e-01 4.629532362131e-01 4.686988356675e-01 4.744535350865e-01 4.802014622823e-01 4.859510439457e-01 4.916848773279e-01 4.974056479100e-01 5.031093580100e-01 5.087826114794e-01 5.144352957556e-01 5.200464752370e-01 5.256251498048e-01 5.311604082438e-01 5.366456264056e-01 5.420873423759e-01 5.474654612439e-01 5.527928950547e-01 5.580523852096e-01 5.632474391195e-01 5.683748570267e-01 5.734224872865e-01 5.784016451172e-01 5.832938083047e-01 5.881070301474e-01 5.928338183858e-01 5.974682880553e-01 6.020169556500e-01 6.064636392970e-01 6.108196304208e-01 6.150733373400e-01 6.192246456769e-01 6.232765147472e-01 6.272165664916e-01 6.310570527856e-01 6.347827452227e-01 6.384017875288e-01 6.419107623113e-01 6.453032005025e-01 6.485902381337e-01 6.517555385197e-01 6.548139274384e-01 6.577548170647e-01 6.605804041378e-01 6.632962518273e-01 6.658920966344e-01 6.683811298147e-01 6.707529278002e-01 6.730144329107e-01 6.751692433669e-01 6.772088278841e-01 6.791488570066e-01 6.809764741791e-01 6.827053744157e-01 6.843325197122e-01 6.858571425847e-01 6.872930354888e-01 6.886276842784e-01 6.898782196420e-01 6.910387234622e-01 6.921156173721e-01 6.931169152641e-01 6.940359770056e-01 6.948901309673e-01 6.956719125918e-01 6.963925856565e-01 6.970572424159e-01 6.976625310273e-01 6.982256473691e-01 6.987393635976e-01 6.992172482167e-01 6.996625160125e-01 7.000761735782e-01 7.004726948240e-01 7.008459284766e-01 7.012138057277e-01 7.015729005895e-01 7.019319896258e-01 7.023005500768e-01 7.026751150805e-01 7.030729212008e-01 7.034895686149e-01 7.039358690631e-01 7.044190396546e-01 7.049364105034e-01 7.055042611091e-01 7.061179315814e-01 7.067881455488e-01 7.075192434124e-01 7.083113108313e-01 7.091777229166e-01 7.101121495534e-01 7.111267431241e-01 7.122214502401e-01 7.133978229411e-01 7.146664449657e-01 7.160181290454e-01 7.174666560204e-01 7.190077070866e-01 7.206420087619e-01 7.223779659832e-01 7.242053207224e-01 7.261359621749e-01 7.281616288190e-01 7.302861076705e-01 7.325101086265e-01 7.348249966489e-01 7.372404647749e-01 7.397438076787e-01 7.423394106414e-01 7.450237093543e-01 7.477885078770e-01 7.506395209065e-01 7.535633793819e-01 7.565626615958e-01 7.596306760989e-01 7.627598627795e-01 7.659523045958e-01 7.691925491110e-01 7.724848460974e-01 7.758172915190e-01 7.791832686433e-01 7.825826682535e-01 7.859986227602e-01 7.894345392542e-01 7.928766554546e-01 7.963184075483e-01 7.997580691836e-01 8.031777530221e-01 8.065809365362e-01 8.099517858000e-01 8.132854308656e-01 8.165757534410e-01 8.198085202351e-01 8.229847671031e-01 8.260873765365e-01 8.291133219860e-01 8.320549474709e-01 8.348987214169e-01 8.376452353246e-01 8.402769390352e-01 8.427932690618e-01 8.451838858459e-01 8.474373516477e-01 8.495550263942e-01 8.515190181779e-01 8.533297800569e-01 8.549775077240e-01 8.564529754192e-01 8.577560731578e-01 8.588719441272e-01 8.598029487314e-01 8.605387012784e-01 8.610725176597e-01 8.614058208805e-01 8.615259448828e-01 8.614358802352e-01 8.611281766948e-01 8.605996054696e-01 8.598518165199e-01 8.588757089327e-01 8.576768067052e-01 8.562500388308e-01 8.545976408163e-01 8.527198276428e-01 8.506154409277e-01 8.482908097581e-01 8.457459805738e-01 8.429857197662e-01 8.400142399934e-01 8.368366716586e-01 8.334625286215e-01 8.298949542605e-01 8.261449188557e-01 8.222209026632e-01 8.181329163823e-01 8.138940181122e-01 8.095147102540e-01 8.050106258400e-01 8.003931438580e-01 7.956811670169e-01 7.908885927213e-01 7.860351702712e-01 7.811370440823e-01 7.762136979865e-01 7.712869950515e-01 7.663745566362e-01 7.615002529177e-01 7.566846661649e-01 7.519483135875e-01 7.473167220983e-01 7.428083595303e-01 7.384489176675e-01 7.342571748341e-01 7.302555556757e-01 7.264659774936e-01 7.229055425487e-01 7.195955452018e-01 7.165505582653e-01 7.137870155085e-01 7.113191959689e-01 7.091562223255e-01 7.073107557274e-01 7.057872985753e-01 7.045914681482e-01 7.037250691771e-01 7.031871317224e-01 7.029748473702e-01 7.030815258009e-01 7.034989023727e-01 7.042148380811e-01 7.052168611973e-01 7.064869981855e-01 7.080079647692e-01 7.097605379926e-01 7.117199869291e-01 7.138639825864e-01 7.161682668420e-01 7.186056079093e-01 7.211513083978e-01 7.237760569564e-01 7.264542360174e-01 7.291575414717e-01 7.318601574156e-01 7.345346654929e-01 7.371569546890e-01 7.396990926231e-01 7.421401789670e-01 7.444579599264e-01 7.466303612837e-01 7.486397291377e-01 7.504678267179e-01 7.521015525409e-01 7.535268942049e-01 7.547320312573e-01 7.557107682941e-01 7.564552466786e-01 7.569647486551e-01 7.572364062903e-01 7.572711858425e-01 7.570768289639e-01 7.566553854887e-01 7.560218147830e-01 7.551841244013e-01 7.541584569919e-01 7.529629197312e-01 7.516150253829e-01 7.501407335665e-01 7.485592343008e-01 7.468995208016e-01 7.451899251945e-01 7.434573162201e-01 7.417357682621e-01 7.400529902177e-01 7.384443056841e-01 7.369410487560e-01 7.355758991907e-01 7.343826727552e-01 7.333896816720e-01 7.326310463406e-01 7.321303850939e-01 7.319179971895e-01 7.320169298958e-01 7.324456524766e-01 7.332254648258e-01 7.343669019979e-01 7.358828293368e-01 7.377782470949e-01 7.400552054513e-01 7.427114763604e-01 7.457399883696e-01 7.491322138734e-01 7.528708726335e-01 7.569419144222e-01 7.613200623133e-01 7.659820633965e-01 7.709024730031e-01 7.760480635939e-01 7.813929116410e-01 7.868983700658e-01 7.925354932187e-01 7.982684307958e-01 8.040624575269e-01 8.098880719378e-01 8.157085517408e-01 8.214991775320e-01 8.272267221742e-01 8.328679909753e-01 8.384013092004e-01 8.438041022841e-01 8.490648505747e-01 8.541655933596e-01 8.591030363051e-01 8.638725399427e-01 8.684730599822e-01 8.729147535562e-01 8.772007110155e-01 8.813513965984e-01 8.853821526870e-01 8.893169128235e-01 8.931847489132e-01 8.970104391947e-01 9.008330949069e-01 9.046820424391e-01 9.085955227173e-01 9.126096351904e-01 9.167588489652e-01 9.210784058889e-01 9.255963519370e-01 9.303429336292e-01 9.353377529463e-01 9.405961107175e-01 9.461292678735e-01 9.519340179397e-01 9.580057031291e-01 9.643252566524e-01 9.708669060237e-01 9.775950609636e-01 9.844644676181e-01 9.914217636488e-01 9.984030523805e-01 1.005341232751e+00 1.012158892342e+00 1.018779481567e+00 1.025116327059e+00 1.031087161056e+00 1.036607378650e+00 1.041591641279e+00 1.045966258572e+00 1.049654110502e+00 1.052593280537e+00 1.054727240136e+00 1.056010252421e+00 1.056415515665e+00 1.055922156217e+00 1.054534715601e+00 1.052268290447e+00 1.049159526705e+00 1.045267324417e+00 1.040662510258e+00 1.035446053953e+00 1.029726848001e+00 1.023642164643e+00 1.017339571984e+00 1.010977912462e+00 1.004734938739e+00 9.987817967619e-01 9.933033329620e-01 9.884692345111e-01 9.844415836162e-01 9.813699832666e-01 9.793680411766e-01 9.785345442959e-01 9.789226545663e-01 9.805539904268e-01 9.834120199530e-01 9.874345315460e-01 9.925341820050e-01 9.985796439234e-01 1.005422550911e+00 1.012887592655e+00 1.020786007114e+00 1.028931938395e+00 1.037129532488e+00 1.045204764908e+00 1.052992803038e+00 1.060351319621e+00 1.067173253056e+00 1.073372260613e+00 1.078908306706e+00 1.083770307279e+00 1.087986735694e+00 1.091626196998e+00 1.094781653303e+00 1.097589229522e+00 1.100198561812e+00 1.102781782757e+00 1.105523049689e+00 1.108597288443e+00 1.112183972945e+00 1.116431055912e+00 1.121464185238e+00 1.127373860608e+00 1.134198188101e+00 1.141947546732e+00 1.150565621192e+00 1.159967339662e+00 1.170021246412e+00 1.180558657760e+00 1.191400127732e+00 1.202334813601e+00 1.213162352658e+00 1.223676602001e+00 1.233686307109e+00 1.243030171800e+00 1.251552502476e+00 1.259150955223e+00 1.265730973987e+00 1.271237886725e+00 1.275649185464e+00 1.278942652556e+00 1.281144328873e+00 1.282259114018e+00 1.282315985712e+00 1.281341450474e+00 1.279336227065e+00 1.276325238351e+00 1.272284148088e+00 1.267210435714e+00 1.261081165199e+00 1.253863778213e+00 1.245565307644e+00 1.236162922541e+00 1.225701411094e+00 1.214232842484e+00 1.201847553579e+00 1.188713104725e+00 1.174995191356e+00 1.160957564886e+00 1.146872286973e+00 1.133054438862e+00 1.119867877517e+00 1.107640645583e+00 1.096753130225e+00 1.087521524047e+00 1.080252097215e+00 1.075213915239e+00 1.072585177242e+00 1.072534156929e+00 1.075112288331e+00 1.080339684730e+00 1.088156364504e+00 1.098422313926e+00 1.110970920766e+00 1.120837353536e+00 1.129925678869e+00 1.139886867881e+00 1.152374351624e+00 1.168108176679e+00 1.186405520587e+00 1.205433497937e+00 1.223090768768e+00 1.237972359500e+00 1.249936909586e+00 1.260070889223e+00 1.270078178097e+00 1.281319206570e+00 1.294041612998e+00 1.307218308337e+00 1.319004253647e+00 1.327609163758e+00 1.332146857935e+00 1.333028440338e+00 1.331710917541e+00 1.329981227693e+00 1.329062493745e+00 1.328957801301e+00 1.328442701125e+00 1.325700816398e+00 1.319228293999e+00 1.308598887936e+00 1.294753858930e+00 1.279638210139e+00 1.265332580859e+00 1.253130707536e+00 1.242973084080e+00 1.233553369070e+00 1.223079321134e+00 1.210273174741e+00 1.195073058286e+00 1.178751884093e+00 1.163412696119e+00 1.151018808116e+00 1.142459437865e+00 1.137186310905e+00 1.133585082226e+00 1.130045202542e+00 1.121210424042e+00 1.021343114099e+00 9.905618568248e-01 9.453287015640e-01 9.118070682447e-01 9.103659742332e-01 9.409847000851e-01 9.835721534299e-01 1.013344935587e+00 1.014871831968e+00 9.881417741641e-01 9.486105004747e-01 9.210056970557e-01 9.251352647504e-01 9.604771216095e-01 1.006256393012e+00 1.036761207130e+00 1.035773567031e+00 1.003543446667e+00 9.578946381406e-01 9.285975680150e-01 9.404974997020e-01 9.932074856759e-01 1.060703445550e+00 1.110690103743e+00 1.121291117063e+00 1.087899669019e+00 1.024732665493e+00 9.621766783250e-01 9.352803610928e-01 9.610168842721e-01 1.024166452580e+00 1.091822094365e+00 1.136039549805e+00 1.144528261863e+00 1.121602750994e+00 1.084388432037e+00 1.054908210377e+00 1.048452301088e+00 1.064781313378e+00 1.090282418480e+00 1.108894290601e+00 1.111707180064e+00 1.100360080788e+00 1.084926941403e+00 1.077637746256e+00 1.085272663177e+00 1.104872613434e+00 1.126146562614e+00 1.138052934391e+00 1.134437375717e+00 1.116440711618e+00 1.091473393262e+00 1.069654918312e+00 1.058840504564e+00 1.060739971686e+00 1.070757967708e+00 1.081284305993e+00 1.085850186503e+00 1.081505069581e+00 1.069040533910e+00 1.051734492831e+00 1.033553910973e+00 1.017783346358e+00 1.006268057810e+00 9.993102843692e-01 9.956987787269e-01 9.928311676994e-01 9.872897002350e-01 9.760661787576e-01 9.584084727631e-01 9.372206185794e-01 9.188853167173e-01 9.104074736610e-01 9.146815869875e-01 9.273574818546e-01 9.384605600115e-01 9.380834762984e-01 9.223083547278e-01 8.966601309301e-01 8.750965176601e-01 8.728320209688e-01 8.952826967866e-01 9.326115788856e-01 9.663301147709e-01 9.808444542541e-01 9.715628881238e-01 9.474399481917e-01 9.274288310474e-01 9.298385400601e-01 9.588525489174e-01 1.001046959876e+00 1.035868012785e+00 1.048779117976e+00 1.038284976927e+00 1.015920810338e+00 9.998382775432e-01 1.003133629096e+00 1.024320883056e+00 1.049158411772e+00 1.061821562654e+00 1.055168510783e+00 1.034273900252e+00 1.012973986027e+00 1.004544695886e+00 1.011739028324e+00 1.024784704735e+00 1.029367841331e+00 1.017063681741e+00 9.908046437289e-01 9.633979773147e-01 9.492261462944e-01 9.532397755958e-01 9.666031897688e-01 9.736190783407e-01 9.630549511085e-01 9.352085560889e-01 9.021289950958e-01 8.806113804956e-01 8.801272157856e-01 8.948568657290e-01 9.083644366099e-01 9.059290225223e-01 8.836496236205e-01 8.508425408708e-01 8.438661413831e-01
 7.753971987263e-01 7.751862753660e-01 7.751669885712e-01 7.754771074076e-01 7.759691081345e-01 7.763303061951e-01 7.763822365860e-01 7.762250161526e-01 7.761013079227e-01 7.761994369198e-01 7.765527568139e-01 7.770273506945e-01 7.773798003712e-01 7.774312742293e-01 7.772525898308e-01 7.771327745108e-01 7.773191665645e-01 7.777966289307e-01 7.783224976003e-01 7.786409963030e-01 7.786609217943e-01 7.785124977812e-01 7.784639314056e-01 7.787194997156e-01 7.792392286421e-01 7.797648563699e-01 7.800517671043e-01 7.800666892358e-01 7.799805860625e-01 7.800180898294e-01 7.803091676512e-01 7.808084264403e-01 7.813095178035e-01 7.815905776412e-01 7.816019463216e-01 7.815233703010e-01 7.816082473258e-01 7.819747628873e-01 7.825184746018e-01 7.830033056253e-01 7.832404446301e-01 7.832330376287e-01 7.831830380826e-01 7.833375343299e-01 7.837800060835e-01 7.843660166550e-01 7.848498407063e-01 7.850772065467e-01 7.850848272615e-01 7.850699908553e-01 7.852579951883e-01 7.857415718178e-01 7.863908914417e-01 7.869362899060e-01 7.871783580805e-01 7.871549435884e-01 7.871162646940e-01 7.873396659324e-01 7.879088969776e-01 7.886349980535e-01 7.891863014437e-01 7.893620627603e-01 7.892718237860e-01 7.892462584270e-01 7.895591940748e-01 7.902012768136e-01 7.909055501156e-01 7.913677692168e-01 7.914814166202e-01 7.914166194776e-01 7.914767643686e-01 7.918489326125e-01 7.924697271157e-01 7.931024339100e-01 7.935281385736e-01 7.936914210930e-01 7.937131375142e-01 7.938115781698e-01 7.941527661209e-01 7.947353376408e-01 7.953881634139e-01 7.958862808246e-01 7.961033791149e-01 7.961099572440e-01 7.961528714965e-01 7.964886259443e-01 7.971628994938e-01 7.979390342117e-01 7.984755827840e-01 7.986135012095e-01 7.985245548791e-01 7.985892780875e-01 7.990892282646e-01 7.999503151320e-01 8.007813864571e-01 8.012095093678e-01 8.012072393259e-01 8.011207530058e-01 8.013733243154e-01 8.021048864778e-01 8.030544013218e-01 8.037776535680e-01 8.040293467168e-01 8.039749470252e-01 8.040365059433e-01 8.045241681146e-01 8.053804550173e-01 8.062470733117e-01 8.067759767807e-01 8.069156017441e-01 8.069388028235e-01 8.071953753799e-01 8.078150419409e-01 8.086190452165e-01 8.092979270425e-01 8.096713368428e-01 8.098135947149e-01 8.099682554200e-01 8.103401650097e-01 8.109383088171e-01 8.115929211880e-01 8.121150205615e-01 8.124419161906e-01 8.126570059921e-01 8.129072751893e-01 8.132928057185e-01 8.138048449276e-01 8.143500204132e-01 8.148262952668e-01 8.151930054630e-01 8.154837142314e-01 8.157781269406e-01 8.161542689940e-01 8.166375194660e-01 8.171753279390e-01 8.176800127324e-01 8.180974292731e-01 8.184420737177e-01 8.187861111817e-01 8.192063302415e-01 8.197219799148e-01 8.202755221035e-01 8.207885273731e-01 8.212290668911e-01 8.216266453949e-01 8.220364159726e-01 8.225015913554e-01 8.230178608765e-01 8.235429899242e-01 8.240380395661e-01 8.244992880559e-01 8.249415296080e-01 8.253883063859e-01 8.258596114598e-01 8.263589420515e-01 8.268680124196e-01 8.273645600829e-01 8.278424273530e-01 8.283086924766e-01 8.287802581755e-01 8.292760499332e-01 8.297897350723e-01 8.302971774269e-01 8.307865719641e-01 8.312688942545e-01 8.317607309225e-01 8.322668663677e-01 8.327783528451e-01 8.332746671358e-01 8.337512595229e-01 8.342275792461e-01 8.347218173058e-01 8.352256630995e-01 8.357194328145e-01 8.361966008132e-01 8.366675228522e-01 8.371486522227e-01 8.376469320275e-01 8.381486258387e-01 8.386377359986e-01 8.391185924743e-01 8.396085997741e-01 8.401143980182e-01 8.406279653706e-01 8.411367848513e-01 8.416370227763e-01 8.421354539422e-01 8.426437141851e-01 8.431606570496e-01 8.436720372025e-01 8.441765194893e-01 8.446797133721e-01 8.451870091732e-01 8.456986037889e-01 8.462091568940e-01 8.467134714015e-01 8.472117626306e-01 8.477124060764e-01 8.482205945790e-01 8.487301010323e-01 8.492374373795e-01 8.497417840149e-01 8.502435606899e-01 8.507467123329e-01 8.512544593394e-01 8.517642090409e-01 8.522720875945e-01 8.527784884750e-01 8.532846467397e-01 8.537917836461e-01 8.543025670682e-01 8.548142915129e-01 8.553225245377e-01 8.558290875735e-01 8.563385177790e-01 8.568493738259e-01 8.573597400687e-01 8.578683698453e-01 8.583742466919e-01 8.588791071368e-01 8.593872291697e-01 8.598958714234e-01 8.603995961632e-01 8.609009252350e-01 8.614024080248e-01 8.619057872480e-01 8.624089797427e-01 8.629118885436e-01 8.634116012638e-01 8.639099716869e-01 8.644115758729e-01 8.649139321426e-01 8.654140796060e-01 8.659129166449e-01 8.664112354040e-01 8.669087518624e-01 8.674077382845e-01 8.679058929505e-01 8.683997723009e-01 8.688922659108e-01 8.693866820890e-01 8.698787929387e-01 8.703693118419e-01 8.708595969142e-01 8.713465883469e-01 8.718332530032e-01 8.723208412305e-01 8.728076031957e-01 8.732914873436e-01 8.737758099963e-01 8.742576457671e-01 8.747367455170e-01 8.752168435056e-01 8.756963311130e-01 8.761730601935e-01 8.766495049961e-01 8.771231429470e-01 8.775940068045e-01 8.780656013178e-01 8.785382466989e-01 8.790061683804e-01 8.794737353149e-01 8.799396082734e-01 8.804036220038e-01 8.808672727588e-01 8.813300124301e-01 8.817879844701e-01 8.822447810262e-01 8.827016880833e-01 8.831545329837e-01 8.836062547718e-01 8.840569524279e-01 8.845049770664e-01 8.849502388915e-01 8.853950576437e-01 8.858373386842e-01 8.862775547000e-01 8.867169896286e-01 8.871529131572e-01 8.875853290031e-01 8.880179229416e-01 8.884474883325e-01 8.888749159807e-01 8.893002919865e-01 8.897219088153e-01 8.901413678298e-01 8.905609118167e-01 8.909774498609e-01 8.913905989215e-01 8.918022697484e-01 8.922106007320e-01 8.926157039384e-01 8.930200072158e-01 8.934216851382e-01 8.938202792542e-01 8.942169176800e-01 8.946095327376e-01 8.949987570386e-01 8.953869502018e-01 8.957728275553e-01 8.961554642106e-01 8.965353867122e-01 8.969119917894e-01 8.972844764511e-01 8.976556163467e-01 8.980241814990e-01 8.983886971540e-01 8.987511854861e-01 8.991096859828e-01 8.994649701708e-01 8.998174690757e-01 9.001666026500e-01 9.005124473490e-01 9.008555539009e-01 9.011949808284e-01 9.015304126270e-01 9.018629458012e-01 9.021922166966e-01 9.025178600187e-01 9.028403710108e-01 9.031596710090e-01 9.034742564818e-01 9.037859027680e-01 9.040941184228e-01 9.043978577819e-01 9.046979659526e-01 9.049945123088e-01 9.052868061667e-01 9.055761421876e-01 9.058621742015e-01 9.061430297939e-01 9.064200988991e-01 9.066928945421e-01 9.069606378259e-01 9.072260810829e-01 9.074878455930e-01 9.077446643995e-01 9.079980352705e-01 9.082466487143e-01 9.084892825932e-01 9.087287047714e-01 9.089637626528e-01 9.091948596813e-01 9.094228783574e-01 9.096455085718e-01 9.098637855979e-01 9.100767529158e-01 9.102847939856e-01 9.104882240506e-01 9.106883185052e-01 9.108837171081e-01 9.110749641592e-01 9.112619869405e-01 9.114426190382e-01 9.116183145263e-01 9.117888542372e-01 9.119550471232e-01 9.121171307026e-01 9.122751985957e-01 9.124278416325e-01 9.125745965924e-01 9.127162566421e-01 9.128513949161e-01 9.129832642691e-01 9.131095833749e-01 9.132320591128e-01 9.133492246997e-01 9.134604910506e-01 9.135655848252e-01 9.136649012679e-01 9.137597295943e-01 9.138492980867e-01 9.139339090471e-01 9.140137697759e-01 9.140866697549e-01 9.141543887791e-01 9.142162871044e-01 9.142718175407e-01 9.143234049560e-01 9.143681960875e-01 9.144085821242e-01 9.144425715756e-01 9.144708245456e-01 9.144925404986e-01 9.145089707658e-01 9.145187258370e-01 9.145237534423e-01 9.145225056168e-01 9.145152700746e-01 9.145020344943e-01 9.144823478551e-01 9.144558166185e-01 9.144239983091e-01 9.143860373576e-01 9.143424969932e-01 9.142927962214e-01 9.142364654657e-01 9.141720501419e-01 9.141023348264e-01 9.140253001356e-01 9.139438961902e-01 9.138559661661e-01 9.137597853512e-01 9.136576243576e-01 9.135472857309e-01 9.134308411955e-01 9.133094067873e-01 9.131804350100e-01 9.130451381784e-01 9.129016879162e-01 9.127509299816e-01 9.125936115335e-01 9.124304831378e-01 9.122603157673e-01 9.120834346208e-01 9.118981463013e-01 9.117060463288e-01 9.115073416307e-01 9.113018544358e-01 9.110897857404e-01 9.108699829269e-01 9.106424262397e-01 9.104082767159e-01 9.101677279618e-01 9.099192269780e-01 9.096635084847e-01 9.094003889168e-01 9.091285967009e-01 9.088508459237e-01 9.085653680128e-01 9.082726359226e-01 9.079720836624e-01 9.076631913583e-01 9.073463416425e-01 9.070226351465e-01 9.066917524835e-01 9.063526993592e-01 9.060056111981e-01 9.056493734645e-01 9.052860213575e-01 9.049148305668e-01 9.045358478062e-01 9.041490473890e-01 9.037534323266e-01 9.033493798841e-01 9.029371316216e-01 9.025172075266e-01 9.020894579460e-01 9.016533093174e-01 9.012083118631e-01 9.007555253060e-01 9.002938866591e-01 8.998235232692e-01 8.993456698356e-01 8.988587335373e-01 8.983633572289e-01 8.978592065230e-01 8.973457073226e-01 8.968241342429e-01 8.962934349534e-01 8.957544931927e-01 8.952072104905e-01 8.946502732404e-01 8.940842781259e-01 8.935093635651e-01 8.929259482685e-01 8.923337627253e-01 8.917326829854e-01 8.911217097183e-01 8.905016589193e-01 8.898725962587e-01 8.892340238083e-01 8.885874968182e-01 8.879305047053e-01 8.872639645012e-01 8.865882550289e-01 8.859026711695e-01 8.852088488921e-01 8.845051641509e-01 8.837907707602e-01 8.830671755560e-01 8.823329001715e-01 8.815895902769e-01 8.808368104016e-01 8.800735749815e-01 8.793000561929e-01 8.785161485773e-01 8.777222087719e-01 8.769197739550e-01 8.761060123507e-01 8.752819966489e-01 8.744480764882e-01 8.736032354140e-01 8.727493925004e-01 8.718851308040e-01 8.710099696268e-01 8.701238923254e-01 8.692274436703e-01 8.683205431022e-01 8.674037335471e-01 8.664759471661e-01 8.655370528324e-01 8.645878563286e-01 8.636274748932e-01 8.626568963178e-01 8.616748935082e-01 8.606821257819e-01 8.596783064528e-01 8.586627463289e-01 8.576365816914e-01 8.565988715375e-01 8.555495090278e-01 8.544893322839e-01 8.534174452306e-01 8.523339841028e-01 8.512402177739e-01 8.501339076738e-01 8.490167105073e-01 8.478875637626e-01 8.467467200568e-01 8.455947871063e-01 8.444308553146e-01 8.432547640667e-01 8.420663542824e-01 8.408669503328e-01 8.396547800864e-01 8.384309937911e-01 8.371950057890e-01 8.359465358152e-01 8.346863412517e-01 8.334133489572e-01 8.321286812541e-01 8.308312708456e-01 8.295215461000e-01 8.281998138240e-01 8.268652462756e-01 8.255178818400e-01 8.241577400137e-01 8.227851489673e-01 8.213997851069e-01 8.200015583637e-01 8.185902011115e-01 8.171659940190e-01 8.157287518945e-01 8.142788911278e-01 8.128158581530e-01 8.113402161811e-01 8.098508202100e-01 8.083478878334e-01 8.068324296326e-01 8.053034679393e-01 8.037610112953e-01 8.022049440153e-01 8.006354842294e-01 7.990530324492e-01 7.974562760363e-01 7.958461338021e-01 7.942218978408e-01 7.925844929956e-01 7.909340401668e-01 7.892685851639e-01 7.875900532016e-01 7.858978582911e-01 7.841907468400e-01 7.824706117057e-01 7.807359434112e-01 7.789870065772e-01 7.772242530215e-01 7.754471368590e-01 7.736565538017e-01 7.718513776164e-01 7.700320820912e-01 7.681986845467e-01 7.663511225944e-01 7.644897852653e-01 7.626133477520e-01 7.607226516107e-01 7.588179894721e-01 7.568989779004e-01 7.549654388988e-01 7.530171172719e-01 7.510543016362e-01 7.490772072264e-01 7.470866405811e-01 7.450804942570e-01 7.430603912638e-01 7.410257070454e-01 7.389769332891e-01 7.369139200921e-01 7.348360953820e-01 7.327436907634e-01 7.306377691857e-01 7.285168692764e-01 7.263814929911e-01 7.242316287196e-01 7.220679556207e-01 7.198892252508e-01 7.176970654374e-01 7.154904275575e-01 7.132695620771e-01 7.110349851179e-01 7.087860984719e-01 7.065231806035e-01 7.042468592273e-01 7.019552489585e-01 6.996510058368e-01 6.973323029189e-01 6.950001443845e-01 6.926545018603e-01 6.902946370484e-01 6.879224335334e-01 6.855356160156e-01 6.831362212931e-01 6.807241892710e-01 6.782974837616e-01 6.758599938727e-01 6.734078413396e-01 6.709437625250e-01 6.684674376776e-01 6.659773875704e-01 6.634763590457e-01 6.609620759399e-01 6.584361496628e-01 6.558983964004e-01 6.533483317681e-01 6.507880077135e-01 6.482150825120e-01 6.456320022611e-01 6.430371478972e-01 6.404314889075e-01 6.378164350390e-01 6.351891850243e-01 6.325530949201e-01 6.299065494424e-01 6.272497597557e-01 6.245844584344e-01 6.219087898865e-01 6.192250694727e-01 6.165322652250e-01 6.138303780900e-01 6.111218606143e-01 6.084039258644e-01 6.056797851689e-01 6.029469871040e-01 6.002082791014e-01 5.974629952332e-01 5.947101026474e-01 5.919532086503e-01 5.891884877673e-01 5.864200816143e-01 5.836461294548e-01 5.808673779859e-01 5.780855886052e-01 5.752987972751e-01 5.725095085898e-01 5.697172094626e-01 5.669223975223e-01 5.641257705451e-01 5.613270281100e-01 5.585277468230e-01 5.557272706481e-01 5.529266633566e-01 5.501268760647e-01 5.473270476246e-01 5.445296790708e-01 5.417333373595e-01 5.389398665054e-01 5.361492057162e-01 5.333612403065e-01 5.305785616643e-01 5.277992717279e-01 5.250267316366e-01 5.222585227540e-01 5.194972273171e-01 5.167435469879e-01 5.139957152245e-01 5.112585424178e-01 5.085279876090e-01 5.058080271713e-01 5.030990324408e-01 5.003991336577e-01 4.977128249816e-01 4.950363116154e-01 4.923748930345e-01 4.897256517450e-01 4.870908572718e-01 4.844725337116e-01 4.818674078846e-01 4.792805389910e-01 4.767097255111e-01 4.741571676898e-01 4.716239680062e-01 4.691078827121e-01 4.666142089498e-01 4.641389960140e-01 4.616864361773e-01 4.592563786338e-01 4.568470306124e-01 4.544645505245e-01 4.521028371820e-01 4.497690627622e-01 4.474587170400e-01 4.451750308659e-01 4.429200044446e-01 4.406894670862e-01 4.384912814386e-01 4.363184095641e-01 4.341769455343e-01 4.320658945638e-01 4.299838569337e-01 4.279359805825e-01 4.259160616387e-01 4.239320078507e-01 4.219787146809e-01 4.200590647285e-01 4.181757895347e-01 4.163227152952e-01 4.145082511816e-01 4.127247594058e-01 4.109804671297e-01 4.092710424301e-01 4.075952825400e-01 4.059599967965e-01 4.043559580289e-01 4.027938201217e-01 4.012642550375e-01 3.997738800707e-01 3.983205504987e-01 3.969017401897e-01 3.955245736284e-01 3.941789672455e-01 3.928751078659e-01 3.916049744193e-01 3.903715999645e-01 3.891775819713e-01 3.880138109221e-01 3.868922751961e-01 3.857999259711e-01 3.847472110174e-01 3.837269614616e-01 3.827390418918e-01 3.817895714605e-01 3.808657801052e-01 3.799822553988e-01 3.791236742695e-01 3.782997861358e-01 3.775056697159e-01 3.767378786932e-01 3.760040698557e-01 3.752908144408e-01 3.746108325844e-01 3.739510459645e-01 3.733180982571e-01 3.727109307205e-01 3.721207157947e-01 3.715589042460e-01 3.710107919291e-01 3.704871672607e-01 3.699783404397e-01 3.694869857797e-01 3.690134036903e-01 3.685492155326e-01 3.681039183051e-01 3.676643530517e-01 3.672392453861e-01 3.668216129458e-01 3.664103587021e-01 3.660082118246e-01 3.656072675957e-01 3.652142808349e-01 3.648192673079e-01 3.644274952311e-01 3.640347464912e-01 3.636385558761e-01 3.632422448564e-01 3.628379235336e-01 3.624306111320e-01 3.620126986900e-01 3.615876623772e-01 3.611536398186e-01 3.607059666379e-01 3.602485713865e-01 3.597747490219e-01 3.592878933915e-01 3.587848397945e-01 3.582634666210e-01 3.577257848060e-01 3.571670252319e-01 3.565886252029e-01 3.559891411045e-01 3.553661808141e-01 3.547215504905e-01 3.540511172854e-01 3.533576979137e-01 3.526379479490e-01 3.518919412448e-01 3.511211524648e-01 3.503205688613e-01 3.494949340165e-01 3.486396452891e-01 3.477571689109e-01 3.468467123297e-01 3.459053361320e-01 3.449388636860e-01 3.439399104055e-01 3.429158831539e-01 3.418615041023e-01 3.407798021839e-01 3.396713669964e-01 3.385344549458e-01 3.373741774979e-01 3.361857572701e-01 3.349750518525e-01 3.337398595850e-01 3.324823820212e-01 3.312051503468e-01 3.299062951936e-01 3.285919378083e-01 3.272590719969e-01 3.259129244548e-01 3.245543952863e-01 3.231845938149e-01 3.218091893057e-01 3.204269924491e-01 3.190430227613e-01 3.176593871756e-01 3.162791289742e-01 3.149059139834e-01 3.135417585884e-01 3.121923595815e-01 3.108595799800e-01 3.095483853230e-01 3.082624605481e-01 3.070060218428e-01 3.057840003521e-01 3.046004689905e-01 3.034610247815e-01 3.023698704699e-01 3.013322333355e-01 3.003543040145e-01 2.994396376795e-01 2.985955664288e-01 2.978251380633e-01 2.971360299786e-01 2.965325949863e-01 2.960212453381e-01 2.956071596756e-01 2.952952210430e-01 2.950930940159e-01 2.950029760403e-01 2.950339564053e-01 2.951881685963e-01 2.954719329320e-01 2.958905155485e-01 2.964460004248e-01 2.971465250181e-01 2.979908999318e-01 2.989877926418e-01 3.001357450746e-01 3.014413778324e-01 3.029054019323e-01 3.045295557564e-01 3.063173113561e-01 3.082668026950e-01 3.103834238845e-01 3.126623492298e-01 3.151068678253e-01 3.177168795570e-01 3.204867481505e-01 3.234217452856e-01 3.265130904713e-01 3.297647604294e-01 3.331703450433e-01 3.367274631529e-01 3.404359955414e-01 3.442866188677e-01 3.482836383679e-01 3.524147048893e-01 3.566809165178e-01 3.610769109783e-01 3.655940665082e-01 3.702361469787e-01 3.749867437879e-01 3.798513926038e-01 3.848180289245e-01 3.898817433642e-01 3.950427221140e-01 4.002862847656e-01 4.056185930538e-01 4.110220396908e-01 4.164996424502e-01 4.220427439802e-01 4.276434093030e-01 4.333037767213e-01 4.390071373603e-01 4.447588307097e-01 4.505452342742e-01 4.563635187487e-01 4.622117227705e-01 4.680755612052e-01 4.739622023451e-01 4.798539631454e-01 4.857539158546e-01 4.916550501310e-01 4.975471735165e-01 5.034371542907e-01 5.093039728423e-01 5.151576108871e-01 5.209842529963e-01 5.267804208542e-01 5.325476629709e-01 5.382690278284e-01 5.439555553799e-01 5.495885529202e-01 5.551735634791e-01 5.607043799535e-01 5.661691824552e-01 5.715793039143e-01 5.769144715453e-01 5.821843227744e-01 5.873782409591e-01 5.924915735628e-01 5.975293657112e-01 6.024751680795e-01 6.073400840020e-01 6.121103009241e-01 6.167880751254e-01 6.213728955870e-01 6.258522887023e-01 6.302395723631e-01 6.345160922517e-01 6.386925914382e-01 6.427620447419e-01 6.467189912188e-01 6.505732091550e-01 6.543078058326e-01 6.579376756775e-01 6.614496175772e-01 6.648470829217e-01 6.681337139914e-01 6.712981184189e-01 6.743549201517e-01 6.772897047929e-01 6.801122888610e-01 6.828213183358e-01 6.854113502602e-01 6.878954366944e-01 6.902595545018e-01 6.925181308135e-01 6.946647280004e-01 6.967013108024e-01 6.986378785993e-01 7.004622570785e-01 7.021920392276e-01 7.038173279789e-01 7.053474447010e-01 7.067870045169e-01 7.081294053259e-01 7.093924692376e-01 7.105651338502e-01 7.116618739782e-01 7.126825933856e-01 7.136278609583e-01 7.145108975030e-01 7.153250002874e-01 7.160839103993e-01 7.167878924639e-01 7.174410944270e-01 7.180544229031e-01 7.186225480387e-01 7.191632266476e-01 7.196712253928e-01 7.201575025832e-01 7.206291454032e-01 7.210838742132e-01 7.215383950279e-01 7.219869225986e-01 7.224439648871e-01 7.229123608200e-01 7.233926844691e-01 7.239006160811e-01 7.244305630510e-01 7.249966771057e-01 7.256002689916e-01 7.262446072300e-01 7.269421726436e-01 7.276874688652e-01 7.284953060140e-01 7.293627575754e-01 7.302972873599e-01 7.313054582170e-01 7.323826692661e-01 7.335433606585e-01 7.347815494397e-01 7.361039170659e-01 7.375159232836e-01 7.390113546697e-01 7.406030571605e-01 7.422827625586e-01 7.440576344833e-01 7.459278864217e-01 7.478889534935e-01 7.499499865194e-01 7.521008415516e-01 7.543473047421e-01 7.566858566880e-01 7.591135180525e-01 7.616334109169e-01 7.642352696908e-01 7.669249719744e-01 7.696939217266e-01 7.725385330721e-01 7.754609203085e-01 7.784477373943e-01 7.815041429052e-01 7.846183075008e-01 7.877870822302e-01 7.910094255678e-01 7.942705687379e-01 7.975744541913e-01 8.009074565500e-01 8.042659910135e-01 8.076455888800e-01 8.110330167014e-01 8.144299295648e-01 8.178206402317e-01 8.212020933315e-01 8.245680116251e-01 8.279040976687e-01 8.312125414498e-01 8.344747629199e-01 8.376899667565e-01 8.408482257728e-01 8.439368815882e-01 8.469568906339e-01 8.498892221240e-01 8.527341871176e-01 8.554798348921e-01 8.581158252460e-01 8.606412015532e-01 8.630378091504e-01 8.653066727022e-01 8.674351568355e-01 8.694147557810e-01 8.712439315238e-01 8.729051531782e-01 8.744022141994e-01 8.757209501353e-01 8.768560876893e-01 8.778054608703e-01 8.785548198854e-01 8.791074840490e-01 8.794517722620e-01 8.795846849090e-01 8.795052707021e-01 8.792018935570e-01 8.786799412631e-01 8.779296025733e-01 8.769520695470e-01 8.757458698720e-01 8.743058610108e-01 8.726385707228e-01 8.707380778303e-01 8.686089524860e-01 8.662523291184e-01 8.636698034374e-01 8.608685771358e-01 8.578489040079e-01 8.546187031455e-01 8.511837862537e-01 8.475513632176e-01 8.437308443519e-01 8.397300389561e-01 8.355614177760e-01 8.312353441852e-01 8.267647867922e-01 8.221635103393e-01 8.174465627779e-01 8.126299744037e-01 8.077293935036e-01 8.027643336821e-01 7.977518817518e-01 7.927130752944e-01 7.876684585456e-01 7.826370645714e-01 7.776439772542e-01 7.727083215870e-01 7.678552000823e-01 7.631056011486e-01 7.584835204811e-01 7.540119241376e-01 7.497121616567e-01 7.456075074383e-01 7.417181899729e-01 7.380645271574e-01 7.346661543138e-01 7.315380342122e-01 7.287001711478e-01 7.261631592689e-01 7.239402339792e-01 7.220410232266e-01 7.204720536581e-01 7.192393686774e-01 7.183436238696e-01 7.177850771311e-01 7.175597094957e-01 7.176622757375e-01 7.180815092942e-01 7.188077278275e-01 7.198277433454e-01 7.211216584493e-01 7.226734518009e-01 7.244616087610e-01 7.264634068179e-01 7.286559954400e-01 7.310122847905e-01 7.335082136354e-01 7.361149523852e-01 7.388064732266e-01 7.415554825181e-01 7.443342450345e-01 7.471143908872e-01 7.498701337728e-01 7.525774590577e-01 7.552090874417e-01 7.577431394283e-01 7.601573063842e-01 7.624314136345e-01 7.645475618739e-01 7.664875945536e-01 7.682391154239e-01 7.697874746351e-01 7.711260304555e-01 7.722448872866e-01 7.731384426976e-01 7.738071680283e-01 7.742467817298e-01 7.744646680615e-01 7.744625955711e-01 7.742497526049e-01 7.738377474900e-01 7.732373902704e-01 7.724690165013e-01 7.715453802245e-01 7.704904389393e-01 7.693270544122e-01 7.680776602444e-01 7.667726681222e-01 7.654357050361e-01 7.641002933234e-01 7.627950796967e-01 7.615517965650e-01 7.604039841099e-01 7.593812748251e-01 7.585191458139e-01 7.578437537969e-01 7.573889076197e-01 7.571829482875e-01 7.572489366312e-01 7.576166854103e-01 7.583013345745e-01 7.593253948620e-01 7.607023062194e-01 7.624428353442e-01 7.645547660031e-01 7.670384506995e-01 7.698966193802e-01 7.731204881400e-01 7.767034609691e-01 7.806302632553e-01 7.848837418550e-01 7.894441486621e-01 7.942852185114e-01 7.993840834526e-01 8.047067838931e-01 8.102249524179e-01 8.159045758299e-01 8.217088399221e-01 8.276094776699e-01 8.335647477620e-01 8.395467178407e-01 8.455174017339e-01 8.514458575590e-01 8.573057915531e-01 8.630652224203e-01 8.687041824656e-01 8.741962516227e-01 8.795272399837e-01 8.846820712725e-01 8.896496446031e-01 8.944301090678e-01 8.990151082631e-01 9.034153402878e-01 9.076369591872e-01 9.116933862822e-01 9.156077397360e-01 9.193960572041e-01 9.230937106473e-01 9.267246657224e-01 9.303262816250e-01 9.339361859854e-01 9.375885263565e-01 9.413263334627e-01 9.451835125806e-01 9.492000950090e-01 9.534090375638e-01 9.578395907156e-01 9.625198039558e-01 9.674635820160e-01 9.726874446231e-01 9.781919921346e-01 9.839724568845e-01 9.900132970891e-01 9.962895527263e-01 1.002766164696e+00 1.009395795739e+00 1.016126048637e+00 1.022891010157e+00 1.029621062881e+00 1.036236687919e+00 1.042655782021e+00 1.048791088043e+00 1.054551942083e+00 1.059853071567e+00 1.064604057814e+00 1.068723933651e+00 1.072136111767e+00 1.074768961939e+00 1.076568271017e+00 1.077482980279e+00 1.077483010553e+00 1.076550376239e+00 1.074684881449e+00 1.071908076478e+00 1.068255767999e+00 1.063791146415e+00 1.058591951205e+00 1.052762555872e+00 1.046426677722e+00 1.039722241036e+00 1.032814437122e+00 1.025871295909e+00 1.019081634818e+00 1.012635245164e+00 1.006722118841e+00 1.001533407094e+00 9.972363319584e-01 9.939930399330e-01 9.919284749942e-01 9.911406217562e-01 9.916935037375e-01 9.936018731524e-01 9.968504700507e-01 1.001371285614e+00 1.007067192453e+00 1.013802447137e+00 1.021410401779e+00 1.029713146382e+00 1.038506869591e+00 1.047595631326e+00 1.056779434607e+00 1.065869609911e+00 1.074702736585e+00 1.083128377696e+00 1.091036617708e+00 1.098342432691e+00 1.104999821525e+00 1.111002869883e+00 1.116372391202e+00 1.121178239929e+00 1.125512064667e+00 1.129495895497e+00 1.133278195978e+00 1.137010474079e+00 1.140864051546e+00 1.144995494408e+00 1.149552659614e+00 1.154667493932e+00 1.160425786823e+00 1.166897609904e+00 1.174093261066e+00 1.181991060908e+00 1.190527304120e+00 1.199586519284e+00 1.209039261670e+00 1.218710160491e+00 1.228421073219e+00 1.237980736663e+00 1.247192038417e+00 1.255886092231e+00 1.263887433797e+00 1.271067257167e+00 1.277308652237e+00 1.282524825551e+00 1.286675094544e+00 1.289714284246e+00 1.291657592803e+00 1.292507839617e+00 1.292292278140e+00 1.291053305324e+00 1.288802115480e+00 1.285585426414e+00 1.281401129977e+00 1.276259110326e+00 1.270156746582e+00 1.263061536054e+00 1.254981955700e+00 1.245883209184e+00 1.235783441514e+00 1.224711918751e+00 1.212712635327e+00 1.199918135003e+00 1.186451332861e+00 1.172532668447e+00 1.158412703303e+00 1.144375805563e+00 1.130786097652e+00 1.117976424576e+00 1.106345683306e+00 1.096256008954e+00 1.088047735625e+00 1.082050920259e+00 1.078494449376e+00 1.077595097834e+00 1.079454208898e+00 1.084116423732e+00 1.091553113750e+00 1.101632236914e+00 1.114188995170e+00 1.124192368718e+00 1.133519916433e+00 1.143830398875e+00 1.156779645703e+00 1.173074455724e+00 1.192006062315e+00 1.211709356049e+00 1.230047018719e+00 1.245585951457e+00 1.258168781058e+00 1.268868865079e+00 1.279375571887e+00 1.291035657309e+00 1.304079477580e+00 1.317456672483e+00 1.329309241311e+00 1.337843249102e+00 1.342176005223e+00 1.342737565970e+00 1.341021300297e+00 1.338848925205e+00 1.337477882486e+00 1.336938421165e+00 1.336008523400e+00 1.332855993116e+00 1.325956785093e+00 1.314866732880e+00 1.300516494096e+00 1.284859675546e+00 1.270005018873e+00 1.257271967169e+00 1.246630646648e+00 1.236788400681e+00 1.225943820333e+00 1.212785776607e+00 1.197203977858e+00 1.180403601967e+00 1.164404929151e+00 1.151094558725e+00 1.141307122297e+00 1.134461430571e+00 1.128827983385e+00 1.121963145162e+00 1.085528182683e+00 1.007397678334e+00 9.694751573880e-01 9.282050894622e-01 9.073606923997e-01 9.196263265766e-01 9.561639801152e-01 9.939158001179e-01 1.011506121575e+00 9.998219968949e-01 9.654420319318e-01 9.285324216134e-01 9.134962467754e-01 9.327819901718e-01 9.762737942647e-01 1.019102108470e+00 1.038135875091e+00 1.023240672722e+00 9.818020809964e-01 9.378144173394e-01 9.223700152872e-01 9.527692016618e-01 1.016859786993e+00 1.082790732474e+00 1.120190146103e+00 1.113093343979e+00 1.064318829408e+00 9.957661339849e-01 9.430408298176e-01 9.380139169428e-01 9.843960365858e-01 1.055091378657e+00 1.115517666412e+00 1.143086396434e+00 1.133252256160e+00 1.098148453993e+00 1.060609233615e+00 1.042903273124e+00 1.053257647427e+00 1.081342049204e+00 1.107614991192e+00 1.116669144185e+00 1.104758730388e+00 1.080413988247e+00 1.059651561455e+00 1.056771909085e+00 1.075203154937e+00 1.105489396766e+00 1.132079996909e+00 1.142241013218e+00 1.131331236435e+00 1.103894658057e+00 1.071295814838e+00 1.046750838785e+00 1.038946241019e+00 1.047697868216e+00 1.065025807065e+00 1.080335751681e+00 1.085689492648e+00 1.078335469713e+00 1.060664523349e+00 1.038424302922e+00 1.018029953183e+00 1.004021519649e+00 9.974850276305e-01 9.961936277579e-01 9.959815664204e-01 9.925086816244e-01 9.827754335459e-01 9.661239101857e-01 9.448843826815e-01 9.241462267829e-01 9.101858731715e-01 9.073262470275e-01 9.147219556162e-01 9.257794733698e-01 9.311408887341e-01 9.236920029855e-01 9.028821933423e-01 8.766702646140e-01 8.592262161552e-01 8.630934246881e-01 8.895849506422e-01 9.264372408525e-01 9.557627424055e-01 9.644042283954e-01 9.505240319307e-01 9.251921135297e-01 9.079963757201e-01 9.156753630478e-01 9.493522454324e-01 9.933883976477e-01 1.027091966570e+00 1.037172838875e+00 1.023775514111e+00 9.998578517483e-01 9.842814882079e-01 9.897008766303e-01 1.013285360196e+00 1.039573374171e+00 1.052328924088e+00 1.044692686082e+00 1.022342841323e+00 9.997235014554e-01 9.904372826343e-01 9.971099716022e-01 1.009581999432e+00 1.013308136039e+00 1.000020335273e+00 9.731255096261e-01 9.459322630637e-01 9.328654937564e-01 9.381408457508e-01 9.518330965677e-01 9.576232624468e-01 9.445425510875e-01 9.140087489385e-01 8.797425719545e-01 8.599105468917e-01 8.636789123878e-01 8.830323398408e-01 8.990884308507e-01 8.958988603567e-01 8.698622323942e-01 8.323318567606e-01 8.224550949023e-01
 7.690687021727e-01 7.688298838258e-01 7.687863307045e-01 7.690755520991e-01 7.695438348205e-01 7.698777862329e-01 7.699037907666e-01 7.697238046190e-01 7.695770475469e-01 7.696501605889e-01 7.699790662808e-01 7.704301469946e-01 7.707578688795e-01 7.707826416170e-01 7.705800126523e-01 7.704398589562e-01 7.706059788039e-01 7.710579403410e-01 7.715569549290e-01 7.718506182569e-01 7.718469246577e-01 7.716753373740e-01 7.716051476631e-01 7.718404996094e-01 7.723365452770e-01 7.728353581299e-01 7.730962047317e-01 7.730900916254e-01 7.729850562183e-01 7.730011880987e-01 7.732668866962e-01 7.737393955572e-01 7.742151187102e-01 7.744743204271e-01 7.744665577054e-01 7.743677334924e-01 7.744290334587e-01 7.747680147366e-01 7.752857887328e-01 7.757490051566e-01 7.759666637419e-01 7.759379612262e-01 7.758652739711e-01 7.759982578330e-01 7.764194055477e-01 7.769835868129e-01 7.774446780318e-01 7.776494814580e-01 7.776371191309e-01 7.776039385160e-01 7.777745223390e-01 7.782385052756e-01 7.788650290241e-01 7.793849655533e-01 7.796052791228e-01 7.795639431043e-01 7.795092035881e-01 7.797127814704e-01 7.802599530579e-01 7.809628203394e-01 7.814917313909e-01 7.816468629058e-01 7.815356666931e-01 7.814915315539e-01 7.817847020323e-01 7.824081481909e-01 7.830928733610e-01 7.835339310414e-01 7.836249528689e-01 7.835389609432e-01 7.835823697038e-01 7.839402899177e-01 7.845453478203e-01 7.851581939934e-01 7.855620642090e-01 7.857037355360e-01 7.857083218176e-01 7.857923013678e-01 7.861194940935e-01 7.866845029583e-01 7.873173275268e-01 7.877952578328e-01 7.879950244966e-01 7.879849804372e-01 7.880125416822e-01 7.883330919619e-01 7.889906090812e-01 7.897485712779e-01 7.902671219680e-01 7.903885015989e-01 7.902844225266e-01 7.903344645101e-01 7.908204523317e-01 7.916653904527e-01 7.924788535752e-01 7.928899984892e-01 7.928727585282e-01 7.927737431600e-01 7.930133820062e-01 7.937306073969e-01 7.946637482879e-01 7.953702397101e-01 7.956072278118e-01 7.955411732353e-01 7.955927429421e-01 7.960682838175e-01 7.969096438413e-01 7.977597539686e-01 7.982741416002e-01 7.984031429529e-01 7.984181768244e-01 7.986657046542e-01 7.992716766774e-01 8.000598008016e-01 8.007242926920e-01 8.010878696773e-01 8.012235705261e-01 8.013704625037e-01 8.017313011475e-01 8.023151895733e-01 8.029559763046e-01 8.034687013960e-01 8.037897767366e-01 8.039987374790e-01 8.042396506327e-01 8.046128960209e-01 8.051134200269e-01 8.056495488836e-01 8.061203347000e-01 8.064818510788e-01 8.067650896449e-01 8.070493350221e-01 8.074159923022e-01 8.078924879184e-01 8.084251854654e-01 8.089253777548e-01 8.093368898547e-01 8.096735842103e-01 8.100109062690e-01 8.104261176648e-01 8.109386055950e-01 8.114874707045e-01 8.119953948393e-01 8.124314130919e-01 8.128238060216e-01 8.132306673517e-01 8.136934522808e-01 8.142070570003e-01 8.147282037379e-01 8.152202013883e-01 8.156785307412e-01 8.161185848763e-01 8.165644047967e-01 8.170351197465e-01 8.175331862088e-01 8.180401190775e-01 8.185339722201e-01 8.190112070019e-01 8.194772714189e-01 8.199500181530e-01 8.204466751677e-01 8.209594649744e-01 8.214654757603e-01 8.219546837800e-01 8.224384034477e-01 8.229327801730e-01 8.234414319702e-01 8.239538610731e-01 8.244505465992e-01 8.249282332551e-01 8.254085412458e-01 8.259068057553e-01 8.264136716235e-01 8.269101002953e-01 8.273908366624e-01 8.278660141286e-01 8.283534618619e-01 8.288568488898e-01 8.293637344745e-01 8.298572093141e-01 8.303436471823e-01 8.308415365746e-01 8.313546587156e-01 8.318743321398e-01 8.323902484269e-01 8.328970879370e-01 8.334032319438e-01 8.339210180693e-01 8.344457475947e-01 8.349653710212e-01 8.354781956487e-01 8.359904387458e-01 8.365083106291e-01 8.370294822545e-01 8.375501310233e-01 8.380642709632e-01 8.385733777686e-01 8.390858555815e-01 8.396060005717e-01 8.401266767961e-01 8.406466349564e-01 8.411635650534e-01 8.416781406750e-01 8.421951580626e-01 8.427164871523e-01 8.432403642191e-01 8.437622663931e-01 8.442834189867e-01 8.448045403495e-01 8.453276039543e-01 8.458538726177e-01 8.463817123945e-01 8.469059840375e-01 8.474296153472e-01 8.479562439560e-01 8.484848071603e-01 8.490132243619e-01 8.495402718869e-01 8.500640545990e-01 8.505883639834e-01 8.511158826157e-01 8.516441331558e-01 8.521678333897e-01 8.526891788310e-01 8.532117974129e-01 8.537360964983e-01 8.542611187521e-01 8.547856277389e-01 8.553076922146e-01 8.558284078933e-01 8.563534758926e-01 8.568796163095e-01 8.574029876006e-01 8.579264102429e-01 8.584492389321e-01 8.589718310805e-01 8.594960491971e-01 8.600198758735e-01 8.605398110365e-01 8.610590996785e-01 8.615801923529e-01 8.620994258164e-01 8.626180898042e-01 8.631364470127e-01 8.636515955854e-01 8.641671508665e-01 8.646844792842e-01 8.652000186779e-01 8.657142489979e-01 8.662293851348e-01 8.667418043625e-01 8.672520927953e-01 8.677640850186e-01 8.682754017931e-01 8.687844760796e-01 8.692941491950e-01 8.698005184633e-01 8.703048452606e-01 8.708114049636e-01 8.713179501328e-01 8.718209734499e-01 8.723233107773e-01 8.728252993298e-01 8.733249920257e-01 8.738257962303e-01 8.743251125622e-01 8.748202771545e-01 8.753151514192e-01 8.758100077894e-01 8.763012831006e-01 8.767920116033e-01 8.772824738133e-01 8.777697081012e-01 8.782556605752e-01 8.787411395504e-01 8.792240643361e-01 8.797058256816e-01 8.801872688339e-01 8.806652545847e-01 8.811404766076e-01 8.816162000266e-01 8.820891515129e-01 8.825609370677e-01 8.830304592692e-01 8.834968885772e-01 8.839619159959e-01 8.844267875650e-01 8.848896280156e-01 8.853491117217e-01 8.858081606224e-01 8.862633831236e-01 8.867166486799e-01 8.871690130038e-01 8.876193020175e-01 8.880672624335e-01 8.885129869613e-01 8.889558090145e-01 8.893954741209e-01 8.898343760815e-01 8.902716166564e-01 8.907057895017e-01 8.911379098717e-01 8.915670989277e-01 8.919924092930e-01 8.924170701373e-01 8.928393060481e-01 8.932579620266e-01 8.936750738452e-01 8.940885877421e-01 8.944995240687e-01 8.949081606773e-01 8.953132412354e-01 8.957166869460e-01 8.961164874023e-01 8.965137418839e-01 8.969071644743e-01 8.972985160396e-01 8.976866858720e-01 8.980715206958e-01 8.984540237986e-01 8.988336507123e-01 8.992088513169e-01 8.995816098520e-01 8.999513017093e-01 9.003171557652e-01 9.006796072712e-01 9.010391359514e-01 9.013948300629e-01 9.017476348581e-01 9.020978574579e-01 9.024433755352e-01 9.027854198173e-01 9.031237559753e-01 9.034571595750e-01 9.037893138781e-01 9.041175089058e-01 9.044417990973e-01 9.047626250831e-01 9.050789811180e-01 9.053904342000e-01 9.056985558422e-01 9.060031561317e-01 9.063040789202e-01 9.066020836062e-01 9.068954588788e-01 9.071846584416e-01 9.074692065771e-01 9.077492257151e-01 9.080250415889e-01 9.082976475052e-01 9.085664579954e-01 9.088311239398e-01 9.090921636385e-01 9.093473852375e-01 9.095976002031e-01 9.098437260145e-01 9.100851809362e-01 9.103237869217e-01 9.105584985696e-01 9.107878102072e-01 9.110121375389e-01 9.112313712969e-01 9.114449488615e-01 9.116549120011e-01 9.118611547880e-01 9.120624243082e-01 9.122594374050e-01 9.124507811724e-01 9.126368398605e-01 9.128172450977e-01 9.129933979791e-01 9.131648081299e-01 9.133321916058e-01 9.134939484625e-01 9.136502847499e-01 9.138017034876e-01 9.139468763104e-01 9.140872241060e-01 9.142231545342e-01 9.143532463236e-01 9.144790211643e-01 9.145990169433e-01 9.147132063215e-01 9.148218802248e-01 9.149249526938e-01 9.150223390919e-01 9.151150714934e-01 9.152022377457e-01 9.152833896849e-01 9.153590825689e-01 9.154289355675e-01 9.154919974874e-01 9.155501555612e-01 9.156028707779e-01 9.156497280782e-01 9.156922201591e-01 9.157267089906e-01 9.157546315570e-01 9.157767571944e-01 9.157929699455e-01 9.158039451983e-01 9.158099711538e-01 9.158079331197e-01 9.157990358342e-01 9.157837852076e-01 9.157620650801e-01 9.157358523149e-01 9.157030103925e-01 9.156629040458e-01 9.156162119582e-01 9.155616058108e-01 9.155016382856e-01 9.154357334579e-01 9.153634664427e-01 9.152841178657e-01 9.151976843678e-01 9.151040050335e-01 9.150044288411e-01 9.148982800726e-01 9.147860501621e-01 9.146661836545e-01 9.145392804987e-01 9.144056665041e-01 9.142661338703e-01 9.141191970869e-01 9.139655157112e-01 9.138037971404e-01 9.136346321672e-01 9.134597066087e-01 9.132776455768e-01 9.130879025275e-01 9.128910175259e-01 9.126860671200e-01 9.124735028828e-01 9.122545877938e-01 9.120282175184e-01 9.117948374011e-01 9.115527226003e-01 9.113027594743e-01 9.110452217899e-01 9.107806451857e-01 9.105082824354e-01 9.102289647972e-01 9.099398248670e-01 9.096439366442e-01 9.093394386709e-01 9.090278680316e-01 9.087084171595e-01 9.083810397380e-01 9.080452926302e-01 9.077015588883e-01 9.073495504264e-01 9.069892727745e-01 9.066211956568e-01 9.062447028662e-01 9.058602386254e-01 9.054670438749e-01 9.050644656313e-01 9.046540859249e-01 9.042357403340e-01 9.038083788614e-01 9.033731520717e-01 9.029291981621e-01 9.024758877043e-01 9.020138162253e-01 9.015433821336e-01 9.010651279770e-01 9.005774390674e-01 9.000806441186e-01 8.995747482475e-01 8.990599698579e-01 8.985361520524e-01 8.980041831725e-01 8.974624521367e-01 8.969113498592e-01 8.963507789366e-01 8.957815908129e-01 8.952034059762e-01 8.946157936945e-01 8.940180118119e-01 8.934103648600e-01 8.927936917821e-01 8.921670404755e-01 8.915311858912e-01 8.908854293309e-01 8.902293703574e-01 8.895630425215e-01 8.888873146038e-01 8.882026189476e-01 8.875073727891e-01 8.868017907812e-01 8.860862541296e-01 8.853602253749e-01 8.846253163125e-01 8.838802293931e-01 8.831239638080e-01 8.823575560229e-01 8.815804642222e-01 8.807932373743e-01 8.799959622293e-01 8.791884494116e-01 8.783692551674e-01 8.775400569706e-01 8.767000943378e-01 8.758498530385e-01 8.749882225142e-01 8.741160747777e-01 8.732326671077e-01 8.723380558869e-01 8.714325742361e-01 8.705158436383e-01 8.695878034101e-01 8.686486037616e-01 8.676976073689e-01 8.667353829713e-01 8.657626686847e-01 8.647781885796e-01 8.637820536745e-01 8.627743893973e-01 8.617552646500e-01 8.607248986165e-01 8.596827049726e-01 8.586280511143e-01 8.575614427260e-01 8.564834058178e-01 8.553929961934e-01 8.542907971342e-01 8.531762451099e-01 8.520498347853e-01 8.509109444936e-01 8.497598215783e-01 8.485964348123e-01 8.474208055135e-01 8.462324855137e-01 8.450321202227e-01 8.438189756463e-01 8.425931155888e-01 8.413542616775e-01 8.401026118376e-01 8.388387213518e-01 8.375612621258e-01 8.362711760461e-01 8.349679872454e-01 8.336513755134e-01 8.323222679516e-01 8.309797104417e-01 8.296243119480e-01 8.282550635361e-01 8.268724502203e-01 8.254770265099e-01 8.240675240672e-01 8.226446823283e-01 8.212081324047e-01 8.197575838482e-01 8.182945259934e-01 8.168162208632e-01 8.153248931491e-01 8.138190466339e-01 8.122997079786e-01 8.107670549203e-01 8.092191386157e-01 8.076579437796e-01 8.060824424347e-01 8.044922646563e-01 8.028888125038e-01 8.012697264372e-01 7.996368230077e-01 7.979897322648e-01 7.963275419131e-01 7.946515926510e-01 7.929605471039e-01 7.912550103099e-01 7.895352853412e-01 7.878007098611e-01 7.860517632723e-01 7.842877502584e-01 7.825086016434e-01 7.807151527319e-01 7.789067462454e-01 7.770833042643e-01 7.752445561642e-01 7.733908351527e-01 7.715229093291e-01 7.696396109677e-01 7.677409608038e-01 7.658280708762e-01 7.638993820806e-01 7.619557611566e-01 7.599977486788e-01 7.580237855073e-01 7.560350758391e-01 7.540317612818e-01 7.520126184543e-01 7.499787137690e-01 7.479291926166e-01 7.458652368648e-01 7.437855186029e-01 7.416910149063e-01 7.395816371913e-01 7.374568153269e-01 7.353178102329e-01 7.331630247152e-01 7.309938331146e-01 7.288098401088e-01 7.266096292177e-01 7.243960020598e-01 7.221667265671e-01 7.199231651975e-01 7.176645293338e-01 7.153908844920e-01 7.131034719455e-01 7.108009067442e-01 7.084843214962e-01 7.061531020573e-01 7.038074178679e-01 7.014481255534e-01 6.990739213662e-01 6.966861223951e-01 6.942848997547e-01 6.918682484876e-01 6.894395956044e-01 6.869959219849e-01 6.845392512724e-01 6.820694264755e-01 6.795855027884e-01 6.770899355535e-01 6.745800509202e-01 6.720582766702e-01 6.695235480562e-01 6.669760805332e-01 6.644171105458e-01 6.618448515282e-01 6.592614139531e-01 6.566659554458e-01 6.540586011590e-01 6.514405385752e-01 6.488100425248e-01 6.461702188158e-01 6.435185136698e-01 6.408562698267e-01 6.381848020952e-01 6.355024242376e-01 6.328113200346e-01 6.301099522838e-01 6.273993648171e-01 6.246807983855e-01 6.219522494657e-01 6.192171497765e-01 6.164722729274e-01 6.137208363422e-01 6.109614614900e-01 6.081948393315e-01 6.054229455693e-01 6.026429730910e-01 5.998586230671e-01 5.970675662120e-01 5.942724393716e-01 5.914723499866e-01 5.886672058918e-01 5.858591143021e-01 5.830464825291e-01 5.802317073303e-01 5.774139496985e-01 5.745934306112e-01 5.717728018665e-01 5.689495793790e-01 5.661267807377e-01 5.633029103735e-01 5.604795334002e-01 5.576575284697e-01 5.548358763029e-01 5.520176934784e-01 5.492011514188e-01 5.463874422400e-01 5.435786330897e-01 5.407718502901e-01 5.379725184431e-01 5.351759959310e-01 5.323873368524e-01 5.296060197397e-01 5.268295162602e-01 5.240641101719e-01 5.213045058547e-01 5.185562676015e-01 5.158171034309e-01 5.130885237955e-01 5.103724825495e-01 5.076664104958e-01 5.049756390650e-01 5.022959563006e-01 4.996318970060e-01 4.969832207682e-01 4.943479726680e-01 4.917321422116e-01 4.891303854183e-01 4.865486412408e-01 4.839849959134e-01 4.814391360106e-01 4.789163739209e-01 4.764105739002e-01 4.739302652299e-01 4.714696687971e-01 4.690322893010e-01 4.666204524056e-01 4.642297811134e-01 4.618685161887e-01 4.595288776446e-01 4.572189586081e-01 4.549354348437e-01 4.526782855872e-01 4.504535759002e-01 4.482525217753e-01 4.460864065268e-01 4.439473818683e-01 4.418406232342e-01 4.397672121553e-01 4.377224741737e-01 4.357153567512e-01 4.337360556503e-01 4.317954931478e-01 4.298868518504e-01 4.280122664757e-01 4.261757056188e-01 4.243697399344e-01 4.226055182328e-01 4.208723911363e-01 4.191785216318e-01 4.175213266849e-01 4.158982011753e-01 4.143175177044e-01 4.127676656310e-01 4.112617355362e-01 4.097881767022e-01 4.083543397643e-01 4.069591762530e-01 4.055964924108e-01 4.042785415958e-01 4.029892845995e-01 4.017438189178e-01 4.005313188087e-01 3.993549246975e-01 3.982182453985e-01 3.971111771574e-01 3.960467745892e-01 3.950107243233e-01 3.940130982636e-01 3.930481618424e-01 3.921135721412e-01 3.912169907103e-01 3.903451516336e-01 3.895114575359e-01 3.887018126884e-01 3.879240978105e-01 3.871759488690e-01 3.864511457057e-01 3.857597286996e-01 3.850858326046e-01 3.844441662233e-01 3.838206972357e-01 3.832213335955e-01 3.826451740906e-01 3.820843241232e-01 3.815484003876e-01 3.810241717196e-01 3.805209379267e-01 3.800299671610e-01 3.795524003945e-01 3.790902267807e-01 3.786346688335e-01 3.781942031621e-01 3.777571840562e-01 3.773304708922e-01 3.769079632134e-01 3.764886352272e-01 3.760752603437e-01 3.756596016035e-01 3.752474659113e-01 3.748301443798e-01 3.744120582268e-01 3.739898495266e-01 3.735603475336e-01 3.731266522716e-01 3.726810677072e-01 3.722282971350e-01 3.717639494421e-01 3.712863719944e-01 3.707972224830e-01 3.702909658400e-01 3.697709575328e-01 3.692322327481e-01 3.686747832285e-01 3.680990289350e-01 3.675010503297e-01 3.668831360324e-01 3.662420116947e-01 3.655769787897e-01 3.648898642081e-01 3.641745529158e-01 3.634364389830e-01 3.626699500252e-01 3.618777658956e-01 3.610571565711e-01 3.602075464692e-01 3.593316193987e-01 3.584234441832e-01 3.574893480308e-01 3.565235903335e-01 3.555297867450e-01 3.545066518004e-01 3.534522955286e-01 3.523724874324e-01 3.512603746016e-01 3.501228635426e-01 3.489557417737e-01 3.477621297412e-01 3.465426903385e-01 3.452966658337e-01 3.440281152885e-01 3.427336279809e-01 3.414192823725e-01 3.400831591691e-01 3.387279788635e-01 3.373571210364e-01 3.359688106193e-01 3.345691616300e-01 3.331574668020e-01 3.317377819388e-01 3.303121205628e-01 3.288817076546e-01 3.274523499966e-01 3.260247442144e-01 3.246032471315e-01 3.231909597143e-01 3.217915569022e-01 3.204092461270e-01 3.190468231999e-01 3.177103840990e-01 3.164031970285e-01 3.151293220795e-01 3.138951043754e-01 3.127042560079e-01 3.115627218401e-01 3.104734290340e-01 3.094443303067e-01 3.084791896250e-01 3.075842158277e-01 3.067647789086e-01 3.060269647034e-01 3.053766163385e-01 3.048181955023e-01 3.043600982253e-01 3.040053447018e-01 3.037616492477e-01 3.036338510385e-01 3.036264312450e-01 3.037478283794e-01 3.039984572153e-01 3.043875325756e-01 3.049158312137e-01 3.055918701927e-01 3.064169482554e-01 3.073952410867e-01 3.085319576440e-01 3.098263831383e-01 3.112867487294e-01 3.129096822271e-01 3.147008250052e-01 3.166600478323e-01 3.187864287913e-01 3.210849144975e-01 3.235495043458e-01 3.261853616119e-01 3.289878442748e-01 3.319562077873e-01 3.350916714146e-01 3.383863783608e-01 3.418449577451e-01 3.454580098879e-01 3.492264539216e-01 3.531455314745e-01 3.572087033723e-01 3.614187850004e-01 3.657618585943e-01 3.702428988070e-01 3.748493765323e-01 3.795800193112e-01 3.844311120835e-01 3.893909577458e-01 3.944648655873e-01 3.996356107076e-01 4.049067683533e-01 4.102678957620e-01 4.157129234781e-01 4.212425769026e-01 4.268403470355e-01 4.325122030762e-01 4.382424825316e-01 4.440302565762e-01 4.498711521134e-01 4.557516661606e-01 4.616790100182e-01 4.676339691645e-01 4.736211974908e-01 4.796302360500e-01 4.856537968694e-01 4.916956218884e-01 4.977359227003e-01 5.037843633219e-01 5.098245148691e-01 5.158558586893e-01 5.218765976598e-01 5.278707416733e-01 5.338480685807e-01 5.397897127371e-01 5.457015840023e-01 5.515740816280e-01 5.573998831522e-01 5.631848007153e-01 5.689102424219e-01 5.745863966653e-01 5.801989090936e-01 5.857464811132e-01 5.912305337517e-01 5.966350016035e-01 6.019720923806e-01 6.072233803992e-01 6.123953689203e-01 6.174826980049e-01 6.224756464051e-01 6.273846091692e-01 6.321909378942e-01 6.369063961106e-01 6.415188671026e-01 6.460280764505e-01 6.504383509773e-01 6.547347089933e-01 6.589306854955e-01 6.630110059220e-01 6.669815510698e-01 6.708416281014e-01 6.745818544823e-01 6.782154539049e-01 6.817249499909e-01 6.851239435295e-01 6.884050886332e-01 6.915667371603e-01 6.946181545832e-01 6.975456596039e-01 7.003640821576e-01 7.030627231592e-01 7.056469774719e-01 7.081226046623e-01 7.104780129751e-01 7.127314803334e-01 7.148689791082e-01 7.169027099411e-01 7.188330300293e-01 7.206551992836e-01 7.223852093719e-01 7.240099893822e-01 7.255465219679e-01 7.269900114521e-01 7.283438537209e-01 7.296187716334e-01 7.308060825761e-01 7.319226919300e-01 7.329637418283e-01 7.339362908876e-01 7.348482474335e-01 7.356951463573e-01 7.364943232875e-01 7.372382916351e-01 7.379403169772e-01 7.386039530538e-01 7.392293144539e-01 7.398315392195e-01 7.404038573939e-01 7.409629789636e-01 7.415077662750e-01 7.420433911185e-01 7.425817403149e-01 7.431187383643e-01 7.436697905291e-01 7.442332776256e-01 7.448169531515e-01 7.454301240010e-01 7.460683546233e-01 7.467491944633e-01 7.474668255870e-01 7.482332139318e-01 7.490511253832e-01 7.499213482009e-01 7.508566633646e-01 7.518511065085e-01 7.529158650106e-01 7.540532278133e-01 7.552621613109e-01 7.565538821087e-01 7.579221444122e-01 7.593764625036e-01 7.609160628083e-01 7.625412713912e-01 7.642590668784e-01 7.660627120804e-01 7.679605423268e-01 7.699475268432e-01 7.720248229056e-01 7.741956751718e-01 7.764521894588e-01 7.788014291089e-01 7.812356599996e-01 7.837554105405e-01 7.863595945371e-01 7.890418467713e-01 7.918046168990e-01 7.946388457445e-01 7.975439068895e-01 8.005169134696e-01 8.035486319036e-01 8.066405378169e-01 8.097814637970e-01 8.129704175597e-01 8.162008228088e-01 8.194633690196e-01 8.227588409709e-01 8.260728596740e-01 8.294036607356e-01 8.327442084285e-01 8.360832696578e-01 8.394209206536e-01 8.427403771561e-01 8.460413593603e-01 8.493134135775e-01 8.525451433356e-01 8.557361217507e-01 8.588693252452e-01 8.619438100525e-01 8.649475147076e-01 8.678701360523e-01 8.707102467567e-01 8.734494425969e-01 8.760891925101e-01 8.786143364220e-01 8.810179610255e-01 8.832960549784e-01 8.854312170980e-01 8.874262599683e-01 8.892647776060e-01 8.909430454081e-01 8.924556860674e-01 8.937866955884e-01 8.949410769046e-01 8.959019340795e-01 8.966674147912e-01 8.972337304449e-01 8.975874643399e-01 8.977340684576e-01 8.976583109594e-01 8.973622288940e-01 8.968415577020e-01 8.960882165008e-01 8.951073487518e-01 8.938898537825e-01 8.924389538867e-01 8.907518095102e-01 8.888287130815e-01 8.866728341049e-01 8.842823415566e-01 8.816634428041e-01 8.788173631615e-01 8.757483914753e-01 8.724640626020e-01 8.689683303410e-01 8.652707508296e-01 8.613789347617e-01 8.573018613234e-01 8.530519955103e-01 8.486393053766e-01 8.440787255910e-01 8.393822881376e-01 8.345663658273e-01 8.296466705109e-01 8.246409629607e-01 8.195673304354e-01 8.144447426507e-01 8.092942302637e-01 8.041360433690e-01 7.989929424442e-01 7.938858767081e-01 7.888386371671e-01 7.838754177435e-01 7.790183425316e-01 7.742920509131e-01 7.697187074287e-01 7.653228001989e-01 7.611269088529e-01 7.571502393472e-01 7.534172282637e-01 7.499440939536e-01 7.467511067068e-01 7.438536751764e-01 7.412651266994e-01 7.389998194488e-01 7.370655051890e-01 7.354714999599e-01 7.342212329145e-01 7.333185263720e-01 7.327596227980e-01 7.325427671880e-01 7.326623451409e-01 7.331069819479e-01 7.338670085610e-01 7.349255846680e-01 7.362674953033e-01 7.378736404303e-01 7.397217447248e-01 7.417911850419e-01 7.440551510844e-01 7.464896032328e-01 7.490688134115e-01 7.517634896961e-01 7.545474818494e-01 7.573917207051e-01 7.602707540908e-01 7.631556019059e-01 7.660196364562e-01 7.688379816098e-01 7.715860309236e-01 7.742409658331e-01 7.767802317702e-01 7.791847345920e-01 7.814354908541e-01 7.835186360616e-01 7.854182970632e-01 7.871228790022e-01 7.886250501974e-01 7.899149620334e-01 7.909913800832e-01 7.918507362684e-01 7.924943663106e-01 7.929273535338e-01 7.931530945810e-01 7.931850311564e-01 7.930302647628e-01 7.927060484504e-01 7.922282921364e-01 7.916146254049e-01 7.908905054841e-01 7.900733986370e-01 7.891938796151e-01 7.882761096062e-01 7.873485627768e-01 7.864432705374e-01 7.855881261463e-01 7.848179383806e-01 7.841593205880e-01 7.836470646613e-01 7.833129199881e-01 7.831814146877e-01 7.832878234025e-01 7.836522544197e-01 7.843037582550e-01 7.852619387251e-01 7.865448314500e-01 7.881708391650e-01 7.901468467807e-01 7.924850475831e-01 7.951868316216e-01 7.982532156563e-01 8.016804808752e-01 8.054580099226e-01 8.095753544535e-01 8.140136072441e-01 8.187562613257e-01 8.237757257444e-01 8.290478671258e-01 8.345434623580e-01 8.402271910195e-01 8.460719690910e-01 8.520367355191e-01 8.580914725595e-01 8.641979695147e-01 8.703191936429e-01 8.764248890778e-01 8.824777014037e-01 8.884503567640e-01 8.943093407990e-01 9.000306447887e-01 9.055907726078e-01 9.109672805742e-01 9.161510896616e-01 9.211228449398e-01 9.258814664415e-01 9.304224653201e-01 9.347485404762e-01 9.388728739121e-01 9.428011287481e-01 9.465602813425e-01 9.501664677540e-01 9.536505396234e-01 9.570469057134e-01 9.603855567325e-01 9.637108311872e-01 9.670578889363e-01 9.704707112823e-01 9.739903807750e-01 9.776546366692e-01 9.815055950047e-01 9.855706367289e-01 9.898849308642e-01 9.944663095533e-01 9.993309493677e-01 1.004486112357e+00 1.009926578627e+00 1.015641127832e+00 1.021603733443e+00 1.027780043144e+00 1.034125159820e+00 1.040581575620e+00 1.047086275421e+00 1.053563706530e+00 1.059933969579e+00 1.066108499063e+00 1.071999191251e+00 1.077510016644e+00 1.082548802206e+00 1.087025599792e+00 1.090849993724e+00 1.093944276358e+00 1.096233032226e+00 1.097656601118e+00 1.098164519630e+00 1.097722349616e+00 1.096315277506e+00 1.093940360065e+00 1.090623334517e+00 1.086402904624e+00 1.081345336193e+00 1.075539558896e+00 1.069092101438e+00 1.062139310129e+00 1.054830129857e+00 1.047337865826e+00 1.039850520228e+00 1.032563847495e+00 1.025687000513e+00 1.019420245723e+00 1.013968710892e+00 1.009515094433e+00 1.006223891277e+00 1.004235366740e+00 1.003646677829e+00 1.004523411230e+00 1.006880525286e+00 1.010692860212e+00 1.015890335475e+00 1.022357255566e+00 1.029952108408e+00 1.038492469903e+00 1.047785000153e+00 1.057619034160e+00 1.067779143100e+00 1.078062193283e+00 1.088266763982e+00 1.098221233786e+00 1.107776161500e+00 1.116809034438e+00 1.125240524839e+00 1.133015616589e+00 1.140128222011e+00 1.146601899454e+00 1.152493152378e+00 1.157896908299e+00 1.162920199839e+00 1.167702402933e+00 1.172384882071e+00 1.177111665788e+00 1.182030243857e+00 1.187254512625e+00 1.192894866538e+00 1.199015705615e+00 1.205650761881e+00 1.212801816304e+00 1.220412992809e+00 1.228413809847e+00 1.236678232394e+00 1.245067128658e+00 1.253420937300e+00 1.261554952313e+00 1.269308812066e+00 1.276500015505e+00 1.282983952651e+00 1.288628107553e+00 1.293316723497e+00 1.296989743923e+00 1.299578293205e+00 1.301077954315e+00 1.301486631331e+00 1.300820305422e+00 1.299132455466e+00 1.296443170947e+00 1.292815998789e+00 1.288274738547e+00 1.282846134929e+00 1.276558150484e+00 1.269389057622e+00 1.261358901834e+00 1.252439359953e+00 1.242629766204e+00 1.231950717619e+00 1.220408585660e+00 1.208101229726e+00 1.195112379774e+00 1.181610634950e+00 1.167816031271e+00 1.153967766601e+00 1.140408447040e+00 1.127460976017e+00 1.115517005283e+00 1.104964130728e+00 1.096162939953e+00 1.089487117393e+00 1.085211585433e+00 1.083594451605e+00 1.084789694141e+00 1.088872368137e+00 1.095850303228e+00 1.105609850554e+00 1.117995855630e+00 1.127972909692e+00 1.137357877737e+00 1.147818866699e+00 1.161023181397e+00 1.177671219014e+00 1.197038148878e+00 1.217235224796e+00 1.236094821705e+00 1.252158196405e+00 1.265253067646e+00 1.276440822866e+00 1.287394369101e+00 1.299446215905e+00 1.312807472847e+00 1.326400493251e+00 1.338350141389e+00 1.346852062004e+00 1.351021614144e+00 1.351303295766e+00 1.349220835551e+00 1.346632204316e+00 1.344829665823e+00 1.343874349534e+00 1.342557916062e+00 1.339040298982e+00 1.331783532189e+00 1.320329088551e+00 1.305594881159e+00 1.289532908299e+00 1.274266291098e+00 1.261128561450e+00 1.250106207460e+00 1.239919278352e+00 1.228761319251e+00 1.215301742431e+00 1.199393046828e+00 1.182179386851e+00 1.165590324152e+00 1.151407748137e+00 1.140373198269e+00 1.131894773255e+00 1.124543129847e+00 1.115272666753e+00 1.027253841834e+00 9.901949476664e-01 9.474111578875e-01 9.134518331719e-01 9.075678167933e-01 9.324800581114e-01 9.714078687756e-01 1.000733401965e+00 1.004095802372e+00 9.793912625044e-01 9.397599361692e-01 9.088534599491e-01 9.080493884526e-01 9.404714999845e-01 9.878027937117e-01 1.023964908302e+00 1.030226885113e+00 1.003204369136e+00 9.572554395958e-01 9.209844714322e-01 9.231135817330e-01 9.702534463259e-01 1.040065923049e+00 1.098716586129e+00 1.120136292321e+00 1.095203985828e+00 1.034478454213e+00 9.671415960069e-01 9.314720640633e-01 9.511717565621e-01 1.014836629557e+00 1.087160934809e+00 1.135416232267e+00 1.143647630253e+00 1.115302668126e+00 1.070236736360e+00 1.036144982287e+00 1.033311398628e+00 1.060735663669e+00 1.098425843336e+00 1.123054407363e+00 1.121344205470e+00 1.095010520919e+00 1.059105919695e+00 1.034811921535e+00 1.037276206860e+00 1.065544272462e+00 1.103992433000e+00 1.133319719273e+00 1.140518803770e+00 1.123047421474e+00 1.088553854117e+00 1.051369492021e+00 1.026423303872e+00 1.022009035108e+00 1.035744271067e+00 1.057145783996e+00 1.074125336763e+00 1.078528917595e+00 1.068362789768e+00 1.047412767784e+00 1.023090084274e+00 1.003137189988e+00 9.923097096389e-01 9.903956050474e-01 9.928981496772e-01 9.936348939622e-01 9.876412704184e-01 9.731106162848e-01 9.519659977150e-01 9.293175699928e-01 9.116348628555e-01 9.039634711056e-01 9.070920778140e-01 9.164984722545e-01 9.241848442888e-01 9.223444482783e-01 9.072811560991e-01 8.820420513273e-01 8.567351202050e-01 8.448556360647e-01 8.552615707777e-01 8.849661125060e-01 9.200102918448e-01 9.439466503121e-01 9.465016513555e-01 9.285930379292e-01 9.029633722757e-01 8.890460930908e-01 9.013630892385e-01 9.381822272792e-01 9.826033985860e-01 1.014648728750e+00 1.022566842693e+00 1.007848725777e+00 9.840758890883e-01 9.698007085975e-01 9.766436863194e-01 1.000834123438e+00 1.026800535174e+00 1.038906547608e+00 1.031011814815e+00 1.009127386312e+00 9.873884390056e-01 9.785468125081e-01 9.844385500373e-01 9.948422213549e-01 9.959428738898e-01 9.805805890800e-01 9.531579108795e-01 9.273681672792e-01 9.169170613842e-01 9.243428503401e-01 9.382171617087e-01 9.418791560199e-01 9.252145190332e-01 8.912847377365e-01 8.557618409281e-01 8.380739033200e-01 8.466140634704e-01 8.707862094343e-01 8.893609864912e-01 8.855175284422e-01 8.561676136365e-01 8.146439059151e-01 8.032937990405e-01
 7.624648329532e-01 7.621962043712e-01 7.621268527663e-01 7.623931034971e-01 7.628355432649e-01 7.631399269007e-01 7.631379605552e-01 7.629331037425e-01 7.627615281228e-01 7.628073241722e-01 7.631100489496e-01 7.635355016932e-01 7.638358719174e-01 7.638315185510e-01 7.636033586633e-01 7.634417199020e-01 7.635846233255e-01 7.640086950700e-01 7.644789453605e-01 7.647450460425e-01 7.647159534953e-01 7.645187018667e-01 7.644255102757e-01 7.646375372421e-01 7.651080964256e-01 7.655772369530e-01 7.658103741871e-01 7.657808426116e-01 7.656550776073e-01 7.656469508571e-01 7.658849110331e-01 7.663283424549e-01 7.667769421251e-01 7.670117687248e-01 7.669826783347e-01 7.668613132911e-01 7.668961145790e-01 7.672055589217e-01 7.676948921748e-01 7.681344548834e-01 7.683304054836e-01 7.682778502056e-01 7.681802516014e-01 7.682890903159e-01 7.686869424279e-01 7.692266335285e-01 7.696623429453e-01 7.698423568424e-01 7.698075386040e-01 7.697537887461e-01 7.699047861617e-01 7.703467043669e-01 7.709471720969e-01 7.714392811330e-01 7.716352083621e-01 7.715741847643e-01 7.715001566821e-01 7.716819314129e-01 7.722041942895e-01 7.728811696893e-01 7.733855025313e-01 7.735163890097e-01 7.733831564639e-01 7.733171040392e-01 7.735884381539e-01 7.741897908787e-01 7.748529754243e-01 7.752700946344e-01 7.753352755658e-01 7.752261523160e-01 7.752499504411e-01 7.755913271166e-01 7.761777095612e-01 7.767675613984e-01 7.771468363934e-01 7.772650855004e-01 7.772490458053e-01 7.773167674525e-01 7.776267797330e-01 7.781717578130e-01 7.787810164788e-01 7.792366979114e-01 7.794160115511e-01 7.793871665411e-01 7.793966208502e-01 7.796991160297e-01 7.803370810493e-01 7.810739522162e-01 7.815714609764e-01 7.816739032362e-01 7.815518504557e-01 7.815849939664e-01 7.820535112932e-01 7.828795860561e-01 7.836729676198e-01 7.840635393450e-01 7.840290660459e-01 7.839146645356e-01 7.841385779487e-01 7.848384723960e-01 7.857522181031e-01 7.864392277327e-01 7.866584837263e-01 7.865781712705e-01 7.866169622531e-01 7.870775092600e-01 7.879004438334e-01 7.887312029231e-01 7.892285645760e-01 7.893441822909e-01 7.893480738890e-01 7.895833480220e-01 7.901725888866e-01 7.909415612846e-01 7.915890418535e-01 7.919405040468e-01 7.920661275090e-01 7.922024607202e-01 7.925491221586e-01 7.931150870835e-01 7.937395550024e-01 7.942401829426e-01 7.945524714056e-01 7.947526509174e-01 7.949805701097e-01 7.953385914189e-01 7.958240987476e-01 7.963489284103e-01 7.968107638704e-01 7.971646125606e-01 7.974369409829e-01 7.977075537478e-01 7.980621938352e-01 7.985286607356e-01 7.990534615128e-01 7.995457622115e-01 7.999477892672e-01 8.002740407724e-01 8.006011045804e-01 8.010090067418e-01 8.015144315356e-01 8.020559393503e-01 8.025552331762e-01 8.029833268665e-01 8.033680594067e-01 8.037685667680e-01 8.042261772205e-01 8.047338351582e-01 8.052480521088e-01 8.057335654434e-01 8.061854521392e-01 8.066207947775e-01 8.070621317969e-01 8.075292707565e-01 8.080226834878e-01 8.085233253779e-01 8.090123611823e-01 8.094851128973e-01 8.099482076179e-01 8.104192129972e-01 8.109129423527e-01 8.114217758755e-01 8.119228734507e-01 8.124086957651e-01 8.128907232232e-01 8.133846074370e-01 8.138928252070e-01 8.144021827885e-01 8.148955876843e-01 8.153721322061e-01 8.158528305344e-01 8.163519080925e-01 8.168585569635e-01 8.173545028846e-01 8.178348166701e-01 8.183120701052e-01 8.188012296681e-01 8.193079524527e-01 8.198154236705e-01 8.203102120509e-01 8.207999014364e-01 8.213015555576e-01 8.218183226644e-01 8.223418492146e-01 8.228602828299e-01 8.233708237315e-01 8.238818943389e-01 8.244053106549e-01 8.249348054736e-01 8.254588556751e-01 8.259769629362e-01 8.264956939943e-01 8.270196942802e-01 8.275480783555e-01 8.280746521299e-01 8.285955862860e-01 8.291121980008e-01 8.296337168418e-01 8.301616197312e-01 8.306914399214e-01 8.312196985311e-01 8.317458819639e-01 8.322702220127e-01 8.327973983565e-01 8.333295482336e-01 8.338637239903e-01 8.343964781316e-01 8.349289124451e-01 8.354618047734e-01 8.359969892787e-01 8.365358141728e-01 8.370760697183e-01 8.376135452143e-01 8.381505919651e-01 8.386910401000e-01 8.392342989515e-01 8.397774928837e-01 8.403187515721e-01 8.408581307433e-01 8.413979638497e-01 8.419417053724e-01 8.424860184931e-01 8.430265650642e-01 8.435648580572e-01 8.441047236816e-01 8.446470630631e-01 8.451905794984e-01 8.457334946106e-01 8.462736288324e-01 8.468141459040e-01 8.473593655398e-01 8.479053156832e-01 8.484497164703e-01 8.489935651750e-01 8.495376662593e-01 8.500821914282e-01 8.506286540176e-01 8.511746252962e-01 8.517173370753e-01 8.522599475545e-01 8.528047930873e-01 8.533476959259e-01 8.538911941806e-01 8.544340134801e-01 8.549745863851e-01 8.555157131449e-01 8.560589840967e-01 8.566008951044e-01 8.571418308581e-01 8.576843737198e-01 8.582244650787e-01 8.587623791381e-01 8.593030387821e-01 8.598430542814e-01 8.603816270945e-01 8.609205054873e-01 8.614571192423e-01 8.619918189661e-01 8.625294423173e-01 8.630669243181e-01 8.636018349673e-01 8.641363010493e-01 8.646707912822e-01 8.652032776334e-01 8.657377207277e-01 8.662703537967e-01 8.667998174291e-01 8.673294295677e-01 8.678590831523e-01 8.683860799496e-01 8.689127225937e-01 8.694393197251e-01 8.699630613116e-01 8.704863927419e-01 8.710093453119e-01 8.715304262210e-01 8.720504163258e-01 8.725708890190e-01 8.730872870956e-01 8.736029030850e-01 8.741181627009e-01 8.746321205516e-01 8.751446488066e-01 8.756557572836e-01 8.761639641995e-01 8.766710182419e-01 8.771789043030e-01 8.776846875969e-01 8.781881109047e-01 8.786905247051e-01 8.791907213346e-01 8.796887014383e-01 8.801865687628e-01 8.806824724695e-01 8.811765474985e-01 8.816688006325e-01 8.821585808074e-01 8.826459889370e-01 8.831329893891e-01 8.836183082163e-01 8.841014232044e-01 8.845829622643e-01 8.850612974643e-01 8.855370805724e-01 8.860125845190e-01 8.864854312091e-01 8.869560877264e-01 8.874244912018e-01 8.878906682247e-01 8.883541406416e-01 8.888160445201e-01 8.892749795814e-01 8.897322962500e-01 8.901870868009e-01 8.906392416123e-01 8.910883577488e-01 8.915352517620e-01 8.919800547080e-01 8.924212614894e-01 8.928610009738e-01 8.932988120659e-01 8.937317826014e-01 8.941633447778e-01 8.945919702467e-01 8.950168481242e-01 8.954399385764e-01 8.958593337120e-01 8.962754737174e-01 8.966904839814e-01 8.971019558991e-01 8.975094156530e-01 8.979143816673e-01 8.983153555653e-01 8.987127575691e-01 8.991086649065e-01 8.995009230561e-01 8.998902532950e-01 9.002768689407e-01 9.006583086130e-01 9.010361216626e-01 9.014109839905e-01 9.017824611480e-01 9.021509824601e-01 9.025168702930e-01 9.028789147526e-01 9.032365451710e-01 9.035907169901e-01 9.039402911898e-01 9.042864810742e-01 9.046295958908e-01 9.049693642812e-01 9.053056995330e-01 9.056383921593e-01 9.059666037169e-01 9.062891230572e-01 9.066085460343e-01 9.069239343616e-01 9.072362233091e-01 9.075457617459e-01 9.078504187010e-01 9.081500157336e-01 9.084449361562e-01 9.087354051695e-01 9.090217122295e-01 9.093052974603e-01 9.095839699052e-01 9.098590012059e-01 9.101288737883e-01 9.103936131345e-01 9.106538562048e-01 9.109096420576e-01 9.111611524649e-01 9.114091048681e-01 9.116521345870e-01 9.118897865516e-01 9.121227759720e-01 9.123503642328e-01 9.125739363077e-01 9.127924333822e-01 9.130065688771e-01 9.132157235347e-01 9.134206862643e-01 9.136192053999e-01 9.138134332461e-01 9.140020265571e-01 9.141856166399e-01 9.143646191608e-01 9.145385516366e-01 9.147070209275e-01 9.148706139089e-01 9.150284460698e-01 9.151804036815e-01 9.153269205746e-01 9.154687563236e-01 9.156061131006e-01 9.157383822733e-01 9.158633017079e-01 9.159820066491e-01 9.160953417239e-01 9.162033064065e-01 9.163068185281e-01 9.164047130773e-01 9.164958696116e-01 9.165802618644e-01 9.166579979198e-01 9.167309730827e-01 9.167990516116e-01 9.168608466976e-01 9.169164240362e-01 9.169646164578e-01 9.170060593563e-01 9.170425384904e-01 9.170731690839e-01 9.170979322599e-01 9.171159507220e-01 9.171272787354e-01 9.171316672631e-01 9.171305429665e-01 9.171237404500e-01 9.171103980861e-01 9.170905558509e-01 9.170632270314e-01 9.170303803533e-01 9.169911380563e-01 9.169452827762e-01 9.168931918272e-01 9.168331175045e-01 9.167665355569e-01 9.166937025098e-01 9.166148294192e-01 9.165279430264e-01 9.164349649943e-01 9.163335575946e-01 9.162254206397e-01 9.161107081347e-01 9.159897344278e-01 9.158614284566e-01 9.157246894346e-01 9.155808102651e-01 9.154295914417e-01 9.152716443478e-01 9.151061051661e-01 9.149333651642e-01 9.147528496740e-01 9.145642353168e-01 9.143681946769e-01 9.141650079848e-01 9.139546074797e-01 9.137362001470e-01 9.135099370418e-01 9.132760815067e-01 9.130344231523e-01 9.127841535119e-01 9.125267602879e-01 9.122617752412e-01 9.119882077046e-01 9.117067612007e-01 9.114161360328e-01 9.111179867927e-01 9.108120772889e-01 9.104974589012e-01 9.101755238957e-01 9.098447853658e-01 9.095050883920e-01 9.091572842030e-01 9.088009618663e-01 9.084371198248e-01 9.080645485681e-01 9.076827937345e-01 9.072922312399e-01 9.068927333890e-01 9.064851769619e-01 9.060690574585e-01 9.056441349077e-01 9.052093820401e-01 9.047659855892e-01 9.043138478093e-01 9.038532043753e-01 9.033832188648e-01 9.029032737072e-01 9.024141022308e-01 9.019155433910e-01 9.014077023096e-01 9.008907694810e-01 9.003639479722e-01 8.998273353146e-01 8.992802975072e-01 8.987246295282e-01 8.981595620585e-01 8.975850987413e-01 8.969998299594e-01 8.964045098571e-01 8.957997867524e-01 8.951859336386e-01 8.945621117630e-01 8.939269025316e-01 8.932827908736e-01 8.926271040057e-01 8.919618964123e-01 8.912870938869e-01 8.906014232746e-01 8.899056350800e-01 8.891985803157e-01 8.884811450580e-01 8.877541124647e-01 8.870160785312e-01 8.862670432141e-01 8.855069212464e-01 8.847359089542e-01 8.839543812354e-01 8.831614519932e-01 8.823576829897e-01 8.815424637060e-01 8.807156522285e-01 8.798780211686e-01 8.790296312597e-01 8.781698536245e-01 8.772987526006e-01 8.764156644457e-01 8.755213973178e-01 8.746162278743e-01 8.736990613668e-01 8.727694071859e-01 8.718288959722e-01 8.708756154837e-01 8.699106016963e-01 8.689341238450e-01 8.679450167551e-01 8.669442948889e-01 8.659311196833e-01 8.649052367076e-01 8.638681093427e-01 8.628178796135e-01 8.617555872057e-01 8.606806285566e-01 8.595932902345e-01 8.584934497458e-01 8.573803524624e-01 8.562541066076e-01 8.551162346926e-01 8.539645915665e-01 8.527999907290e-01 8.516227430350e-01 8.504318639342e-01 8.492279396552e-01 8.480112912260e-01 8.467808922696e-01 8.455372756887e-01 8.442801110077e-01 8.430099057133e-01 8.417253837329e-01 8.404275774837e-01 8.391159057784e-01 8.377903445696e-01 8.364513829721e-01 8.350979751890e-01 8.337308140735e-01 8.323491688559e-01 8.309542972080e-01 8.295448624017e-01 8.281211393619e-01 8.266829376898e-01 8.252307719287e-01 8.237638358711e-01 8.222830274201e-01 8.207864539213e-01 8.192761565103e-01 8.177509424875e-01 8.162105117743e-01 8.146560777443e-01 8.130862623740e-01 8.115016654973e-01 8.099020692714e-01 8.082881166307e-01 8.066587126430e-01 8.050141359851e-01 8.033543002573e-01 8.016795695605e-01 7.999892071168e-01 7.982833577971e-01 7.965624624484e-01 7.948254943034e-01 7.930738977469e-01 7.913067546009e-01 7.895239603694e-01 7.877257764855e-01 7.859115872256e-01 7.840824101776e-01 7.822372437132e-01 7.803761065050e-01 7.784999294582e-01 7.766075651750e-01 7.746999094117e-01 7.727757704306e-01 7.708362889666e-01 7.688811666202e-01 7.669097361489e-01 7.649224495417e-01 7.629198727835e-01 7.609010045796e-01 7.588673250098e-01 7.568165403209e-01 7.547510510673e-01 7.526694578005e-01 7.505716597750e-01 7.484585738833e-01 7.463292137931e-01 7.441847194289e-01 7.420241824170e-01 7.398475410948e-01 7.376559260125e-01 7.354485531395e-01 7.332258983729e-01 7.309873282340e-01 7.287333387006e-01 7.264648990828e-01 7.241799644291e-01 7.218806487319e-01 7.195656826294e-01 7.172355855776e-01 7.148908473983e-01 7.125303988091e-01 7.101559371780e-01 7.077662615914e-01 7.053613782457e-01 7.029433308564e-01 7.005096629930e-01 6.980627276412e-01 6.956010559884e-01 6.931252660336e-01 6.906366456883e-01 6.881324154300e-01 6.856158919887e-01 6.830855112418e-01 6.805417238602e-01 6.779852632121e-01 6.754144560488e-01 6.728331191958e-01 6.702373489458e-01 6.676298368564e-01 6.650103748158e-01 6.623787649112e-01 6.597364884495e-01 6.570812764936e-01 6.544154453571e-01 6.517388445866e-01 6.490507846153e-01 6.463534963330e-01 6.436446533814e-01 6.409266596375e-01 6.381987580144e-01 6.354609583195e-01 6.327157566336e-01 6.299598389943e-01 6.271969243246e-01 6.244259918653e-01 6.216468577810e-01 6.188614504036e-01 6.160673398160e-01 6.132686305810e-01 6.104622211329e-01 6.076508504711e-01 6.048340988493e-01 6.020113974297e-01 5.991859200128e-01 5.963545290059e-01 5.935213726426e-01 5.906841546649e-01 5.878433464415e-01 5.850024020942e-01 5.821574454128e-01 5.793136060419e-01 5.764679287754e-01 5.736221146195e-01 5.707774535642e-01 5.679325367428e-01 5.650907893346e-01 5.622489445490e-01 5.594119346142e-01 5.565775811434e-01 5.537462303265e-01 5.509215398093e-01 5.480996988237e-01 5.452854318833e-01 5.424765312406e-01 5.396747697646e-01 5.368825545291e-01 5.340958324283e-01 5.313214869357e-01 5.285541257893e-01 5.257989583633e-01 5.230554919323e-01 5.203216378225e-01 5.176046799697e-01 5.148962617532e-01 5.122060590997e-01 5.095286948515e-01 5.068664549601e-01 5.042236586549e-01 5.015938192618e-01 4.989861267591e-01 4.963944280833e-01 4.938230862132e-01 4.912729397854e-01 4.887409054851e-01 4.862350291217e-01 4.837470218332e-01 4.812857041844e-01 4.788469975259e-01 4.764321120525e-01 4.740463816278e-01 4.716812703671e-01 4.693487121708e-01 4.670385822468e-01 4.647597420740e-01 4.625105959209e-01 4.602874671600e-01 4.581007445898e-01 4.559379946897e-01 4.538128469469e-01 4.517164572879e-01 4.496529500031e-01 4.476258126247e-01 4.456265115934e-01 4.436681382960e-01 4.417390362419e-01 4.398488007319e-01 4.379931515278e-01 4.361711461704e-01 4.343910267245e-01 4.326408577404e-01 4.309347074630e-01 4.292598172716e-01 4.276260108390e-01 4.260298776669e-01 4.244673400112e-01 4.229501698837e-01 4.214623371067e-01 4.200195089797e-01 4.186099583126e-01 4.172398886412e-01 4.159097504738e-01 4.146112140374e-01 4.133584674126e-01 4.121347359460e-01 4.109536334673e-01 4.098064099839e-01 4.086937158773e-01 4.076218857105e-01 4.065775542264e-01 4.055762450314e-01 4.046008689178e-01 4.036639701368e-01 4.027580484675e-01 4.018814820415e-01 4.010425531568e-01 4.002256091538e-01 3.994460504608e-01 3.986891592684e-01 3.979618871572e-01 3.972632449565e-01 3.965850644361e-01 3.959382042333e-01 3.953069858000e-01 3.947046903053e-01 3.941189464274e-01 3.935534438538e-01 3.930090434766e-01 3.924768544967e-01 3.919674073230e-01 3.914659261863e-01 3.909826868383e-01 3.905092143254e-01 3.900450549455e-01 3.895935860286e-01 3.891452424723e-01 3.887079674223e-01 3.882709262835e-01 3.878398664803e-01 3.874102604382e-01 3.869804245728e-01 3.865516691884e-01 3.861171897217e-01 3.856818635994e-01 3.852397017931e-01 3.847904230318e-01 3.843354886613e-01 3.838681180476e-01 3.833927466839e-01 3.829032822127e-01 3.824007501453e-01 3.818842335606e-01 3.813496718983e-01 3.807998714978e-01 3.802299978637e-01 3.796420561639e-01 3.790333184798e-01 3.784007283574e-01 3.777492894240e-01 3.770703789598e-01 3.763705007669e-01 3.756424889434e-01 3.748886845054e-01 3.741095529495e-01 3.732993709580e-01 3.724645103165e-01 3.715981420992e-01 3.707045276226e-01 3.697806691265e-01 3.688251596340e-01 3.678435783651e-01 3.668273523382e-01 3.657852356176e-01 3.647099250242e-01 3.636060108232e-01 3.624730187851e-01 3.613091231552e-01 3.601189217095e-01 3.588977252537e-01 3.576516831575e-01 3.563771419207e-01 3.550779915153e-01 3.537554772541e-01 3.524081291093e-01 3.510411304084e-01 3.496529776684e-01 3.482475477071e-01 3.468255250856e-01 3.453886933416e-01 3.439403924875e-01 3.424819217309e-01 3.410164806940e-01 3.395474817909e-01 3.380757863282e-01 3.366069367338e-01 3.351421957133e-01 3.336864590357e-01 3.322434442106e-01 3.308158293912e-01 3.294094732397e-01 3.280268806116e-01 3.266746026872e-01 3.253547006987e-01 3.240734796031e-01 3.228354262455e-01 3.216456343183e-01 3.205102603416e-01 3.194333926133e-01 3.184220330661e-01 3.174802580919e-01 3.166161780137e-01 3.158329900818e-01 3.151389234492e-01 3.145386032161e-01 3.140377657270e-01 3.136438889422e-01 3.133605536489e-01 3.131957818576e-01 3.131521386771e-01 3.132383416342e-01 3.134584422222e-01 3.138169084924e-01 3.143205827247e-01 3.149707600870e-01 3.157763737929e-01 3.167364446347e-01 3.178593974707e-01 3.191449363524e-01 3.205960880646e-01 3.222175089755e-01 3.240076848427e-01 3.259715330399e-01 3.281078280526e-01 3.304172625139e-01 3.329018936377e-01 3.355570178108e-01 3.383884966028e-01 3.413880738654e-01 3.445589915266e-01 3.478972128419e-01 3.513984432251e-01 3.550655132530e-01 3.588862487921e-01 3.628668813908e-01 3.669953483398e-01 3.712713764197e-01 3.756915893622e-01 3.802453213819e-01 3.849381778896e-01 3.897529798536e-01 3.946948407249e-01 3.997515869504e-01 4.049196573454e-01 4.101974797346e-01 4.155705337739e-01 4.210441226102e-01 4.266016026627e-01 4.322441025902e-01 4.379637933186e-01 4.437505459224e-01 4.496091730182e-01 4.555196147203e-01 4.614887716686e-01 4.675030733529e-01 4.735579010565e-01 4.796534239254e-01 4.857708881445e-01 4.919210022628e-01 4.980834672847e-01 5.042614668598e-01 5.104489642526e-01 5.166329640359e-01 5.228203206416e-01 5.289914126251e-01 5.351541086417e-01 5.412956776227e-01 5.474111562824e-01 5.535026951374e-01 5.595528599391e-01 5.655721173030e-01 5.715427959745e-01 5.774666717090e-01 5.833419717444e-01 5.891529019393e-01 5.949110551554e-01 6.005972945366e-01 6.062185543447e-01 6.117665466354e-01 6.172339557067e-01 6.226281565568e-01 6.279307640579e-01 6.331534428444e-01 6.382814746009e-01 6.433175130198e-01 6.482613217860e-01 6.530990094102e-01 6.578446123772e-01 6.624788139148e-01 6.670118072107e-01 6.714363496156e-01 6.757471968674e-01 6.799545205896e-01 6.840399728275e-01 6.880180169203e-01 6.918778657919e-01 6.956198438342e-01 6.992516637899e-01 7.027570036737e-01 7.061535732752e-01 7.094255557983e-01 7.125818708997e-01 7.156230228202e-01 7.185406523423e-01 7.213506392888e-01 7.240361216993e-01 7.266134535533e-01 7.290757598487e-01 7.314234009867e-01 7.336679284998e-01 7.357962326697e-01 7.378261763570e-01 7.397488821942e-01 7.415704012614e-01 7.432992243429e-01 7.449248013286e-01 7.464665141098e-01 7.479135168310e-01 7.492781800830e-01 7.505630698780e-01 7.517658279828e-01 7.529022141249e-01 7.539628027258e-01 7.549637518118e-01 7.559033351332e-01 7.567859354933e-01 7.576227484417e-01 7.584075082368e-01 7.591584940437e-01 7.598702012898e-01 7.605522464341e-01 7.612127605916e-01 7.618481382184e-01 7.624763299336e-01 7.630908658462e-01 7.637045678759e-01 7.643226395129e-01 7.649437714209e-01 7.655843890034e-01 7.662377967245e-01 7.669196621790e-01 7.676294681091e-01 7.683712512976e-01 7.691570288093e-01 7.699809704165e-01 7.708577869327e-01 7.717859952667e-01 7.727702481594e-01 7.738195290054e-01 7.749292937315e-01 7.761118444572e-01 7.773637970970e-01 7.786914330735e-01 7.800987248792e-01 7.815831219497e-01 7.831534752134e-01 7.848047293055e-01 7.865425809915e-01 7.883674730493e-01 7.902779126978e-01 7.922787470173e-01 7.943644504912e-01 7.965390562309e-01 7.988001005365e-01 8.011451496228e-01 8.035774768697e-01 8.060886311783e-01 8.086812431181e-01 8.113512007457e-01 8.140938107230e-01 8.169100078729e-01 8.197905514086e-01 8.227358077103e-01 8.257399556825e-01 8.287962689505e-01 8.319045931383e-01 8.350536467973e-01 8.382424271375e-01 8.414631909076e-01 8.447079983423e-01 8.479750969763e-01 8.512514595242e-01 8.545353459914e-01 8.578170914607e-01 8.610884816280e-01 8.643453425805e-01 8.675737348031e-01 8.707730198340e-01 8.739298212307e-01 8.770359521230e-01 8.800882397244e-01 8.830695505934e-01 8.859809837420e-01 8.888061327449e-01 8.915397360028e-01 8.941753584489e-01 8.966960660327e-01 8.991043703937e-01 9.013829620417e-01 9.035269253193e-01 9.055300486556e-01 9.073763815201e-01 9.090688188079e-01 9.105895815860e-01 9.119363787807e-01 9.131023139055e-01 9.140746247337e-01 9.148552620106e-01 9.154280453417e-01 9.157949540910e-01 9.159466344088e-01 9.158757253759e-01 9.155841282410e-01 9.150602442413e-01 9.143072026509e-01 9.133172702822e-01 9.120885574249e-01 9.106236917515e-01 9.089155128065e-01 9.069698301160e-01 9.047843065721e-01 9.023594757330e-01 8.997015345823e-01 8.968092542849e-01 8.936918918186e-01 8.903512473204e-01 8.867945552032e-01 8.830319513755e-01 8.790680869562e-01 8.749159641009e-01 8.705852087249e-01 8.660875664303e-01 8.614371984268e-01 8.566474791955e-01 8.517350781298e-01 8.467153691075e-01 8.416075109461e-01 8.364297315359e-01 8.312015672325e-01 8.259446887331e-01 8.206797117931e-01 8.154302055610e-01 8.102185259209e-01 8.050686795766e-01 8.000044269487e-01 7.950503765041e-01 7.902304838767e-01 7.855683638406e-01 7.810893281207e-01 7.768143871181e-01 7.727677920720e-01 7.689695876245e-01 7.654400276702e-01 7.621982599241e-01 7.592597613903e-01 7.566403819875e-01 7.543527546847e-01 7.524064067330e-01 7.508081683888e-01 7.495636777282e-01 7.486747484752e-01 7.481400688948e-01 7.479577668161e-01 7.481174219130e-01 7.486129455144e-01 7.494305521137e-01 7.505553942958e-01 7.519720951186e-01 7.536583784137e-01 7.555948372716e-01 7.577582213728e-01 7.601226980223e-01 7.626625712359e-01 7.653516683331e-01 7.681622753806e-01 7.710661638317e-01 7.740357809016e-01 7.770421855037e-01 7.800587607207e-01 7.830611300861e-01 7.860206840717e-01 7.889148272139e-01 7.917195023306e-01 7.944151099750e-01 7.969814440601e-01 7.993993712324e-01 8.016562055563e-01 8.037352644413e-01 8.056287315024e-01 8.073258489882e-01 8.088213031235e-01 8.101127377486e-01 8.111970827004e-01 8.120794655346e-01 8.127617099110e-01 8.132527486386e-01 8.135624951873e-01 8.137009990205e-01 8.136886267189e-01 8.135367838482e-01 8.132699028676e-01 8.129078306905e-01 8.124728063982e-01 8.119951934789e-01 8.114970201041e-01 8.110125721414e-01 8.105663935357e-01 8.101910474190e-01 8.099190047502e-01 8.097764463173e-01 8.097994664857e-01 8.100112181439e-01 8.104443889969e-01 8.111246205617e-01 8.120737133332e-01 8.133182705229e-01 8.148723965896e-01 8.167556652233e-01 8.189780016860e-01 8.215495543415e-01 8.244768199560e-01 8.277565061750e-01 8.313886858797e-01 8.353630274503e-01 8.396704993111e-01 8.442934907551e-01 8.492131841929e-01 8.544064840030e-01 8.598449202107e-01 8.655038214949e-01 8.713461018014e-01 8.773429228084e-01 8.834578362625e-01 8.896511534820e-01 8.958926522933e-01 9.021399382027e-01 9.083621229034e-01 9.145206281875e-01 9.205834067029e-01 9.265209157475e-01 9.323005910382e-01 9.379040317915e-01 9.433022472979e-01 9.484830920318e-01 9.534312560459e-01 9.581363624728e-01 9.626022000527e-01 9.668217006612e-01 9.708104026343e-01 9.745763042377e-01 9.781379842474e-01 9.815228091425e-01 9.847534881086e-01 9.878695070733e-01 9.909025387345e-01 9.938950045186e-01 9.968904702522e-01 9.999298108617e-01 1.003061820844e+00 1.006324807850e+00 1.009764803648e+00 1.013417179019e+00 1.017312713978e+00 1.021480976886e+00 1.025936082353e+00 1.030690973305e+00 1.035742520701e+00 1.041079801618e+00 1.046680812836e+00 1.052509229954e+00 1.058521946012e+00 1.064660236493e+00 1.070858368743e+00 1.077039434017e+00 1.083119975327e+00 1.089008938235e+00 1.094611443592e+00 1.099830864405e+00 1.104567720056e+00 1.108728072509e+00 1.112218352077e+00 1.114955467582e+00 1.116861871677e+00 1.117872622560e+00 1.117939533431e+00 1.117022916118e+00 1.115110623861e+00 1.112201944741e+00 1.108321840909e+00 1.103517895925e+00 1.097859265408e+00 1.091444022062e+00 1.084386679564e+00 1.076833437648e+00 1.068949139847e+00 1.060916130635e+00 1.052939428823e+00 1.045228908486e+00 1.038006948484e+00 1.031492616113e+00 1.025897381682e+00 1.021422420849e+00 1.018236698622e+00 1.016485197231e+00 1.016269946684e+00 1.017651267903e+00 1.020643466416e+00 1.025205811370e+00 1.031260525379e+00 1.038677705654e+00 1.047295370018e+00 1.056922875308e+00 1.067342152738e+00 1.078334619130e+00 1.089668171155e+00 1.101125033111e+00 1.112501964971e+00 1.123610338310e+00 1.134301108929e+00 1.144444284339e+00 1.153955774290e+00 1.162784233066e+00 1.170911614120e+00 1.178366015849e+00 1.185194664877e+00 1.191483757181e+00 1.197339492427e+00 1.202878160514e+00 1.208236945096e+00 1.213535479626e+00 1.218900698194e+00 1.224432030261e+00 1.230203682271e+00 1.236272644182e+00 1.242638314408e+00 1.249289099640e+00 1.256157552251e+00 1.263152178476e+00 1.270160260387e+00 1.277025712407e+00 1.283612438754e+00 1.289747418473e+00 1.295282108297e+00 1.300081633823e+00 1.304007393827e+00 1.306982053880e+00 1.308917611918e+00 1.309783719419e+00 1.309570592255e+00 1.308276390188e+00 1.305957629100e+00 1.302639144346e+00 1.298394705146e+00 1.293275981989e+00 1.287325967111e+00 1.280606917181e+00 1.273121231338e+00 1.264907671969e+00 1.255961375716e+00 1.246275938627e+00 1.235876432751e+00 1.224748136260e+00 1.212958658509e+00 1.200563640839e+00 1.187677146355e+00 1.174483143944e+00 1.161171756624e+00 1.148043772278e+00 1.135398516045e+00 1.123599238470e+00 1.113035608001e+00 1.104070669597e+00 1.097099802938e+00 1.092432397212e+00 1.090355572927e+00 1.091070369713e+00 1.094682310928e+00 1.101235082528e+00 1.110640497089e+00 1.122758732066e+00 1.132595697780e+00 1.141893202130e+00 1.152330362320e+00 1.165592134999e+00 1.182381459221e+00 1.201964754428e+00 1.222442249797e+00 1.241621939897e+00 1.258024807498e+00 1.271465335704e+00 1.282994944109e+00 1.294273471862e+00 1.306619967102e+00 1.320227595282e+00 1.333991768849e+00 1.346014942307e+00 1.354480313868e+00 1.358493038756e+00 1.358503481602e+00 1.356058810728e+00 1.353050735711e+00 1.350806034389e+00 1.349419738095e+00 1.347706919417e+00 1.343828113955e+00 1.336243541160e+00 1.324484429432e+00 1.309457790309e+00 1.293107382264e+00 1.277558557214e+00 1.264146968141e+00 1.252858857335e+00 1.242420518554e+00 1.231023440505e+00 1.217327414664e+00 1.201165236935e+00 1.183638779341e+00 1.166593833738e+00 1.151692588424e+00 1.139522328090e+00 1.129290365290e+00 1.119407171132e+00 1.097733150828e+00 9.998129781603e-01 9.654920817912e-01 9.243962842754e-01 9.018079058760e-01 9.118481224162e-01 9.470381285681e-01 9.847660895346e-01 1.003009875377e+00 9.914186862880e-01 9.551450487464e-01 9.134182963408e-01 8.915503812999e-01 9.051148311585e-01 9.472409334671e-01 9.938980226503e-01 1.020467763945e+00 1.013933868574e+00 9.779756181529e-01 9.332471351343e-01 9.103908606142e-01 9.315833809794e-01 9.913995231170e-01 1.060611709143e+00 1.106887416253e+00 1.110072430111e+00 1.068442156148e+00 1.000345217153e+00 9.411644057069e-01 9.280325885625e-01 9.719663358202e-01 1.047574318154e+00 1.115860167233e+00 1.148422385929e+00 1.136434492898e+00 1.091158197502e+00 1.039624685987e+00 1.012863163615e+00 1.026559342955e+00 1.069308281268e+00 1.113322157741e+00 1.134008588188e+00 1.121439813482e+00 1.082731666684e+00 1.038552665665e+00 1.013653296964e+00 1.022172268965e+00 1.058041546356e+00 1.100752663729e+00 1.129405768658e+00 1.132311378682e+00 1.109583090732e+00 1.071501498228e+00 1.033944916853e+00 1.011555105800e+00 1.010654032043e+00 1.026604449407e+00 1.047867686282e+00 1.062744068847e+00 1.064234629110e+00 1.051616272560e+00 1.029721100804e+00 1.006573151970e+00 9.898454629354e-01 9.833320845661e-01 9.851478235099e-01 9.891142635030e-01 9.881753683571e-01 9.778231858521e-01 9.580794423105e-01 9.335423821287e-01 9.116701088566e-01 8.993859258050e-01 8.994169829235e-01 9.084866653576e-01 9.187985894248e-01 9.217991673725e-01 9.119196172479e-01 8.892476579102e-01 8.604729928745e-01 8.374435848742e-01 8.320870080388e-01 8.488672984322e-01 8.807425193980e-01 9.129187107121e-01 9.310477763136e-01 9.279542932623e-01 9.070909542961e-01 8.822237417608e-01 8.717410091618e-01 8.874815357685e-01 9.254339348746e-01 9.685815847339e-01 9.984916144588e-01 1.005141189030e+00 9.909449620733e-01 9.691764530474e-01 9.569704436804e-01 9.643579426120e-01 9.871509672473e-01 1.010845807835e+00 1.021424633161e+00 1.013888781252e+00 9.943086706978e-01 9.756109213029e-01 9.685748808658e-01 9.736264665462e-01 9.807574587868e-01 9.777312690525e-01 9.593411405014e-01 9.314621456394e-01 9.080593358536e-01 9.014425320977e-01 9.117091629922e-01 9.256753471409e-01 9.266293889257e-01 9.057639535847e-01 8.681225023000e-01 8.314217597709e-01 8.161247104998e-01 8.294375828675e-01 8.580650220615e-01 8.787935317246e-01 8.743867983404e-01 8.424648832597e-01 7.980785206549e-01 7.868474872646e-01
 7.556003025893e-01 7.553003407191e-01 7.552035449052e-01 7.554449040064e-01 7.558590491162e-01 7.561312964139e-01 7.560993263007e-01 7.558678792774e-01 7.556690537405e-01 7.556864101490e-01 7.559601911459e-01 7.563581357995e-01 7.566281788143e-01 7.565932393509e-01 7.563377575922e-01 7.561526799276e-01 7.562694422249e-01 7.566639139550e-01 7.571024253576e-01 7.573395739518e-01 7.572818708088e-01 7.570579258500e-01 7.569392528515e-01 7.571257006251e-01 7.575681990303e-01 7.580053706080e-01 7.582080382218e-01 7.581537177395e-01 7.580044966719e-01 7.579698230766e-01 7.581776193833e-01 7.585896201333e-01 7.590090075232e-01 7.592173165532e-01 7.591641198104e-01 7.590183818342e-01 7.590240239615e-01 7.593008406909e-01 7.597601044939e-01 7.601739854878e-01 7.603456117631e-01 7.602662517759e-01 7.601417872967e-01 7.602242313496e-01 7.605961771893e-01 7.611090556253e-01 7.615165681538e-01 7.616696624073e-01 7.616098514941e-01 7.615331616132e-01 7.616620483452e-01 7.620797232476e-01 7.626506368579e-01 7.631127165869e-01 7.632818592931e-01 7.631987901317e-01 7.631030683767e-01 7.632603969711e-01 7.637548413512e-01 7.644033825750e-01 7.648801720365e-01 7.649844821902e-01 7.648269609326e-01 7.647363840320e-01 7.649832655012e-01 7.655598023076e-01 7.661984781629e-01 7.665886534380e-01 7.666257808295e-01 7.664906397523e-01 7.664927324879e-01 7.668147418641e-01 7.673790954593e-01 7.679436724272e-01 7.682952911804e-01 7.683874911366e-01 7.683485684924e-01 7.683970222174e-01 7.686874287967e-01 7.692088528401e-01 7.697920013744e-01 7.702229942625e-01 7.703786455691e-01 7.703286038996e-01 7.703172300669e-01 7.705989123501e-01 7.712143119153e-01 7.719272408244e-01 7.724007344636e-01 7.724816551978e-01 7.723390087119e-01 7.723523103469e-01 7.728004524916e-01 7.736045629450e-01 7.743744813418e-01 7.747420935123e-01 7.746876122831e-01 7.745549353686e-01 7.747599808593e-01 7.754394233305e-01 7.763313848393e-01 7.769955705882e-01 7.771945006098e-01 7.770972186386e-01 7.771199085746e-01 7.775625122960e-01 7.783641003870e-01 7.791723599917e-01 7.796496060792e-01 7.797492267649e-01 7.797392053669e-01 7.799590220983e-01 7.805283220210e-01 7.812746230358e-01 7.819029079199e-01 7.822386401370e-01 7.823518878445e-01 7.824742917302e-01 7.828033088901e-01 7.833487827468e-01 7.839537843934e-01 7.844392688707e-01 7.847403712194e-01 7.849279133494e-01 7.851398362510e-01 7.854793854628e-01 7.859469628709e-01 7.864573365240e-01 7.869076521783e-01 7.872504722300e-01 7.875081310531e-01 7.877625896947e-01 7.881018206436e-01 7.885553808930e-01 7.890689329572e-01 7.895503727378e-01 7.899392448328e-01 7.902519819556e-01 7.905656552633e-01 7.909630990741e-01 7.914581521757e-01 7.919891251282e-01 7.924770798723e-01 7.928930149153e-01 7.932676499352e-01 7.936588339039e-01 7.941077336565e-01 7.946061050285e-01 7.951105642026e-01 7.955853728067e-01 7.960281880716e-01 7.964555784523e-01 7.968894551790e-01 7.973494568759e-01 7.978345074230e-01 7.983261124305e-01 7.988065437579e-01 7.992719074101e-01 7.997290002743e-01 8.001943647523e-01 8.006821505514e-01 8.011832636395e-01 8.016764813625e-01 8.021550958603e-01 8.026326259320e-01 8.031229603077e-01 8.036261575241e-01 8.041298642025e-01 8.046168518480e-01 8.050887623942e-01 8.055665455155e-01 8.060626881302e-01 8.065661187504e-01 8.070580749884e-01 8.075350269832e-01 8.080103159149e-01 8.084987840365e-01 8.090044555875e-01 8.095093610321e-01 8.100018902429e-01 8.104917438031e-01 8.109938218819e-01 8.115109296018e-01 8.120344911199e-01 8.125522731598e-01 8.130627622113e-01 8.135761619109e-01 8.141006995249e-01 8.146317677984e-01 8.151571016792e-01 8.156772199720e-01 8.161986392602e-01 8.167257341062e-01 8.172571288947e-01 8.177869034202e-01 8.183109985316e-01 8.188321516879e-01 8.193586947338e-01 8.198915189338e-01 8.204260910116e-01 8.209599977674e-01 8.214917991367e-01 8.220224585954e-01 8.225562745445e-01 8.230955284811e-01 8.236367120566e-01 8.241769575535e-01 8.247171097339e-01 8.252584558104e-01 8.258020554707e-01 8.263504028857e-01 8.268994031149e-01 8.274464934317e-01 8.279935678517e-01 8.285445751104e-01 8.290986531585e-01 8.296532429535e-01 8.302055327207e-01 8.307568235674e-01 8.313088949206e-01 8.318653343612e-01 8.324224587089e-01 8.329757433621e-01 8.335280364133e-01 8.340815785943e-01 8.346384624497e-01 8.351969235456e-01 8.357547039865e-01 8.363099142798e-01 8.368667085228e-01 8.374283242533e-01 8.379909476570e-01 8.385523014049e-01 8.391138195840e-01 8.396757250406e-01 8.402384323789e-01 8.408039381635e-01 8.413685753857e-01 8.419304013425e-01 8.424933089564e-01 8.430582371241e-01 8.436216899570e-01 8.441861842814e-01 8.447503803429e-01 8.453127221532e-01 8.458765518446e-01 8.464419086337e-01 8.470068089611e-01 8.475715090482e-01 8.481375410395e-01 8.487018826404e-01 8.492647696051e-01 8.498303053910e-01 8.503955155580e-01 8.509600443097e-01 8.515251964316e-01 8.520882058437e-01 8.526504806845e-01 8.532154132513e-01 8.537807839604e-01 8.543439822602e-01 8.549078201342e-01 8.554706165127e-01 8.560336161711e-01 8.565973680068e-01 8.571606823320e-01 8.577208734944e-01 8.582820407263e-01 8.588434484721e-01 8.594022062487e-01 8.599620025183e-01 8.605211505144e-01 8.610786729567e-01 8.616357009552e-01 8.621933627949e-01 8.627487450332e-01 8.633042658949e-01 8.638601088548e-01 8.644124624465e-01 8.649643550796e-01 8.655168391188e-01 8.660681477406e-01 8.666183662237e-01 8.671677764484e-01 8.677144519018e-01 8.682608283452e-01 8.688085590857e-01 8.693538732257e-01 8.698979093532e-01 8.704411678957e-01 8.709830597606e-01 8.715225426110e-01 8.720628045213e-01 8.726014781413e-01 8.731383674500e-01 8.736743238295e-01 8.742080492238e-01 8.747397582055e-01 8.752717663765e-01 8.758026667571e-01 8.763314540519e-01 8.768589597356e-01 8.773842286284e-01 8.779074156619e-01 8.784302931103e-01 8.789516580950e-01 8.794701998143e-01 8.799879360959e-01 8.805034731630e-01 8.810168448415e-01 8.815285689766e-01 8.820391634932e-01 8.825473219008e-01 8.830537922065e-01 8.835581565012e-01 8.840600148486e-01 8.845598818176e-01 8.850583162869e-01 8.855532671106e-01 8.860480362330e-01 8.865401592037e-01 8.870291118401e-01 8.875162720248e-01 8.880012611047e-01 8.884826905860e-01 8.889630468797e-01 8.894399393710e-01 8.899144702265e-01 8.903879271920e-01 8.908586432030e-01 8.913256757496e-01 8.917905822453e-01 8.922517073379e-01 8.927104194213e-01 8.931675008822e-01 8.936218492554e-01 8.940735317457e-01 8.945225980552e-01 8.949673992048e-01 8.954084855403e-01 8.958479039564e-01 8.962836830039e-01 8.967175929154e-01 8.971492436790e-01 8.975766403969e-01 8.980011852780e-01 8.984222628331e-01 8.988390552052e-01 8.992531205160e-01 8.996647168887e-01 9.000730232931e-01 9.004786148495e-01 9.008814094485e-01 9.012792057797e-01 9.016728975153e-01 9.020629309640e-01 9.024498278816e-01 9.028343911253e-01 9.032160622746e-01 9.035935956550e-01 9.039669863343e-01 9.043357211512e-01 9.046996680943e-01 9.050615815137e-01 9.054197820019e-01 9.057743771705e-01 9.061253009777e-01 9.064717482693e-01 9.068130483260e-01 9.071508023135e-01 9.074846870102e-01 9.078146552009e-01 9.081410793510e-01 9.084635748449e-01 9.087805731070e-01 9.090934198268e-01 9.094021366057e-01 9.097062975460e-01 9.100064918476e-01 9.103021707617e-01 9.105939261971e-01 9.108812368557e-01 9.111634129372e-01 9.114407736925e-01 9.117136967886e-01 9.119815391400e-01 9.122451362844e-01 9.125045765435e-01 9.127591727103e-01 9.130088289212e-01 9.132532594599e-01 9.134921779768e-01 9.137262824398e-01 9.139560557197e-01 9.141819205174e-01 9.144025677940e-01 9.146169576450e-01 9.148252734043e-01 9.150287448363e-01 9.152267338404e-01 9.154215040399e-01 9.156105435221e-01 9.157931275342e-01 9.159701084977e-01 9.161399232651e-01 9.163060017043e-01 9.164674300748e-01 9.166228488107e-01 9.167731023298e-01 9.169153005462e-01 9.170520757984e-01 9.171833979744e-01 9.173101224374e-01 9.174310089699e-01 9.175455258083e-01 9.176534280404e-01 9.177556042415e-01 9.178523070001e-01 9.179438155819e-01 9.180286952751e-01 9.181078464377e-01 9.181799205930e-01 9.182464890934e-01 9.183074408936e-01 9.183624965881e-01 9.184107519633e-01 9.184522125319e-01 9.184872283968e-01 9.185166251593e-01 9.185395745960e-01 9.185561953917e-01 9.185661887936e-01 9.185684997795e-01 9.185640628375e-01 9.185535668418e-01 9.185373693839e-01 9.185139702544e-01 9.184830609633e-01 9.184444045224e-01 9.183993901541e-01 9.183477364581e-01 9.182896881936e-01 9.182235949155e-01 9.181508730798e-01 9.180698948657e-01 9.179823063713e-01 9.178876916653e-01 9.177861604013e-01 9.176772652616e-01 9.175607007774e-01 9.174370318342e-01 9.173055493064e-01 9.171659090400e-01 9.170196354137e-01 9.168657444533e-01 9.167044813596e-01 9.165345457625e-01 9.163564819929e-01 9.161713026840e-01 9.159780233310e-01 9.157768662372e-01 9.155690594790e-01 9.153516985386e-01 9.151263157152e-01 9.148935641552e-01 9.146525751339e-01 9.144034722185e-01 9.141466557271e-01 9.138808711449e-01 9.136063713700e-01 9.133238170403e-01 9.130328774425e-01 9.127340380682e-01 9.124262684714e-01 9.121095377074e-01 9.117841366805e-01 9.114503909090e-01 9.111082918204e-01 9.107574948157e-01 9.103962562679e-01 9.100267226843e-01 9.096478448877e-01 9.092602450874e-01 9.088635839528e-01 9.084574791083e-01 9.080411242971e-01 9.076157164555e-01 9.071812375028e-01 9.067379337762e-01 9.062850274689e-01 9.058223654434e-01 9.053492964172e-01 9.048674463296e-01 9.043763508203e-01 9.038750675701e-01 9.033640657377e-01 9.028433372275e-01 9.023114260939e-01 9.017701233795e-01 9.012201804014e-01 9.006587732344e-01 9.000875548948e-01 8.995057503177e-01 8.989133272946e-01 8.983115981839e-01 8.976992815655e-01 8.970758802033e-01 8.964417683237e-01 8.957968845733e-01 8.951415767321e-01 8.944754581129e-01 8.937981259816e-01 8.931102793209e-01 8.924105775237e-01 8.916999667842e-01 8.909792152401e-01 8.902468492056e-01 8.895032544713e-01 8.887483871247e-01 8.879817417009e-01 8.872046580242e-01 8.864162184253e-01 8.856150597970e-01 8.848029628201e-01 8.839786979795e-01 8.831424473180e-01 8.822950223348e-01 8.814348052955e-01 8.805631196891e-01 8.796791992979e-01 8.787831639911e-01 8.778752379936e-01 8.769546232200e-01 8.760221153433e-01 8.750767142205e-01 8.741190513989e-01 8.731490057324e-01 8.721658650437e-01 8.711698331947e-01 8.701616262841e-01 8.691398283429e-01 8.681056226819e-01 8.670581151488e-01 8.659974760511e-01 8.649242136306e-01 8.638370815746e-01 8.627368119416e-01 8.616236375447e-01 8.604969604582e-01 8.593564434657e-01 8.582019496356e-01 8.570342278363e-01 8.558527328706e-01 8.546569668327e-01 8.534475447099e-01 8.522242945849e-01 8.509867990962e-01 8.497347965798e-01 8.484694681818e-01 8.471894514580e-01 8.458949257643e-01 8.445860680587e-01 8.432627634759e-01 8.419251149980e-01 8.405724347396e-01 8.392049215562e-01 8.378230232222e-01 8.364257477743e-01 8.350138386378e-01 8.335869781701e-01 8.321452370295e-01 8.306878867143e-01 8.292155773390e-01 8.277280311921e-01 8.262255996390e-01 8.247073267077e-01 8.231735429416e-01 8.216246350343e-01 8.200595403815e-01 8.184789753324e-01 8.168825305371e-01 8.152703793279e-01 8.136424066045e-01 8.119989357767e-01 8.103395728224e-01 8.086643606265e-01 8.069720412675e-01 8.052652001269e-01 8.035416225510e-01 8.018014450091e-01 8.000457649309e-01 7.982731322371e-01 7.964847578873e-01 7.946799763600e-01 7.928584414810e-01 7.910212897243e-01 7.891668018953e-01 7.872965362815e-01 7.854092103450e-01 7.835060078735e-01 7.815861623538e-01 7.796496142714e-01 7.776971526842e-01 7.757278201661e-01 7.737418303665e-01 7.717393415746e-01 7.697200986435e-01 7.676847425193e-01 7.656327809632e-01 7.635633475222e-01 7.614785482953e-01 7.593761321327e-01 7.572584001596e-01 7.551238670379e-01 7.529722488299e-01 7.508058392223e-01 7.486210210772e-01 7.464218128027e-01 7.442048082272e-01 7.419724297797e-01 7.397239399078e-01 7.374582540809e-01 7.351778678381e-01 7.328806299440e-01 7.305674337214e-01 7.282391741544e-01 7.258941358071e-01 7.235348517073e-01 7.211588698862e-01 7.187680765053e-01 7.163623194158e-01 7.139399701629e-01 7.115037627460e-01 7.090516828880e-01 7.065851378102e-01 7.041042017930e-01 7.016075237995e-01 6.990980458032e-01 6.965730029775e-01 6.940341023833e-01 6.914820061194e-01 6.889151885137e-01 6.863364670176e-01 6.837424647611e-01 6.811369390107e-01 6.785176687916e-01 6.758850797677e-01 6.732415579607e-01 6.705841905009e-01 6.679159210548e-01 6.652353301828e-01 6.625428072680e-01 6.598403721467e-01 6.571253559461e-01 6.544011209448e-01 6.516660880254e-01 6.489202644258e-01 6.461665907830e-01 6.434014405077e-01 6.406287374181e-01 6.378468951429e-01 6.350559837764e-01 6.322585332864e-01 6.294516260530e-01 6.266396095314e-01 6.238187872571e-01 6.209930755185e-01 6.181611502452e-01 6.153226508255e-01 6.124807582892e-01 6.096319846985e-01 6.067818043057e-01 6.039257867344e-01 6.010674873490e-01 5.982069666058e-01 5.953428814082e-01 5.924793144930e-01 5.896121438151e-01 5.867461979324e-01 5.838796648060e-01 5.810130013190e-01 5.781501365923e-01 5.752855503425e-01 5.724261931471e-01 5.695685402196e-01 5.667138498759e-01 5.638660052168e-01 5.610197769777e-01 5.581821308729e-01 5.553480490399e-01 5.525226797314e-01 5.497052676339e-01 5.468942953863e-01 5.440956317132e-01 5.413024250038e-01 5.385238025528e-01 5.357541928753e-01 5.329961465858e-01 5.302535792848e-01 5.275198278364e-01 5.248058638504e-01 5.221025059781e-01 5.194170542130e-01 5.167492116740e-01 5.140948715521e-01 5.114641647428e-01 5.088469340424e-01 5.062536317262e-01 5.036780821476e-01 5.011242958424e-01 4.985954985094e-01 4.960839705786e-01 4.936025349064e-01 4.911390417405e-01 4.887043921539e-01 4.862958176258e-01 4.839107776223e-01 4.815587436599e-01 4.792276615254e-01 4.769324777519e-01 4.746619338172e-01 4.724229399352e-01 4.702174056991e-01 4.680367128893e-01 4.658962824030e-01 4.637807975574e-01 4.617049544256e-01 4.596596106435e-01 4.576478538143e-01 4.556756082770e-01 4.537320154772e-01 4.518320660877e-01 4.499611381188e-01 4.481314529461e-01 4.463382619926e-01 4.445792855957e-01 4.428642698988e-01 4.411785808298e-01 4.395390414857e-01 4.379318308828e-01 4.363660093312e-01 4.348399335683e-01 4.333461143721e-01 4.319005729164e-01 4.304833736149e-01 4.291131324144e-01 4.277762571518e-01 4.264775131975e-01 4.252211022818e-01 4.239942376081e-01 4.228147174409e-01 4.216621721048e-01 4.205528142038e-01 4.194767279309e-01 4.184342659756e-01 4.174324591210e-01 4.164572726698e-01 4.155239702145e-01 4.146160144999e-01 4.137438987343e-01 4.129040354747e-01 4.120901296459e-01 4.113127534072e-01 4.105552663454e-01 4.098331531270e-01 4.091324078205e-01 4.084581492531e-01 4.078100731826e-01 4.071804893269e-01 4.065794215752e-01 4.059921650592e-01 4.054304734907e-01 4.048833302615e-01 4.043529462782e-01 4.038406973284e-01 4.033383514444e-01 4.028540237408e-01 4.023753208839e-01 4.019098316309e-01 4.014522341518e-01 4.010002385172e-01 4.005564583973e-01 4.001130557751e-01 3.996755701931e-01 3.992363709303e-01 3.987976693102e-01 3.983584055596e-01 3.979131709481e-01 3.974660953867e-01 3.970101500861e-01 3.965472362633e-01 3.960762538481e-01 3.955917848251e-01 3.950983995932e-01 3.945887200965e-01 3.940664901105e-01 3.935280989871e-01 3.929708757241e-01 3.923980527633e-01 3.918023113609e-01 3.911892460942e-01 3.905517243422e-01 3.898916827085e-01 3.892092695067e-01 3.884981412852e-01 3.877652895003e-01 3.870022913070e-01 3.862145890769e-01 3.853970300260e-01 3.845505141751e-01 3.836768189076e-01 3.827699538791e-01 3.818369185912e-01 3.808696956409e-01 3.798737297623e-01 3.788467953935e-01 3.777873414969e-01 3.766994415423e-01 3.755778186371e-01 3.744281402254e-01 3.732464946638e-01 3.720352218199e-01 3.707964478187e-01 3.695276787427e-01 3.682329546425e-01 3.669108175949e-01 3.655640709245e-01 3.641932197655e-01 3.627995295985e-01 3.613851449451e-01 3.599506584589e-01 3.584993644368e-01 3.570329660443e-01 3.555530497508e-01 3.540627648221e-01 3.525640331000e-01 3.510604949277e-01 3.495547322191e-01 3.480490766315e-01 3.465491889395e-01 3.450560999196e-01 3.435752024559e-01 3.421096919158e-01 3.406639754121e-01 3.392412599767e-01 3.378472569199e-01 3.364868102509e-01 3.351633565793e-01 3.338844809155e-01 3.326525450162e-01 3.314755748241e-01 3.303568744228e-01 3.293039228418e-01 3.283217764787e-01 3.274160658416e-01 3.265934157677e-01 3.258588052054e-01 3.252198302872e-01 3.246799514189e-01 3.242482623305e-01 3.239285937824e-01 3.237278408995e-01 3.236520679876e-01 3.237053793954e-01 3.238966959226e-01 3.242270274092e-01 3.247053680130e-01 3.253342645150e-01 3.261177388553e-01 3.270624339554e-01 3.281681201859e-01 3.294426445732e-01 3.308849391091e-01 3.325006030549e-01 3.342907807178e-01 3.362541220961e-01 3.383981359944e-01 3.407168155130e-01 3.432156113912e-01 3.458912713477e-01 3.487427343130e-01 3.517729181586e-01 3.549726851155e-01 3.583486543336e-01 3.618910599700e-01 3.656007649524e-01 3.694744882241e-01 3.735045753771e-01 3.776950755347e-01 3.820318532549e-01 3.865207464528e-01 3.911479512239e-01 3.959136581040e-01 4.008133171262e-01 4.058359351712e-01 4.109850180247e-01 4.162448598211e-01 4.216170690297e-01 4.270930532974e-01 4.326641507554e-01 4.383324570985e-01 4.440806052266e-01 4.499142202615e-01 4.558183410297e-01 4.617907289130e-01 4.678283539127e-01 4.739151647361e-01 4.800587162344e-01 4.862398239780e-01 4.924624010031e-01 4.987168946192e-01 5.049931519049e-01 5.112956365711e-01 5.176045276333e-01 5.239282545860e-01 5.302521174040e-01 5.365721626857e-01 5.428888419523e-01 5.491849205257e-01 5.554704234692e-01 5.617259063907e-01 5.679547114847e-01 5.741522981222e-01 5.803045984694e-01 5.864205006130e-01 5.924814891892e-01 5.984946059343e-01 6.044483847275e-01 6.103379730429e-01 6.161681497285e-01 6.219203036789e-01 6.276066905451e-01 6.332099207092e-01 6.387338979585e-01 6.441761877878e-01 6.495232820826e-01 6.547882743486e-01 6.599506955093e-01 6.650215379874e-01 6.699904561648e-01 6.748539406076e-01 6.796194201622e-01 6.842691625930e-01 6.888176163851e-01 6.932498466280e-01 6.975698945393e-01 7.017808830886e-01 7.058679073119e-01 7.098480246859e-01 7.137026034629e-01 7.174432984613e-01 7.210655061566e-01 7.245636555207e-01 7.279508480215e-01 7.312094143478e-01 7.343570973691e-01 7.373825915206e-01 7.402891468878e-01 7.430845775771e-01 7.457566466610e-01 7.483223652493e-01 7.507701491924e-01 7.531083666449e-01 7.553412408432e-01 7.574609512935e-01 7.594836113332e-01 7.613975608585e-01 7.632167414201e-01 7.649399499170e-01 7.665667508911e-01 7.681106501687e-01 7.695607242035e-01 7.709357930947e-01 7.722285799387e-01 7.734477438311e-01 7.746008197438e-01 7.756815166060e-01 7.767086494956e-01 7.776744601130e-01 7.785904071472e-01 7.794618003026e-01 7.802859102340e-01 7.810812929730e-01 7.818382793915e-01 7.825740901839e-01 7.832881829444e-01 7.839839227355e-01 7.846753636991e-01 7.853553911824e-01 7.860422154284e-01 7.867318837637e-01 7.874328390528e-01 7.881535294359e-01 7.888902596189e-01 7.896598533215e-01 7.904572231206e-01 7.912921280194e-01 7.921703786476e-01 7.930907450003e-01 7.940659169645e-01 7.950918040728e-01 7.961781750125e-01 7.973262625406e-01 7.985388411966e-01 7.998238440950e-01 8.011759300050e-01 8.026063815022e-01 8.041119299463e-01 8.056958835821e-01 8.073630001996e-01 8.091094564142e-01 8.109405628256e-01 8.128559172569e-01 8.148547593810e-01 8.169403656220e-01 8.191070172948e-01 8.213594555826e-01 8.236936060992e-01 8.261081522268e-01 8.286029336262e-01 8.311727046172e-01 8.338187456679e-01 8.365350932005e-01 8.393194671086e-01 8.421697575675e-01 8.450786495862e-01 8.480447482639e-01 8.510627431464e-01 8.541252176378e-01 8.572313289803e-01 8.603698576806e-01 8.635399646534e-01 8.667321598909e-01 8.699403776920e-01 8.731603381680e-01 8.763788682856e-01 8.795966102618e-01 8.827995142550e-01 8.859817777334e-01 8.891387277496e-01 8.922551512562e-01 8.953315181943e-01 8.983507559928e-01 9.013096826560e-01 9.042000958029e-01 9.070065430456e-01 9.097293721112e-01 9.123521222503e-01 9.148701904124e-01 9.172740085753e-01 9.195505919391e-01 9.216998356179e-01 9.237039083641e-01 9.255599996404e-01 9.272582675593e-01 9.287872350544e-01 9.301463633196e-01 9.313178292392e-01 9.323037101101e-01 9.330905391777e-01 9.336712209661e-01 9.340465158939e-01 9.342005440791e-01 9.341362460289e-01 9.338436253969e-01 9.333177440802e-01 9.325596743712e-01 9.315589867797e-01 9.303205545204e-01 9.288370187870e-01 9.271085658614e-01 9.251374523202e-01 9.229193791827e-01 9.204610701179e-01 9.177609167077e-01 9.148240945641e-01 9.116562886541e-01 9.082587061182e-01 9.046429682366e-01 9.008132943517e-01 8.967794852017e-01 8.925526255508e-01 8.881411039021e-01 8.835611340394e-01 8.788224669879e-01 8.739421528080e-01 8.689363737795e-01 8.638208584240e-01 8.586150449749e-01 8.533378012902e-01 8.480103723566e-01 8.426540503766e-01 8.372898515114e-01 8.319424527025e-01 8.266353913539e-01 8.213924706540e-01 8.162392810216e-01 8.111993161431e-01 8.062988889608e-01 8.015626244710e-01 7.970142365633e-01 7.926779979556e-01 7.885770080058e-01 7.847325837968e-01 7.811654694175e-01 7.778956770159e-01 7.749391168068e-01 7.723106636953e-01 7.700233963213e-01 7.680874344355e-01 7.665100543981e-01 7.652969659909e-01 7.644479349352e-01 7.639646260358e-01 7.638409170716e-01 7.640705116805e-01 7.646451605945e-01 7.655494460036e-01 7.667709066277e-01 7.682897484556e-01 7.700876047229e-01 7.721417018164e-01 7.744280200884e-01 7.769231875172e-01 7.795989766236e-01 7.824292151247e-01 7.853851360621e-01 7.884379914692e-01 7.915630898030e-01 7.947290006728e-01 7.979108285347e-01 8.010798853901e-01 8.042128986262e-01 8.072852934674e-01 8.102728445123e-01 8.131568048016e-01 8.159155194473e-01 8.185337227819e-01 8.209955735609e-01 8.232878388902e-01 8.254021007659e-01 8.273272488776e-01 8.290627508920e-01 8.306024354497e-01 8.319473290481e-01 8.331016609960e-01 8.340677232866e-01 8.348583680040e-01 8.354788538065e-01 8.359476953658e-01 8.362776753816e-01 8.364855529809e-01 8.365963583488e-01 8.366266529958e-01 8.366072115777e-01 8.365591359931e-01 8.365111650455e-01 8.364940655610e-01 8.365325125863e-01 8.366625881053e-01 8.369078224365e-01 8.373016897190e-01 8.378730915292e-01 8.386461784759e-01 8.396535437483e-01 8.409130072871e-01 8.424519547548e-01 8.442863091674e-01 8.464332058882e-01 8.489095651953e-01 8.517190666896e-01 8.548720857117e-01 8.583672211607e-01 8.622029279981e-01 8.663739024730e-01 8.708667780556e-01 8.756689893888e-01 8.807579968903e-01 8.861159808547e-01 8.917122076692e-01 8.975216901953e-01 9.035120601899e-01 9.096457291699e-01 9.158935232222e-01 9.222120511476e-01 9.285691142461e-01 9.349252736398e-01 9.412411635508e-01 9.474837949538e-01 9.536137957828e-01 9.596046208184e-01 9.654196114622e-01 9.710355632700e-01 9.764280203856e-01 9.815751392808e-01 9.864686255441e-01 9.910898560446e-01 9.954419408758e-01 9.995218315987e-01 1.003335256646e+00 1.006899168973e+00 1.010224656911e+00 1.013343999543e+00 1.016279275932e+00 1.019067663244e+00 1.021748746718e+00 1.024360817873e+00 1.026954700157e+00 1.029571830882e+00 1.032263800833e+00 1.035076899753e+00 1.038053622992e+00 1.041239810959e+00 1.044666736133e+00 1.048368330662e+00 1.052363424518e+00 1.056665985014e+00 1.061278560818e+00 1.066188818929e+00 1.071378623764e+00 1.076812709766e+00 1.082445566840e+00 1.088220239593e+00 1.094066971223e+00 1.099908266606e+00 1.105656307169e+00 1.111217692609e+00 1.116491788830e+00 1.121378028205e+00 1.125774529005e+00 1.129579911398e+00 1.132698883652e+00 1.135042427059e+00 1.136532231520e+00 1.137099116623e+00 1.136693620109e+00 1.135278852543e+00 1.132837836980e+00 1.129377593502e+00 1.124923987216e+00 1.119532434719e+00 1.113276785807e+00 1.106262330590e+00 1.098620741038e+00 1.090503271070e+00 1.082091842715e+00 1.073583471922e+00 1.065196302149e+00 1.057159111366e+00 1.049705180222e+00 1.043072791749e+00 1.037483154749e+00 1.033145990434e+00 1.030241140956e+00 1.028910906545e+00 1.029262137508e+00 1.031343995897e+00 1.035162549912e+00 1.040666877946e+00 1.047756606904e+00 1.056290212288e+00 1.066081306906e+00 1.076921879351e+00 1.088578245947e+00 1.100807791767e+00 1.113372190050e+00 1.126032617935e+00 1.138581214503e+00 1.150820176723e+00 1.162589118774e+00 1.173763118609e+00 1.184244538404e+00 1.193986703644e+00 1.202966049025e+00 1.211201891637e+00 1.218747182508e+00 1.225669338234e+00 1.232074540117e+00 1.238064099226e+00 1.243757269779e+00 1.249266871372e+00 1.254686361444e+00 1.260111701319e+00 1.265586485151e+00 1.271147948067e+00 1.276788651885e+00 1.282466610869e+00 1.288123654286e+00 1.293646961021e+00 1.298934221566e+00 1.303841890216e+00 1.308230503643e+00 1.311974071992e+00 1.314925739302e+00 1.316996085983e+00 1.318084705834e+00 1.318134965188e+00 1.317126699064e+00 1.315037853402e+00 1.311919113456e+00 1.307795927515e+00 1.302743011720e+00 1.296836428968e+00 1.290135311049e+00 1.282734055518e+00 1.274668004396e+00 1.266001019875e+00 1.256763527911e+00 1.246961190833e+00 1.236635365176e+00 1.225770368691e+00 1.214412856127e+00 1.202604848695e+00 1.190413635594e+00 1.177985525669e+00 1.165462854980e+00 1.153093584680e+00 1.141141434616e+00 1.129922921989e+00 1.119810256742e+00 1.111149023821e+00 1.104331987157e+00 1.099686060199e+00 1.097511174446e+00 1.098042640048e+00 1.101410291539e+00 1.107687608634e+00 1.116815319441e+00 1.128668039230e+00 1.138319755871e+00 1.147444041981e+00 1.157732728382e+00 1.170889445404e+00 1.187629248963e+00 1.207219860930e+00 1.227757212456e+00 1.247036180611e+00 1.263561431836e+00 1.277139339227e+00 1.288813837643e+00 1.300236736220e+00 1.312718350332e+00 1.326438158000e+00 1.340269669406e+00 1.352289375599e+00 1.360665973968e+00 1.364487719618e+00 1.364201762032e+00 1.361370673052e+00 1.357911759615e+00 1.355184827176e+00 1.353321787950e+00 1.351166571596e+00 1.346892141175e+00 1.338965374958e+00 1.326917670687e+00 1.311648875082e+00 1.295093907022e+00 1.279369101824e+00 1.265798784315e+00 1.254354151805e+00 1.243754454584e+00 1.232187961138e+00 1.218311698812e+00 1.201955887081e+00 1.184204452840e+00 1.166844198852e+00 1.151432895293e+00 1.138420197784e+00 1.126783557568e+00 1.113711348601e+00 1.046173890524e+00 9.895527169026e-01 9.425344584216e-01 9.034597790417e-01 8.940667567385e-01 9.191929986632e-01 9.613566627284e-01 9.945691696856e-01 1.000102366055e+00 9.741568622255e-01 9.290181308404e-01 8.889990682165e-01 8.786039726204e-01 9.051788295822e-01 9.526538297316e-01 9.943203464233e-01 1.009251479489e+00 9.910449164006e-01 9.504085314187e-01 9.129077396360e-01 9.076518632444e-01 9.466501340393e-01 1.013443532289e+00 1.075906029286e+00 1.105838368923e+00 1.089962395070e+00 1.034194580403e+00 9.643300685079e-01 9.198532936804e-01 9.319686551836e-01 9.964638003714e-01 1.077676874788e+00 1.137094126761e+00 1.152107386044e+00 1.121028920571e+00 1.062408903758e+00 1.009287774028e+00 9.935831834933e-01 1.023678322493e+00 1.078074607883e+00 1.124215072467e+00 1.138787726775e+00 1.116186172342e+00 1.068650694869e+00 1.021092772699e+00 9.994100129183e-01 1.014355873771e+00 1.054535356029e+00 1.096655105900e+00 1.120698452397e+00 1.117903895922e+00 1.091554318667e+00 1.053943021757e+00 1.020729250707e+00 1.003903740819e+00 1.006237674368e+00 1.021131404530e+00 1.037726743474e+00 1.046651366326e+00 1.043383511006e+00 1.028880471697e+00 1.008513128030e+00 9.896900379143e-01 9.785310179183e-01 9.768374464957e-01 9.810075275689e-01 9.840148896789e-01 9.790580261677e-01 9.629620588710e-01 9.379815268212e-01 9.113063180035e-01 8.921770863605e-01 8.870126286569e-01 8.953629639657e-01 9.098193898293e-01 9.200003582874e-01 9.175608197032e-01 8.995740874695e-01 8.699877693625e-01 8.389395332793e-01 8.194338393150e-01 8.209942236822e-01 8.433869258613e-01 8.761891921800e-01 9.046887257635e-01 9.171291099449e-01 9.094392562716e-01 8.871750236498e-01 8.642836294664e-01 8.571599966805e-01 8.747094593113e-01 9.114969156710e-01 9.516198763936e-01 9.789671792326e-01 9.853498855612e-01 9.735871526393e-01 9.556437447248e-01 9.461580891632e-01 9.531306202331e-01 9.725240850621e-01 9.920203421235e-01 1.000166886716e+00 9.934857309347e-01 9.778167609035e-01 9.640357301567e-01 9.599985633858e-01 9.642587240567e-01 9.672667962772e-01 9.590273203845e-01 9.369519672840e-01 9.087481732511e-01 8.885076526735e-01 8.865604079005e-01 9.000427580990e-01 9.139919195672e-01 9.119642498980e-01 8.867815603808e-01 8.456070334344e-01 8.080686093659e-01 7.952685935368e-01 8.128651121266e-01 8.450406181473e-01 8.672099620777e-01 8.622666037757e-01 8.287244253720e-01 7.829319601010e-01 7.734519581415e-01
 7.484923012832e-01 7.481592937244e-01 7.480336973650e-01 7.482479855663e-01 7.486308428128e-01 7.488688136560e-01 7.488051585427e-01 7.485450426742e-01 7.483169816678e-01 7.483033968979e-01 7.485468340623e-01 7.489144894328e-01 7.491521263138e-01 7.490844483670e-01 7.487996262838e-01 7.485887746815e-01 7.486778964850e-01 7.490397278873e-01 7.494444285453e-01 7.496500476184e-01 7.495621027376e-01 7.493094882012e-01 7.491627528354e-01 7.493222230726e-01 7.497326913024e-01 7.501358162235e-01 7.503060194110e-01 7.502249244175e-01 7.500496374386e-01 7.499860616901e-01 7.501613121160e-01 7.505398979958e-01 7.509273428980e-01 7.511069740957e-01 7.510277495558e-01 7.508548078293e-01 7.508287405066e-01 7.510706981314e-01 7.514978586243e-01 7.518835725086e-01 7.520280478928e-01 7.519196807260e-01 7.517660348561e-01 7.518197528358e-01 7.521632545287e-01 7.526464383980e-01 7.530236868814e-01 7.531470540481e-01 7.530594390845e-01 7.529580690947e-01 7.530624940443e-01 7.534528115861e-01 7.539916414556e-01 7.544208724658e-01 7.545610280176e-01 7.544535693533e-01 7.543336068063e-01 7.544633192573e-01 7.549271961649e-01 7.555448961656e-01 7.559910157407e-01 7.560668871488e-01 7.558818724111e-01 7.557645969985e-01 7.559837560550e-01 7.565336732198e-01 7.571442724716e-01 7.575048172744e-01 7.575114718458e-01 7.573474181818e-01 7.573257493266e-01 7.576254037965e-01 7.581650552574e-01 7.587008017860e-01 7.590226381425e-01 7.590852615023e-01 7.590215316130e-01 7.590481237079e-01 7.593155095501e-01 7.598106908760e-01 7.603650308002e-01 7.607675388055e-01 7.608978298052e-01 7.608233405692e-01 7.607885886043e-01 7.610465883350e-01 7.616364911611e-01 7.623224646699e-01 7.627695628734e-01 7.628256239995e-01 7.626592341162e-01 7.626499827138e-01 7.630750455849e-01 7.638541562906e-01 7.645972825096e-01 7.649393298785e-01 7.648621539901e-01 7.647080382979e-01 7.648909250091e-01 7.655476347136e-01 7.664142120972e-01 7.670522630797e-01 7.672282932249e-01 7.671113533898e-01 7.671152288743e-01 7.675365388804e-01 7.683132940732e-01 7.690961467117e-01 7.695505517444e-01 7.696308661392e-01 7.696045853134e-01 7.698053630268e-01 7.703511383262e-01 7.710723894587e-01 7.716778266118e-01 7.719955571065e-01 7.720931253022e-01 7.721985566277e-01 7.725063393247e-01 7.730284424433e-01 7.736105905568e-01 7.740781868220e-01 7.743647701731e-01 7.745365879733e-01 7.747294885309e-01 7.750470080644e-01 7.754939464166e-01 7.759861188048e-01 7.764227699390e-01 7.767502292785e-01 7.769904336358e-01 7.772253311798e-01 7.775459344640e-01 7.779837330846e-01 7.784830020056e-01 7.789497277551e-01 7.793227349669e-01 7.796179719316e-01 7.799157942427e-01 7.802988642194e-01 7.807810655183e-01 7.812977154975e-01 7.817709439287e-01 7.821718083666e-01 7.825325237234e-01 7.829113399473e-01 7.833483849940e-01 7.838343160247e-01 7.843247069302e-01 7.847860670730e-01 7.852166081257e-01 7.856324795919e-01 7.860560895889e-01 7.865051718392e-01 7.869784994508e-01 7.874575990033e-01 7.879258932938e-01 7.883807554026e-01 7.888281119318e-01 7.892847221361e-01 7.897629339597e-01 7.902530131076e-01 7.907347510851e-01 7.912029933607e-01 7.916727142189e-01 7.921556581593e-01 7.926505750055e-01 7.931449869775e-01 7.936227235630e-01 7.940861080198e-01 7.945575386002e-01 7.950475175521e-01 7.955441589916e-01 7.960284086562e-01 7.964991365428e-01 7.969688931560e-01 7.974535139687e-01 7.979532231688e-01 7.984529949695e-01 7.989402196429e-01 7.994257909230e-01 7.999253002531e-01 8.004395887372e-01 8.009588548533e-01 8.014730765837e-01 8.019802711850e-01 8.024915366225e-01 8.030141195515e-01 8.035428920089e-01 8.040663962591e-01 8.045848189664e-01 8.051051922690e-01 8.056320136919e-01 8.061628521792e-01 8.066927136552e-01 8.072162458812e-01 8.077381154106e-01 8.082657889327e-01 8.088002327604e-01 8.093362180596e-01 8.098723300901e-01 8.104060046635e-01 8.109395061498e-01 8.114761946306e-01 8.120189327507e-01 8.125637694731e-01 8.131078837423e-01 8.136523420648e-01 8.141980631141e-01 8.147470874627e-01 8.153007710491e-01 8.158556336401e-01 8.164083055423e-01 8.169619643070e-01 8.175201016151e-01 8.180814423238e-01 8.186430094410e-01 8.192037991852e-01 8.197625342790e-01 8.203234466447e-01 8.208891573907e-01 8.214559029981e-01 8.220180696842e-01 8.225802726280e-01 8.231445230044e-01 8.237121249310e-01 8.242821129083e-01 8.248510003506e-01 8.254184822418e-01 8.259870457780e-01 8.265617154723e-01 8.271375885127e-01 8.277122952500e-01 8.282879740216e-01 8.288636209951e-01 8.294417492864e-01 8.300220432736e-01 8.306020320156e-01 8.311795136302e-01 8.317592467893e-01 8.323403116059e-01 8.329210820689e-01 8.335029226672e-01 8.340849869009e-01 8.346655444461e-01 8.352481394510e-01 8.358328591879e-01 8.364167514842e-01 8.370015049582e-01 8.375878741028e-01 8.381727701490e-01 8.387572113831e-01 8.393438921036e-01 8.399310191392e-01 8.405176411676e-01 8.411060182249e-01 8.416920285534e-01 8.422779799121e-01 8.428670973374e-01 8.434568211896e-01 8.440448280011e-01 8.446337761780e-01 8.452226112897e-01 8.458114148075e-01 8.464022579965e-01 8.469923105530e-01 8.475799845911e-01 8.481688531034e-01 8.487584942620e-01 8.493461768553e-01 8.499349456264e-01 8.505243494991e-01 8.511112951913e-01 8.516993168994e-01 8.522876287741e-01 8.528738727409e-01 8.534621056331e-01 8.540495234708e-01 8.546349221427e-01 8.552198540297e-01 8.558060430072e-01 8.563912841885e-01 8.569758576748e-01 8.575601291695e-01 8.581421737586e-01 8.587245916662e-01 8.593084321096e-01 8.598906473213e-01 8.604713683161e-01 8.610530382160e-01 8.616321542831e-01 8.622105954568e-01 8.627900650776e-01 8.633681252669e-01 8.639449065945e-01 8.645211410143e-01 8.650953571077e-01 8.656685574482e-01 8.662422674249e-01 8.668157731687e-01 8.673867678871e-01 8.679572349234e-01 8.685262683836e-01 8.690933500027e-01 8.696609752670e-01 8.702271610385e-01 8.707910904701e-01 8.713551502926e-01 8.719166269287e-01 8.724769846946e-01 8.730360030985e-01 8.735941623375e-01 8.741505951732e-01 8.747058766787e-01 8.752594617577e-01 8.758104512824e-01 8.763611930781e-01 8.769096966127e-01 8.774558215462e-01 8.780022103905e-01 8.785459692457e-01 8.790877420965e-01 8.796278612756e-01 8.801658945924e-01 8.807015530823e-01 8.812357868501e-01 8.817676693510e-01 8.822977596591e-01 8.828269629842e-01 8.833537687848e-01 8.838775240315e-01 8.843998004835e-01 8.849184402891e-01 8.854354007003e-01 8.859511465063e-01 8.864646773683e-01 8.869760965035e-01 8.874847851065e-01 8.879898296431e-01 8.884927384316e-01 8.889929718645e-01 8.894914239226e-01 8.899876140604e-01 8.904818823431e-01 8.909728660902e-01 8.914612417571e-01 8.919467319727e-01 8.924283583848e-01 8.929077290403e-01 8.933852806545e-01 8.938598150869e-01 8.943323089212e-01 8.948023521792e-01 8.952673136505e-01 8.957298304574e-01 8.961885818859e-01 8.966443224133e-01 8.970989154410e-01 8.975502349935e-01 8.979982699446e-01 8.984429941150e-01 8.988832842891e-01 8.993187701299e-01 8.997533461458e-01 9.001848189470e-01 9.006126652058e-01 9.010373831681e-01 9.014578356103e-01 9.018741633545e-01 9.022873107715e-01 9.026967457775e-01 9.031029640925e-01 9.035066378758e-01 9.039055440976e-01 9.043002167655e-01 9.046916542572e-01 9.050784151804e-01 9.054617700449e-01 9.058417024941e-01 9.062169738972e-01 9.065895082943e-01 9.069571275719e-01 9.073207431542e-01 9.076800192954e-01 9.080351171879e-01 9.083852659788e-01 9.087325803256e-01 9.090753524200e-01 9.094140263248e-01 9.097482259053e-01 9.100775035704e-01 9.104016684145e-01 9.107219673742e-01 9.110381413993e-01 9.113503927627e-01 9.116586265872e-01 9.119602078327e-01 9.122571607128e-01 9.125487927101e-01 9.128361568996e-01 9.131199201964e-01 9.133990933073e-01 9.136722808800e-01 9.139393634160e-01 9.142007611729e-01 9.144581315516e-01 9.147114461060e-01 9.149601333993e-01 9.152025857275e-01 9.154384668914e-01 9.156690161022e-01 9.158944997790e-01 9.161157314476e-01 9.163316274346e-01 9.165417833264e-01 9.167456148426e-01 9.169438606659e-01 9.171377962104e-01 9.173261360029e-01 9.175084716875e-01 9.176856467368e-01 9.178565242493e-01 9.180214676987e-01 9.181820835594e-01 9.183366541048e-01 9.184850359303e-01 9.186269312971e-01 9.187626472804e-01 9.188936543986e-01 9.190186367494e-01 9.191374406912e-01 9.192494870295e-01 9.193550298753e-01 9.194537487731e-01 9.195476155348e-01 9.196351363067e-01 9.197163422284e-01 9.197901808524e-01 9.198572274171e-01 9.199177021418e-01 9.199722496362e-01 9.200205081319e-01 9.200618353224e-01 9.200958249281e-01 9.201227826247e-01 9.201430045620e-01 9.201572799039e-01 9.201642971320e-01 9.201648668950e-01 9.201580239358e-01 9.201439119343e-01 9.201229397601e-01 9.200941438244e-01 9.200586729171e-01 9.200163041277e-01 9.199669268453e-01 9.199094697144e-01 9.198438816698e-01 9.197711423949e-01 9.196914843053e-01 9.196042984516e-01 9.195099516857e-01 9.194072449027e-01 9.192967658949e-01 9.191788160155e-01 9.190534766038e-01 9.189199860232e-01 9.187793696490e-01 9.186299376924e-01 9.184721366341e-01 9.183072884275e-01 9.181338086866e-01 9.179524062200e-01 9.177630220237e-01 9.175648933952e-01 9.173582741343e-01 9.171437300616e-01 9.169210522700e-01 9.166902084303e-01 9.164492946209e-01 9.161998819241e-01 9.159419294551e-01 9.156754312462e-01 9.154005929729e-01 9.151157610172e-01 9.148214169807e-01 9.145190611127e-01 9.142066894753e-01 9.138863106086e-01 9.135570618037e-01 9.132173310063e-01 9.128688847383e-01 9.125108668690e-01 9.121438646221e-01 9.117674439995e-01 9.113817363533e-01 9.109856561765e-01 9.105799361374e-01 9.101645925849e-01 9.097399401961e-01 9.093056690456e-01 9.088607667579e-01 9.084056266364e-01 9.079409103932e-01 9.074663855808e-01 9.069814986360e-01 9.064860213421e-01 9.059800802238e-01 9.054637330642e-01 9.049367451183e-01 9.043995834055e-01 9.038515206668e-01 9.032927930550e-01 9.027228579910e-01 9.021418792344e-01 9.015508592194e-01 9.009490178291e-01 9.003356333379e-01 8.997112647976e-01 8.990756199033e-01 8.984297047577e-01 8.977715645728e-01 8.971028334358e-01 8.964218624107e-01 8.957287945271e-01 8.950252581914e-01 8.943094080076e-01 8.935813719628e-01 8.928424167863e-01 8.920907581111e-01 8.913279787399e-01 8.905525095420e-01 8.897650813708e-01 8.889655223613e-01 8.881536994433e-01 8.873288843932e-01 8.864927401780e-01 8.856430229696e-01 8.847810160136e-01 8.839064215977e-01 8.830182141666e-01 8.821183175071e-01 8.812050797439e-01 8.802783969623e-01 8.793397559037e-01 8.783866806849e-01 8.774210860148e-01 8.764421610859e-01 8.754501846476e-01 8.744442652172e-01 8.734243964121e-01 8.723916388883e-01 8.713443272732e-01 8.702830253192e-01 8.692090536293e-01 8.681200381851e-01 8.670170426087e-01 8.659002239354e-01 8.647690414271e-01 8.636240629171e-01 8.624638546872e-01 8.612893646449e-01 8.601008124978e-01 8.588972269263e-01 8.576790706677e-01 8.564457490825e-01 8.551978011464e-01 8.539348577052e-01 8.526567865642e-01 8.513639196086e-01 8.500555932268e-01 8.487315639453e-01 8.473932665979e-01 8.460383217711e-01 8.446690407782e-01 8.432834579001e-01 8.418824946928e-01 8.404657262113e-01 8.390329507398e-01 8.375845340656e-01 8.361193524072e-01 8.346386081595e-01 8.331420212948e-01 8.316289911439e-01 8.301000451284e-01 8.285548303626e-01 8.269930019150e-01 8.254150799131e-01 8.238208522312e-01 8.222096903713e-01 8.205822035388e-01 8.189373153527e-01 8.172764390436e-01 8.155988683741e-01 8.139034774025e-01 8.121926739213e-01 8.104637434502e-01 8.087186629660e-01 8.069558603823e-01 8.051763739694e-01 8.033801766966e-01 8.015662356257e-01 7.997358920277e-01 7.978882038652e-01 7.960229657617e-01 7.941406580945e-01 7.922410124188e-01 7.903250303708e-01 7.883906767142e-01 7.864384512797e-01 7.844703309235e-01 7.824836903882e-01 7.804809709416e-01 7.784599979785e-01 7.764225039514e-01 7.743676713883e-01 7.722945554470e-01 7.702055276875e-01 7.680984337462e-01 7.659739500924e-01 7.638332274079e-01 7.616739540655e-01 7.594989368048e-01 7.573059205726e-01 7.550957091857e-01 7.528697492773e-01 7.506252264120e-01 7.483652852116e-01 7.460880470068e-01 7.437941663550e-01 7.414841945598e-01 7.391566070500e-01 7.368129524352e-01 7.344528639306e-01 7.320764087829e-01 7.296843770447e-01 7.272748417460e-01 7.248511673516e-01 7.224105527168e-01 7.199545548421e-01 7.174831727945e-01 7.149958072435e-01 7.124945241184e-01 7.099770149830e-01 7.074451858803e-01 7.048987574761e-01 7.023364820751e-01 6.997618721530e-01 6.971713082140e-01 6.945679659674e-01 6.919503082185e-01 6.893187403671e-01 6.866748732002e-01 6.840167805625e-01 6.813476789895e-01 6.786639134683e-01 6.759693987874e-01 6.732630601550e-01 6.705438263173e-01 6.678146849523e-01 6.650730651515e-01 6.623216846819e-01 6.595596969043e-01 6.567866387188e-01 6.540056436852e-01 6.512132002815e-01 6.484136566172e-01 6.456042339163e-01 6.427868357805e-01 6.399622099821e-01 6.371286192162e-01 6.342904110351e-01 6.314435837628e-01 6.285914328111e-01 6.257348120687e-01 6.228699934573e-01 6.200042966749e-01 6.171312254610e-01 6.142560999457e-01 6.113781262607e-01 6.084953671518e-01 6.056142364244e-01 6.027275525148e-01 5.998432737801e-01 5.969567183226e-01 5.940706848012e-01 5.911868622913e-01 5.883012587496e-01 5.854223784363e-01 5.825415117789e-01 5.796672112756e-01 5.767965557683e-01 5.739289077478e-01 5.710699066692e-01 5.682129417268e-01 5.653668530579e-01 5.625255801099e-01 5.596929526739e-01 5.568715820469e-01 5.540548133735e-01 5.512550657563e-01 5.484611448666e-01 5.456826041350e-01 5.429167349034e-01 5.401613284446e-01 5.374260352141e-01 5.346992691746e-01 5.319945765303e-01 5.293021329229e-01 5.266286433580e-01 5.239761960458e-01 5.213375657521e-01 5.187256159132e-01 5.161277392987e-01 5.135563627261e-01 5.110057705684e-01 5.084764018763e-01 5.059766045064e-01 5.034941248086e-01 5.010450949818e-01 4.986160503256e-01 4.962176356651e-01 4.938479580556e-01 4.915010039768e-01 4.891922882450e-01 4.869041983785e-01 4.846547141637e-01 4.824324820504e-01 4.802419206589e-01 4.780889674553e-01 4.759617650281e-01 4.738775762234e-01 4.718192080857e-01 4.698023606022e-01 4.678185171470e-01 4.658690205215e-01 4.639627345781e-01 4.620833510515e-01 4.602511928407e-01 4.584492700622e-01 4.566893832402e-01 4.549686109985e-01 4.532808210526e-01 4.516406061003e-01 4.500295821061e-01 4.484667509828e-01 4.469373085017e-01 4.454484385955e-01 4.440017019071e-01 4.425869155699e-01 4.412212958149e-01 4.398843444704e-01 4.385934325790e-01 4.373370434006e-01 4.361181372234e-01 4.349424336325e-01 4.337955665116e-01 4.326959602152e-01 4.316228619810e-01 4.305917337230e-01 4.295946680744e-01 4.286293266948e-01 4.277037100599e-01 4.268028004954e-01 4.259430213847e-01 4.251080612527e-01 4.243058959174e-01 4.235343796394e-01 4.227873133321e-01 4.220737506857e-01 4.213799147238e-01 4.207180347461e-01 4.200756271079e-01 4.194573088340e-01 4.188625643549e-01 4.182837552842e-01 4.177298162894e-01 4.171875595710e-01 4.166657688459e-01 4.161574770911e-01 4.156610796302e-01 4.151806433459e-01 4.147063728555e-01 4.142450222504e-01 4.137883144208e-01 4.133394068327e-01 4.128953598432e-01 4.124522263863e-01 4.120141614310e-01 4.115729120673e-01 4.111321096246e-01 4.106881446406e-01 4.102375265629e-01 4.097844999450e-01 4.093199134829e-01 4.088496517385e-01 4.083677569829e-01 4.078733108753e-01 4.073675909655e-01 4.068445903738e-01 4.063089644748e-01 4.057534441517e-01 4.051807260131e-01 4.045883396350e-01 4.039725487783e-01 4.033384144524e-01 4.026766131892e-01 4.019948866276e-01 4.012845700210e-01 4.005489836459e-01 3.997874350092e-01 3.989955624290e-01 3.981790647282e-01 3.973286877402e-01 3.964516829550e-01 3.955429656286e-01 3.946028082205e-01 3.936332648171e-01 3.926289769118e-01 3.915963255878e-01 3.905289055902e-01 3.894307648399e-01 3.883019036528e-01 3.871397877806e-01 3.859488665920e-01 3.847251513511e-01 3.834731693201e-01 3.821916702949e-01 3.808808904119e-01 3.795435709514e-01 3.781789744597e-01 3.767899834375e-01 3.753761843176e-01 3.739415831481e-01 3.724865913022e-01 3.710120075320e-01 3.695224051402e-01 3.680182397092e-01 3.665022076689e-01 3.649782663161e-01 3.634473564998e-01 3.619139336414e-01 3.603794970911e-01 3.588499588304e-01 3.573258261494e-01 3.558132961234e-01 3.543148051575e-01 3.528352792134e-01 3.513797394513e-01 3.499511551435e-01 3.485565215473e-01 3.471980182554e-01 3.458837349025e-01 3.446168861405e-01 3.434034119440e-01 3.422499074475e-01 3.411602119013e-01 3.401431268660e-01 3.391999095677e-01 3.383424920720e-01 3.375718212650e-01 3.368972153319e-01 3.363246893805e-01 3.358580215519e-01 3.355070986605e-01 3.352744052590e-01 3.351693554301e-01 3.351952960978e-01 3.353579916328e-01 3.356648056565e-01 3.361177275409e-01 3.367257992720e-01 3.374893552113e-01 3.384158217986e-01 3.395082135388e-01 3.407683177414e-01 3.422032029378e-01 3.438108755076e-01 3.455986152758e-01 3.475640577943e-01 3.497097222374e-01 3.520392545312e-01 3.545465765203e-01 3.572395701002e-01 3.601091331474e-01 3.631614317302e-01 3.663909476130e-01 3.697947048915e-01 3.733752638816e-01 3.771224949044e-01 3.810417977430e-01 3.851216723577e-01 3.893631849224e-01 3.937610855169e-01 3.983074354003e-01 4.030052536669e-01 4.078390690255e-01 4.128125382248e-01 4.179159602644e-01 4.231427772716e-01 4.284927953728e-01 4.339506155681e-01 4.395217186206e-01 4.451908398473e-01 4.509560018795e-01 4.568132058556e-01 4.627482435358e-01 4.687663242314e-01 4.748489746015e-01 4.810002443618e-01 4.872094007400e-01 4.934668595480e-01 4.997759500301e-01 5.061169087694e-01 5.124982535623e-01 5.189028641776e-01 5.253298618747e-01 5.317752217515e-01 5.382248779400e-01 5.446857063730e-01 5.511376949280e-01 5.575872327619e-01 5.640240767749e-01 5.704378280546e-01 5.768358336996e-01 5.831965014989e-01 5.895300606956e-01 5.958211520896e-01 6.020676892356e-01 6.082703572024e-01 6.144126748798e-01 6.205050347902e-01 6.265287758988e-01 6.324902749473e-01 6.383812159358e-01 6.441932722433e-01 6.499346295834e-01 6.555853879110e-01 6.611570611558e-01 6.666364146304e-01 6.720216316310e-01 6.773174201041e-01 6.825066448372e-01 6.876031589941e-01 6.925891619589e-01 6.974718652908e-01 7.022482260862e-01 7.069080527528e-01 7.114648356062e-01 7.158984795394e-01 7.202228496573e-01 7.244287242775e-01 7.285136261923e-01 7.324863914069e-01 7.363307180204e-01 7.400630440175e-01 7.436704701667e-01 7.471571682591e-01 7.505285250932e-01 7.537714519817e-01 7.569040105587e-01 7.599106172248e-01 7.628026765081e-01 7.655800232598e-01 7.682361636990e-01 7.707864982704e-01 7.732163353367e-01 7.755427423353e-01 7.777586420846e-01 7.798670896883e-01 7.818789143662e-01 7.837821812774e-01 7.855967419241e-01 7.873119475927e-01 7.889385685380e-01 7.904809958783e-01 7.919334285531e-01 7.933150142526e-01 7.946142370264e-01 7.958467281970e-01 7.970117860799e-01 7.981111175521e-01 7.991600673152e-01 8.001472140121e-01 8.010943194914e-01 8.019944892700e-01 8.028561168045e-01 8.036890255265e-01 8.044877059582e-01 8.052712700354e-01 8.060315290932e-01 8.067827889337e-01 8.075288812547e-01 8.082680937215e-01 8.090179595361e-01 8.097708538201e-01 8.105414090055e-01 8.113311171788e-01 8.121424592947e-01 8.129875312314e-01 8.138613535946e-01 8.147783506784e-01 8.157351795700e-01 8.167393848479e-01 8.177984856448e-01 8.189078957467e-01 8.200809366618e-01 8.213135786185e-01 8.226119697107e-01 8.239810130276e-01 8.254181881844e-01 8.269323058119e-01 8.285194095127e-01 8.301863751946e-01 8.319317670319e-01 8.337554635153e-01 8.356631585893e-01 8.376499563865e-01 8.397197716110e-01 8.418698511432e-01 8.440999851260e-01 8.464111944461e-01 8.487992346187e-01 8.512643123984e-01 8.538040555794e-01 8.564146381664e-01 8.590953038619e-01 8.618410120735e-01 8.646489897301e-01 8.675157669846e-01 8.704344766904e-01 8.734038348814e-01 8.764167587564e-01 8.794684197092e-01 8.825537360134e-01 8.856631705221e-01 8.887967323811e-01 8.919416407161e-01 8.950936308841e-01 8.982470635522e-01 9.013902011933e-01 9.045206937638e-01 9.076244401101e-01 9.106986679829e-01 9.137334346805e-01 9.167167162245e-01 9.196464701564e-01 9.225065741399e-01 9.252936405706e-01 9.279962129509e-01 9.306030893652e-01 9.331123738450e-01 9.355056655695e-01 9.377813843180e-01 9.399262792266e-01 9.419303776730e-01 9.437906602558e-01 9.454897498813e-01 9.470274447064e-01 9.483898140487e-01 9.495683421659e-01 9.505610930480e-01 9.513522779823e-01 9.519422475969e-01 9.523192147374e-01 9.524771952363e-01 9.524141344191e-01 9.521174017784e-01 9.515905546724e-01 9.508228122262e-01 9.498124055084e-01 9.485594732718e-01 9.470561110984e-01 9.453069257304e-01 9.433064839160e-01 9.410580271589e-01 9.385636752917e-01 9.358213813352e-01 9.328399821387e-01 9.296193640345e-01 9.261674999280e-01 9.224909853881e-01 9.185954574088e-01 9.144928980918e-01 9.101915667880e-01 9.057030072109e-01 9.010406871018e-01 8.962178253663e-01 8.912510597912e-01 8.861548027861e-01 8.809485267996e-01 8.756514691528e-01 8.702812572529e-01 8.648617303610e-01 8.594127990051e-01 8.539594248275e-01 8.485248612674e-01 8.431320366489e-01 8.378082791024e-01 8.325779562130e-01 8.274667720970e-01 8.225016234341e-01 8.177059456849e-01 8.131067726006e-01 8.087273383656e-01 8.045916505334e-01 8.007232558095e-01 7.971412464343e-01 7.938659559169e-01 7.909137833183e-01 7.883020899932e-01 7.860408156271e-01 7.841418925472e-01 7.826129173368e-01 7.814581645738e-01 7.806797001901e-01 7.802768286081e-01 7.802430798440e-01 7.805748007875e-01 7.812578169688e-01 7.822817618015e-01 7.836311369157e-01 7.852841274336e-01 7.872254609857e-01 7.894296827787e-01 7.918733687508e-01 7.945298596522e-01 7.973726966084e-01 8.003767966276e-01 8.035105866827e-01 8.067486148097e-01 8.100602810944e-01 8.134190383961e-01 8.167978972401e-01 8.201690976414e-01 8.235084576033e-01 8.267911624581e-01 8.299941155786e-01 8.330987129975e-01 8.360830610613e-01 8.389342127863e-01 8.416330185897e-01 8.441728822301e-01 8.465403756766e-01 8.487293164516e-01 8.507365221550e-01 8.525580567551e-01 8.541981404223e-01 8.556548404112e-01 8.569403765000e-01 8.580603971751e-01 8.590251045014e-01 8.598526540498e-01 8.605537213402e-01 8.611536973121e-01 8.616682727646e-01 8.621213711353e-01 8.625409823809e-01 8.629471609045e-01 8.633732657710e-01 8.638422225481e-01 8.643862461285e-01 8.650341503159e-01 8.658113129619e-01 8.667520772778e-01 8.678770108836e-01 8.692182136298e-01 8.707967936781e-01 8.726342337522e-01 8.747555391038e-01 8.771709147760e-01 8.798999815578e-01 8.829490613524e-01 8.863255047519e-01 8.900343925080e-01 8.940693254059e-01 8.984295877602e-01 9.031004871497e-01 9.080708524742e-01 9.133209276115e-01 9.188294327375e-01 9.245723053109e-01 9.305175127556e-01 9.366374544141e-01 9.428935302675e-01 9.492537828414e-01 9.556802372940e-01 9.621310455507e-01 9.685720678824e-01 9.749596029501e-01 9.812603923822e-01 9.874346260248e-01 9.934486809433e-01 9.992713453364e-01 1.004869754049e+00 1.010224901750e+00 1.015308312568e+00 1.020109505311e+00 1.024614190869e+00 1.028814565090e+00 1.032715261596e+00 1.036315396678e+00 1.039633624917e+00 1.042683530064e+00 1.045489095517e+00 1.048084275785e+00 1.050497609823e+00 1.052777185008e+00 1.054961233590e+00 1.057101489620e+00 1.059247202633e+00 1.061446767540e+00 1.063756609996e+00 1.066218731002e+00 1.068884844067e+00 1.071791552494e+00 1.074973027438e+00 1.078457492448e+00 1.082256078228e+00 1.086378219652e+00 1.090813742453e+00 1.095543789664e+00 1.100536008756e+00 1.105742906089e+00 1.111109361233e+00 1.116561293400e+00 1.122020855441e+00 1.127394978138e+00 1.132587126489e+00 1.137495206327e+00 1.142010700168e+00 1.146029590860e+00 1.149445555605e+00 1.152160191558e+00 1.154079159467e+00 1.155122650671e+00 1.155221916095e+00 1.154321484815e+00 1.152389781936e+00 1.149409288247e+00 1.145391345972e+00 1.140366710580e+00 1.134393650525e+00 1.127561029321e+00 1.119980034408e+00 1.111794956021e+00 1.103172347350e+00 1.094305029973e+00 1.085410449244e+00 1.076718118551e+00 1.068476028421e+00 1.060933355342e+00 1.054337747684e+00 1.048927041190e+00 1.044912986062e+00 1.042483557695e+00 1.041778643084e+00 1.042897047616e+00 1.045882761511e+00 1.050720804651e+00 1.057346757300e+00 1.065637436288e+00 1.075427449776e+00 1.086512985332e+00 1.098655740628e+00 1.111610229749e+00 1.125109050407e+00 1.138901070923e+00 1.152737277880e+00 1.166390287110e+00 1.179666418515e+00 1.192390731630e+00 1.204438309989e+00 1.215710614986e+00 1.226150352877e+00 1.235743654143e+00 1.244495066640e+00 1.252459705667e+00 1.259700962363e+00 1.266306597139e+00 1.272380354782e+00 1.278014840553e+00 1.283320394602e+00 1.288369757124e+00 1.293234951013e+00 1.297958140271e+00 1.302542827733e+00 1.306986466713e+00 1.311226449239e+00 1.315201167325e+00 1.318809942188e+00 1.321937295530e+00 1.324478074006e+00 1.326292647575e+00 1.327288258144e+00 1.327361376828e+00 1.326433504023e+00 1.324475593402e+00 1.321445667177e+00 1.317379732328e+00 1.312302028234e+00 1.306278725974e+00 1.299403601625e+00 1.291746238873e+00 1.283430586614e+00 1.274527408773e+00 1.265127720711e+00 1.255308607991e+00 1.245100676487e+00 1.234573426981e+00 1.223731736729e+00 1.212615930553e+00 1.201269587490e+00 1.189728029390e+00 1.178106057665e+00 1.166504719335e+00 1.155114463920e+00 1.144157892806e+00 1.133892454526e+00 1.124653396552e+00 1.116752701145e+00 1.110557032459e+00 1.106390198953e+00 1.104545402734e+00 1.105275217255e+00 1.108721760051e+00 1.114978997328e+00 1.124011260474e+00 1.135705719040e+00 1.145204476991e+00 1.154142895404e+00 1.164225209071e+00 1.177172905907e+00 1.193719266920e+00 1.213141116894e+00 1.233537683770e+00 1.252701815290e+00 1.269125916042e+00 1.282613130711e+00 1.294206509377e+00 1.305553123722e+00 1.317961517723e+00 1.331607554802e+00 1.345348055712e+00 1.357238271408e+00 1.365427247376e+00 1.368984427785e+00 1.368343463148e+00 1.365072572280e+00 1.361108915990e+00 1.357837101452e+00 1.355426189856e+00 1.352753239550e+00 1.348016165515e+00 1.339694020995e+00 1.327330485350e+00 1.311825005914e+00 1.295105617108e+00 1.279273716795e+00 1.265631555868e+00 1.254119834883e+00 1.243431494226e+00 1.231744746712e+00 1.217714932946e+00 1.201183420835e+00 1.183241025391e+00 1.165643583700e+00 1.149858664908e+00 1.136231990549e+00 1.124062300119e+00 1.108772762375e+00 1.006757769006e+00 9.694532585026e-01 9.186498327116e-01 8.855818873858e-01 8.905786075992e-01 9.285631423370e-01 9.738638825324e-01 9.996700268849e-01 9.918278157838e-01 9.533340166565e-01 9.031471625630e-01 8.690027501729e-01 8.716050665912e-01 9.085120010711e-01 9.565507439754e-01 9.893853461114e-01 9.915064430512e-01 9.636787707590e-01 9.231837936408e-01 8.982440267192e-01 9.123436839904e-01 9.653982885613e-01 1.032851369041e+00 1.083327317545e+00 1.094473164653e+00 1.060385143511e+00 9.945823809927e-01 9.293500467597e-01 9.048902623521e-01 9.416647862058e-01 1.020662819038e+00 1.101005935527e+00 1.147865247152e+00 1.145191798270e+00 1.098188339398e+00 1.031824085603e+00 9.831380086745e-01 9.814866895381e-01 1.025791706915e+00 1.086517108087e+00 1.129982380211e+00 1.136441078571e+00 1.105350665276e+00 1.053630340927e+00 1.008624305282e+00 9.942786184033e-01 1.015502359886e+00 1.056051462313e+00 1.092383053950e+00 1.107800742267e+00 1.097973697439e+00 1.069799042211e+00 1.036789588969e+00 1.012367412971e+00 1.003530355828e+00 1.008361442714e+00 1.018950841078e+00 1.026769897013e+00 1.026454934748e+00 1.017082655257e+00 1.001544033864e+00 9.850669935741e-01 9.731165067374e-01 9.689328129238e-01 9.717238961012e-01 9.765371677152e-01 9.764404028045e-01 9.658116172117e-01 9.433651003818e-01 9.136939629480e-01 8.862689689185e-01 8.714159570402e-01 8.741763614561e-01 8.904914670837e-01 9.092591017700e-01 9.183873720041e-01 9.103546573812e-01 8.850113868667e-01 8.499517108151e-01 8.182807169706e-01 8.033758261628e-01 8.116453390386e-01 8.383304506705e-01 8.706440727627e-01 8.948669991714e-01 9.021780025268e-01 8.914448514020e-01 8.697134844143e-01 8.501146936861e-01 8.461349705530e-01 8.637195226414e-01 8.970043274143e-01 9.323955023681e-01 9.568010885193e-01 9.639017440646e-01 9.563424324624e-01 9.437895297018e-01 9.374718772371e-01 9.430989463444e-01 9.573209263769e-01 9.709359995130e-01 9.758486207194e-01 9.704008101846e-01 9.598870964950e-01 9.523916940834e-01 9.521660416615e-01 9.556794501066e-01 9.540837038240e-01 9.400674279918e-01 9.140827219863e-01 8.858450225943e-01 8.693484556256e-01 8.724636384022e-01 8.891409163594e-01 9.028697565760e-01 8.978376457636e-01 8.687103776485e-01 8.247181510313e-01 7.870240950966e-01 7.767650078656e-01 7.977521797879e-01 8.321098302324e-01 8.547040744392e-01 8.491630385838e-01 8.150733330328e-01 7.695567413096e-01 7.633647693104e-01
 7.411600180049e-01 7.407921576703e-01 7.406364993870e-01 7.408211310302e-01 7.411703727237e-01 7.413717718498e-01 7.412742508114e-01 7.409835578783e-01 7.407241889548e-01 7.406772104334e-01 7.408887879474e-01 7.412238606917e-01 7.414268586556e-01 7.413230685160e-01 7.410079901505e-01 7.407695028262e-01 7.408286931978e-01 7.411549083200e-01 7.415236724317e-01 7.416953582437e-01 7.415758163255e-01 7.412911846212e-01 7.411151910515e-01 7.412446790314e-01 7.416213007714e-01 7.419870342527e-01 7.421234444890e-01 7.420129651870e-01 7.418096874686e-01 7.417144152949e-01 7.418545529721e-01 7.421975038115e-01 7.425508604096e-01 7.426995303558e-01 7.425921119426e-01 7.423892006970e-01 7.423285859324e-01 7.425338079662e-01 7.429263408940e-01 7.432817200173e-01 7.433959899992e-01 7.432570416194e-01 7.430710155771e-01 7.430938251123e-01 7.434063359132e-01 7.438571851453e-01 7.442015339503e-01 7.442925717199e-01 7.441752476593e-01 7.440464171004e-01 7.441240764139e-01 7.444840240038e-01 7.449881122338e-01 7.453818390208e-01 7.454908940418e-01 7.453561879947e-01 7.452096157114e-01 7.453087953842e-01 7.457393490761e-01 7.463235569001e-01 7.467362634011e-01 7.467807860436e-01 7.465659080367e-01 7.464185942226e-01 7.466086210231e-01 7.471285332752e-01 7.477083625248e-01 7.480363882327e-01 7.480092324153e-01 7.478142774184e-01 7.477660859808e-01 7.480407900356e-01 7.485525779227e-01 7.490563857428e-01 7.493453378743e-01 7.493761238514e-01 7.492849807717e-01 7.492864814267e-01 7.495283139554e-01 7.499939302116e-01 7.505165105888e-01 7.508882749218e-01 7.509897360749e-01 7.508881941347e-01 7.508274483455e-01 7.510586376247e-01 7.516206002310e-01 7.522761571240e-01 7.526939115139e-01 7.527218387608e-01 7.525289957867e-01 7.524944835730e-01 7.528934822301e-01 7.536446368272e-01 7.543578506158e-01 7.546715858314e-01 7.545682205411e-01 7.543901693944e-01 7.545483675563e-01 7.551785339576e-01 7.560163504457e-01 7.566255182768e-01 7.567756513230e-01 7.566362872581e-01 7.566183569168e-01 7.570150947224e-01 7.577634614146e-01 7.585178376482e-01 7.589464285109e-01 7.590047756337e-01 7.589588355868e-01 7.591373535294e-01 7.596566210042e-01 7.603497076270e-01 7.609291221908e-01 7.612261410602e-01 7.613044849794e-01 7.613896333893e-01 7.616732690272e-01 7.621679731108e-01 7.627245981330e-01 7.631714980792e-01 7.634401459558e-01 7.635931410752e-01 7.637633795972e-01 7.640557093945e-01 7.644785112817e-01 7.649503696664e-01 7.653690490293e-01 7.656784860000e-01 7.658974681075e-01 7.661092592445e-01 7.664084353038e-01 7.668270187447e-01 7.673091145288e-01 7.677573574620e-01 7.681112152009e-01 7.683855759625e-01 7.686642327722e-01 7.690300591227e-01 7.694958318035e-01 7.699948993535e-01 7.704492986026e-01 7.708321813179e-01 7.711756952396e-01 7.715388242483e-01 7.719608547905e-01 7.724305204135e-01 7.729032491659e-01 7.733478266782e-01 7.737629798828e-01 7.741638465945e-01 7.745734156513e-01 7.750083816279e-01 7.754664795190e-01 7.759291697723e-01 7.763821046348e-01 7.768227179255e-01 7.772571824163e-01 7.777015334409e-01 7.781664510157e-01 7.786420421061e-01 7.791084339207e-01 7.795635480268e-01 7.800217647213e-01 7.804931889403e-01 7.809769945725e-01 7.814582922331e-01 7.819231300452e-01 7.823748312219e-01 7.828362081747e-01 7.833168141534e-01 7.838024215883e-01 7.842756031669e-01 7.847368113958e-01 7.851977192396e-01 7.856739546918e-01 7.861655274860e-01 7.866554340493e-01 7.871339247326e-01 7.876121588390e-01 7.881047760774e-01 7.886126612717e-01 7.891245992880e-01 7.896309580318e-01 7.901317647675e-01 7.906366334683e-01 7.911541908998e-01 7.916771466781e-01 7.921945222285e-01 7.927078234109e-01 7.932235456859e-01 7.937467614788e-01 7.942735225212e-01 7.947989911512e-01 7.953189335247e-01 7.958373121012e-01 7.963629606731e-01 7.968950868529e-01 7.974293028060e-01 7.979630293380e-01 7.984955653797e-01 7.990276515691e-01 7.995639040965e-01 8.001067248270e-01 8.006510905526e-01 8.011956671437e-01 8.017407070411e-01 8.022869477916e-01 8.028376234082e-01 8.033929741662e-01 8.039498925830e-01 8.045048666128e-01 8.050612268081e-01 8.056224528086e-01 8.061875282823e-01 8.067525756086e-01 8.073174293786e-01 8.078806133018e-01 8.084466544814e-01 8.090179718682e-01 8.095897044496e-01 8.101582515311e-01 8.107260945229e-01 8.112974750318e-01 8.118721047915e-01 8.124497297320e-01 8.130265259102e-01 8.136015971160e-01 8.141791354669e-01 8.147630144202e-01 8.153480799695e-01 8.159330026871e-01 8.165184184108e-01 8.171046930602e-01 8.176938675047e-01 8.182857724133e-01 8.188774960275e-01 8.194669850023e-01 8.200591267061e-01 8.206533350365e-01 8.212474866612e-01 8.218430009751e-01 8.224389316885e-01 8.230345156489e-01 8.236319997871e-01 8.242323430162e-01 8.248319711413e-01 8.254324511047e-01 8.260355694488e-01 8.266375971031e-01 8.272395588489e-01 8.278441777856e-01 8.284496657591e-01 8.290551208104e-01 8.296621877810e-01 8.302678103474e-01 8.308738546205e-01 8.314837760460e-01 8.320939181994e-01 8.327032135973e-01 8.333138175493e-01 8.339249176078e-01 8.345360977764e-01 8.351501359262e-01 8.357633380258e-01 8.363751545084e-01 8.369881501363e-01 8.376023438548e-01 8.382157030743e-01 8.388296342786e-01 8.394453045721e-01 8.400586325538e-01 8.406736106078e-01 8.412889838496e-01 8.419034017520e-01 8.425199136618e-01 8.431363147231e-01 8.437503283315e-01 8.443652972804e-01 8.449815246016e-01 8.455972371311e-01 8.462126944532e-01 8.468284970968e-01 8.474423224364e-01 8.480573737390e-01 8.486738818687e-01 8.492895402136e-01 8.499038563235e-01 8.505194094260e-01 8.511332677828e-01 8.517471096090e-01 8.523621640689e-01 8.529761604120e-01 8.535895808382e-01 8.542027963837e-01 8.548143582819e-01 8.554253374996e-01 8.560380285746e-01 8.566498894008e-01 8.572600188553e-01 8.578707632292e-01 8.584794730299e-01 8.590875787256e-01 8.596965529696e-01 8.603041292320e-01 8.609109491887e-01 8.615168981307e-01 8.621219972314e-01 8.627253400858e-01 8.633291648893e-01 8.639318028944e-01 8.645325567801e-01 8.651339640104e-01 8.657333109103e-01 8.663307181895e-01 8.669284857786e-01 8.675243109362e-01 8.681186914928e-01 8.687129509950e-01 8.693061800296e-01 8.698966695636e-01 8.704873483289e-01 8.710750613395e-01 8.716615485802e-01 8.722473228000e-01 8.728308025658e-01 8.734134132496e-01 8.739955339270e-01 8.745753997798e-01 8.751531195268e-01 8.757292155608e-01 8.763028035583e-01 8.768750775456e-01 8.774465163675e-01 8.780162081841e-01 8.785844585998e-01 8.791502491986e-01 8.797131972584e-01 8.802740988042e-01 8.808329367195e-01 8.813905244749e-01 8.819464027935e-01 8.825007396091e-01 8.830526749225e-01 8.836020604426e-01 8.841489635364e-01 8.846926158634e-01 8.852352273458e-01 8.857754781465e-01 8.863137644472e-01 8.868506035591e-01 8.873846004945e-01 8.879152470996e-01 8.884427567005e-01 8.889683966573e-01 8.894907608126e-01 8.900118919968e-01 8.905308397623e-01 8.910471495541e-01 8.915603150636e-01 8.920691491795e-01 8.925748811557e-01 8.930790455299e-01 8.935810831702e-01 8.940800522669e-01 8.945764835755e-01 8.950687296363e-01 8.955577162700e-01 8.960435728663e-01 8.965264772808e-01 8.970065578934e-01 8.974848316809e-01 8.979586202910e-01 8.984287053750e-01 8.988957006914e-01 8.993589478767e-01 8.998192459972e-01 9.002763937050e-01 9.007297804630e-01 9.011799319354e-01 9.016268674945e-01 9.020695496542e-01 9.025085408421e-01 9.029437659429e-01 9.033750076992e-01 9.038031546367e-01 9.042276212226e-01 9.046486620542e-01 9.050651500261e-01 9.054776955621e-01 9.058856315096e-01 9.062895171741e-01 9.066904477741e-01 9.070877491833e-01 9.074810027741e-01 9.078690709684e-01 9.082519833332e-01 9.086303941620e-01 9.090057323504e-01 9.093771717162e-01 9.097439223135e-01 9.101064387499e-01 9.104621706672e-01 9.108133500622e-01 9.111610166390e-01 9.115044538014e-01 9.118445094194e-01 9.121780699803e-01 9.125059112586e-01 9.128289079592e-01 9.131471553833e-01 9.134615777536e-01 9.137716909578e-01 9.140754572402e-01 9.143744126501e-01 9.146675044240e-01 9.149567937637e-01 9.152411712705e-01 9.155202125008e-01 9.157939366663e-01 9.160621994864e-01 9.163249782645e-01 9.165840059105e-01 9.168367273079e-01 9.170844469214e-01 9.173257899795e-01 9.175617221482e-01 9.177928226652e-01 9.180188571298e-01 9.182385438466e-01 9.184526816683e-01 9.186600472374e-01 9.188617023931e-01 9.190583134325e-01 9.192493512664e-01 9.194344903704e-01 9.196124686808e-01 9.197841724444e-01 9.199496224923e-01 9.201102001157e-01 9.202636772276e-01 9.204116012937e-01 9.205528092781e-01 9.206867640534e-01 9.208147473913e-01 9.209367228963e-01 9.210522583975e-01 9.211618526952e-01 9.212637429013e-01 9.213598947703e-01 9.214488742321e-01 9.215303920390e-01 9.216058813928e-01 9.216749950052e-01 9.217368238883e-01 9.217917870467e-01 9.218385514490e-01 9.218787845422e-01 9.219122516262e-01 9.219391878164e-01 9.219585470344e-01 9.219704415255e-01 9.219747637268e-01 9.219720222333e-01 9.219619969840e-01 9.219448780744e-01 9.219206980625e-01 9.218875108503e-01 9.218475205795e-01 9.217997540582e-01 9.217442940997e-01 9.216811060241e-01 9.216105021291e-01 9.215311203927e-01 9.214442412064e-01 9.213490958629e-01 9.212468526957e-01 9.211360791131e-01 9.210164980951e-01 9.208880442621e-01 9.207514603035e-01 9.206069770150e-01 9.204544166139e-01 9.202918877163e-01 9.201212273783e-01 9.199417597187e-01 9.197530673096e-01 9.195567869927e-01 9.193515587868e-01 9.191368225940e-01 9.189134368460e-01 9.186802980130e-01 9.184391623105e-01 9.181888837051e-01 9.179288840800e-01 9.176598293093e-01 9.173808355788e-01 9.170932138481e-01 9.167956612643e-01 9.164892093305e-01 9.161728262253e-01 9.158460639544e-01 9.155100196381e-01 9.151646598200e-01 9.148094803099e-01 9.144434993513e-01 9.140674715285e-01 9.136811952412e-01 9.132849741554e-01 9.128784426165e-01 9.124617768434e-01 9.120339313084e-01 9.115955688394e-01 9.111469660814e-01 9.106877563304e-01 9.102183908654e-01 9.097380502848e-01 9.092462576822e-01 9.087439601915e-01 9.082313035192e-01 9.077067562193e-01 9.071719891189e-01 9.066250717917e-01 9.060665517603e-01 9.054975761381e-01 9.049163005772e-01 9.043236300710e-01 9.037196690816e-01 9.031036950790e-01 9.024759980124e-01 9.018370547454e-01 9.011853511140e-01 9.005223356994e-01 8.998469048852e-01 8.991585853428e-01 8.984593419293e-01 8.977465044891e-01 8.970217282102e-01 8.962843830300e-01 8.955337080547e-01 8.947713488624e-01 8.939954293941e-01 8.932070180795e-01 8.924063767459e-01 8.915916511819e-01 8.907641821888e-01 8.899239309599e-01 8.890699386144e-01 8.882033409986e-01 8.873222108324e-01 8.864280315106e-01 8.855195176169e-01 8.845976796656e-01 8.836624675901e-01 8.827126588997e-01 8.817487824294e-01 8.807714998863e-01 8.797796279788e-01 8.787739583359e-01 8.777530569144e-01 8.767181747295e-01 8.756688822797e-01 8.746047169674e-01 8.735261443508e-01 8.724320735651e-01 8.713235664028e-01 8.702000505076e-01 8.690611229854e-01 8.679076953943e-01 8.667382302471e-01 8.655541146986e-01 8.643542581019e-01 8.631388012882e-01 8.619081165539e-01 8.606611117770e-01 8.593990989852e-01 8.581207274037e-01 8.568264762012e-01 8.555162145717e-01 8.541894545454e-01 8.528463315870e-01 8.514873815990e-01 8.501116727165e-01 8.487201313667e-01 8.473118684348e-01 8.458867059946e-01 8.444457210779e-01 8.429875135155e-01 8.415124903445e-01 8.400206453458e-01 8.385112273612e-01 8.369855697175e-01 8.354419213541e-01 8.338815261209e-01 8.323041016799e-01 8.307090013403e-01 8.290970094369e-01 8.274670410201e-01 8.258196831174e-01 8.241556143752e-01 8.224723918917e-01 8.207730897659e-01 8.190555293559e-01 8.173199582698e-01 8.155671676256e-01 8.137955686346e-01 8.120076176542e-01 8.102004917976e-01 8.083755536079e-01 8.065328378402e-01 8.046719370815e-01 8.027938456670e-01 8.008966212139e-01 7.989824658673e-01 7.970497860991e-01 7.950990406140e-01 7.931301622382e-01 7.911430654196e-01 7.891379413246e-01 7.871149951258e-01 7.850731500008e-01 7.830145688878e-01 7.809368600144e-01 7.788411108333e-01 7.767282573061e-01 7.745960977779e-01 7.724476741415e-01 7.702802468689e-01 7.680953700463e-01 7.658934496344e-01 7.636719896413e-01 7.614343279675e-01 7.591778943115e-01 7.569047007919e-01 7.546140372515e-01 7.523046834105e-01 7.499798937531e-01 7.476367489916e-01 7.452770063333e-01 7.428999993141e-01 7.405055539421e-01 7.380958578407e-01 7.356679228001e-01 7.332248776479e-01 7.307648165355e-01 7.282877922031e-01 7.257964178524e-01 7.232872346094e-01 7.207638289390e-01 7.182237032496e-01 7.156682363500e-01 7.130987990219e-01 7.105128991085e-01 7.079140352754e-01 7.052988271654e-01 7.026702766018e-01 7.000281569812e-01 6.973702175237e-01 6.947014948231e-01 6.920169096559e-01 6.893212325382e-01 6.866119344235e-01 6.838899608390e-01 6.811570365765e-01 6.784101436181e-01 6.756542195108e-01 6.728858586990e-01 6.701064276805e-01 6.673178749028e-01 6.645170917938e-01 6.617093702425e-01 6.588903679246e-01 6.560631635314e-01 6.532277463634e-01 6.503828032672e-01 6.475332241342e-01 6.446733688796e-01 6.418093202564e-01 6.389380555351e-01 6.360600105206e-01 6.331798095538e-01 6.302909520234e-01 6.274019232460e-01 6.245062905695e-01 6.216089416749e-01 6.187096879122e-01 6.158059312344e-01 6.129052187199e-01 6.099989736290e-01 6.070962316183e-01 6.041928646469e-01 6.012893541073e-01 5.983917074983e-01 5.954911285193e-01 5.925991618822e-01 5.897069583707e-01 5.868209014385e-01 5.839415680718e-01 5.810638886901e-01 5.781990424266e-01 5.753357094909e-01 5.724852663412e-01 5.696418571683e-01 5.668067498789e-01 5.639873719586e-01 5.611727550160e-01 5.583766878586e-01 5.555885573672e-01 5.528155578642e-01 5.500596033628e-01 5.473145013710e-01 5.445921268447e-01 5.418792488469e-01 5.391905376111e-01 5.365175719569e-01 5.338631400622e-01 5.312342302537e-01 5.286187536528e-01 5.260340791222e-01 5.234645756611e-01 5.209236090440e-01 5.184071393836e-01 5.159113252395e-01 5.134493253011e-01 5.110049108048e-01 5.085973350968e-01 5.062121937148e-01 5.038574434800e-01 5.015369101437e-01 4.992391318101e-01 4.969830605129e-01 4.947493216221e-01 4.925557963306e-01 4.903924870527e-01 4.882614693744e-01 4.861724968528e-01 4.841080135054e-01 4.820903648706e-01 4.800998565816e-01 4.781523609969e-01 4.762412533878e-01 4.743634506179e-01 4.725323693231e-01 4.707292602366e-01 4.689758277685e-01 4.672539434890e-01 4.655741673909e-01 4.639360777448e-01 4.623311188739e-01 4.607762536944e-01 4.592500990003e-01 4.577728286571e-01 4.563304957384e-01 4.549278615039e-01 4.535705280767e-01 4.522432989437e-01 4.509670546253e-01 4.497189837841e-01 4.485167742818e-01 4.473504417394e-01 4.462200887737e-01 4.451333279483e-01 4.440736527604e-01 4.430605042872e-01 4.420749902341e-01 4.411282315084e-01 4.402157978169e-01 4.393324008504e-01 4.384884180280e-01 4.376678989434e-01 4.368857457613e-01 4.361282316345e-01 4.354005980811e-01 4.347026829517e-01 4.340255571200e-01 4.333804106406e-01 4.327524462341e-01 4.321518458935e-01 4.315703278713e-01 4.310080217251e-01 4.304678071711e-01 4.299398767846e-01 4.294323818444e-01 4.289356653496e-01 4.284539274121e-01 4.279839080935e-01 4.275208679861e-01 4.270706424873e-01 4.266224647904e-01 4.261832101602e-01 4.257462496454e-01 4.253100561692e-01 4.248775811590e-01 4.244397517965e-01 4.240041173059e-01 4.235609953951e-01 4.231132216460e-01 4.226597379151e-01 4.221939552424e-01 4.217230211723e-01 4.212357997881e-01 4.207385245011e-01 4.202258223240e-01 4.196957464233e-01 4.191516834251e-01 4.185837892419e-01 4.180015117970e-01 4.173943569359e-01 4.167656640917e-01 4.161148915720e-01 4.154367842042e-01 4.147375609926e-01 4.140067774520e-01 4.132526614914e-01 4.124673263766e-01 4.116533751722e-01 4.108112060613e-01 4.099350539783e-01 4.090320943251e-01 4.080926775512e-01 4.071246215692e-01 4.061231390456e-01 4.050883812772e-01 4.040233960056e-01 4.029226228709e-01 4.017923377664e-01 4.006285021103e-01 3.994320630748e-01 3.982056494857e-01 3.969462024360e-01 3.956579197350e-01 3.943386567460e-01 3.929922063048e-01 3.916183609304e-01 3.902172365276e-01 3.887927121168e-01 3.873441120699e-01 3.858752138349e-01 3.843868089230e-01 3.828804509056e-01 3.813600710753e-01 3.798257927766e-01 3.782832029768e-01 3.767319341451e-01 3.751773341179e-01 3.736210618252e-01 3.720675017896e-01 3.705206575146e-01 3.689829052564e-01 3.674602817020e-01 3.659543779910e-01 3.644730699152e-01 3.630178373838e-01 3.615947952106e-01 3.602094068812e-01 3.588650701261e-01 3.575703692978e-01 3.563264395998e-01 3.551438422696e-01 3.540239189126e-01 3.529752926656e-01 3.520039547636e-01 3.511147765720e-01 3.503163470668e-01 3.496112941167e-01 3.490104302321e-01 3.485163153670e-01 3.481374020034e-01 3.478792941249e-01 3.477464586852e-01 3.477478978762e-01 3.478868578168e-01 3.481698671340e-01 3.486027857806e-01 3.491890563828e-01 3.499364220895e-01 3.508452326961e-01 3.519244898716e-01 3.531739275456e-01 3.545989187469e-01 3.562031821041e-01 3.579842007286e-01 3.599518367074e-01 3.620981213861e-01 3.644328024714e-01 3.669508747152e-01 3.696523130456e-01 3.725414518825e-01 3.756094778936e-01 3.788642122193e-01 3.822952025615e-01 3.859062040619e-01 3.896917993888e-01 3.936465484587e-01 3.977742029718e-01 4.020609882072e-01 4.065114809348e-01 4.111149679737e-01 4.158691292882e-01 4.207711012230e-01 4.258082988887e-01 4.309860185305e-01 4.362880184523e-01 4.417155641372e-01 4.472619185366e-01 4.529147206649e-01 4.586790299079e-01 4.645355099849e-01 4.704897629469e-01 4.765280443946e-01 4.826448808877e-01 4.888393862594e-01 4.950933574059e-01 5.014157500554e-01 5.077867549993e-01 5.142082498237e-01 5.206728554584e-01 5.271681096592e-01 5.336999314360e-01 5.402473302686e-01 5.468169689584e-01 5.533968704160e-01 5.599784992036e-01 5.665660406699e-01 5.731389401736e-01 5.797069481366e-01 5.862527206600e-01 5.927758336737e-01 5.992740322467e-01 6.057320694872e-01 6.121593192048e-01 6.185353370778e-01 6.248679089571e-01 6.311458743982e-01 6.373627638763e-01 6.435236734392e-01 6.496094013783e-01 6.556311771190e-01 6.615732391086e-01 6.674357137062e-01 6.732199939851e-01 6.789105250413e-01 6.845187450901e-01 6.900267389537e-01 6.954422713726e-01 7.007587445565e-01 7.059678555799e-01 7.110809582673e-01 7.160769199270e-01 7.209712491603e-01 7.257502818920e-01 7.304144044475e-01 7.349684788255e-01 7.393974370511e-01 7.437172856577e-01 7.479110980296e-01 7.519871177397e-01 7.559454201601e-01 7.597745568833e-01 7.634919860574e-01 7.670789299047e-01 7.705494405927e-01 7.738987226778e-01 7.771225766647e-01 7.802343886892e-01 7.832175403588e-01 7.860913047787e-01 7.888430337428e-01 7.914801739496e-01 7.940088398485e-01 7.964184023864e-01 7.987274419535e-01 8.009228822243e-01 8.030183668676e-01 8.050136214201e-01 8.069043213411e-01 8.087095212475e-01 8.104135765533e-01 8.120362033756e-01 8.135713754121e-01 8.150244107842e-01 8.164066097928e-01 8.177075222186e-01 8.189484857805e-01 8.201209134147e-01 8.212351128511e-01 8.222981349507e-01 8.233047748484e-01 8.242748719540e-01 8.251977589114e-01 8.260898672286e-01 8.269528988889e-01 8.277862973499e-01 8.286077722467e-01 8.294071947686e-01 8.302035450017e-01 8.309938065140e-01 8.317833372959e-01 8.325848162579e-01 8.333908714008e-01 8.342200913104e-01 8.350656538408e-01 8.359391223352e-01 8.368451475445e-01 8.377828918868e-01 8.387658245478e-01 8.397874474422e-01 8.408602690189e-01 8.419855484862e-01 8.431634936394e-01 8.444059332942e-01 8.457053741610e-01 8.470743223433e-01 8.485091250792e-01 8.500138045692e-01 8.515945730852e-01 8.532458229169e-01 8.549762826478e-01 8.567821636654e-01 8.586666804467e-01 8.606304152172e-01 8.626710490322e-01 8.647920965189e-01 8.669905330848e-01 8.692653801579e-01 8.716179019603e-01 8.740423007026e-01 8.765403962734e-01 8.791075467377e-01 8.817413992071e-01 8.844387546912e-01 8.871964844384e-01 8.900110421741e-01 8.928767611376e-01 8.957882329487e-01 8.987436186010e-01 9.017340327534e-01 9.047558359961e-01 9.078031463229e-01 9.108673497600e-01 9.139443343851e-01 9.170233393204e-01 9.201012748786e-01 9.231692789845e-01 9.262154413458e-01 9.292391867401e-01 9.322239343069e-01 9.351671106477e-01 9.380569955337e-01 9.408836771981e-01 9.436439690889e-01 9.463201070682e-01 9.489104782061e-01 9.514006297902e-01 9.537818057229e-01 9.560484792177e-01 9.581844965976e-01 9.601880159977e-01 9.620437799579e-01 9.637441544039e-01 9.652831680058e-01 9.666458585994e-01 9.678319013675e-01 9.688250910506e-01 9.696211602136e-01 9.702146783916e-01 9.705907351512e-01 9.707516824385e-01 9.706846817101e-01 9.703853605176e-01 9.698523801273e-01 9.690735254838e-01 9.680534331370e-01 9.667817794826e-01 9.652593315692e-01 9.634865923858e-01 9.614571812981e-01 9.591777398986e-01 9.566440173278e-01 9.538617099135e-01 9.508337285689e-01 9.475616032188e-01 9.440554017060e-01 9.403183830922e-01 9.363594791487e-01 9.321887760320e-01 9.278142876070e-01 9.232520766274e-01 9.185111226482e-01 9.136083491540e-01 9.085591754518e-01 9.033786114677e-01 8.980885463748e-01 8.927048882619e-01 8.872508864572e-01 8.817477321235e-01 8.762166288148e-01 8.706836583585e-01 8.651719844495e-01 8.597077019574e-01 8.543173079352e-01 8.490247906881e-01 8.438597057117e-01 8.388457817346e-01 8.340111821352e-01 8.293812718647e-01 8.249801495718e-01 8.208340388676e-01 8.169629324289e-01 8.133912568017e-01 8.101359964063e-01 8.072157726552e-01 8.046472504135e-01 8.024414474564e-01 8.006101809725e-01 7.991607050871e-01 7.980963161775e-01 7.974209244844e-01 7.971300535027e-01 7.972217490874e-01 7.976875699619e-01 7.985141120538e-01 7.996917690460e-01 8.012022096902e-01 8.030274601952e-01 8.051455554987e-01 8.075326534378e-01 8.101682875817e-01 8.130214327215e-01 8.160688812284e-01 8.192801886690e-01 8.226274369561e-01 8.260838563622e-01 8.296182543291e-01 8.332044690959e-01 8.368140091064e-01 8.404202100649e-01 8.439997489886e-01 8.475251436301e-01 8.509783221745e-01 8.543344348071e-01 8.575796049352e-01 8.606950368888e-01 8.636671296186e-01 8.664864267481e-01 8.691402584570e-01 8.716258306809e-01 8.739359679657e-01 8.760723603150e-01 8.780359377340e-01 8.798281864409e-01 8.814608049579e-01 8.829371016970e-01 8.842760885111e-01 8.854881590614e-01 8.865889388840e-01 8.876027273824e-01 8.885447797469e-01 8.894436671863e-01 8.903184176675e-01 8.911986847302e-01 8.921115655257e-01 8.930800149837e-01 8.941387298620e-01 8.953093823066e-01 8.966249240130e-01 8.981092688717e-01 8.997875918903e-01 9.016886845546e-01 9.038293111323e-01 9.062355916264e-01 9.089193110011e-01 9.118975424607e-01 9.151830710238e-01 9.187777895780e-01 9.226913304136e-01 9.269177100324e-01 9.314551997334e-01 9.362935322456e-01 9.414179486372e-01 9.468152840529e-01 9.524594568352e-01 9.583300834646e-01 9.643935311212e-01 9.706229718620e-01 9.769825075301e-01 9.834331315790e-01 9.899423871703e-01 9.964640284756e-01 1.002963551520e+00 1.009397726506e+00 1.015727659128e+00 1.021917227688e+00 1.027924292006e+00 1.033722273063e+00 1.039273005922e+00 1.044553870842e+00 1.049540808558e+00 1.054212093273e+00 1.058560832632e+00 1.062572023510e+00 1.066250405652e+00 1.069598010868e+00 1.072624309173e+00 1.075352758543e+00 1.077799656539e+00 1.080004370507e+00 1.081997243861e+00 1.083823209370e+00 1.085530394921e+00 1.087164182752e+00 1.088785689104e+00 1.090441519982e+00 1.092192790488e+00 1.094089932383e+00 1.096181402613e+00 1.098515648321e+00 1.101125669932e+00 1.104045757861e+00 1.107292049287e+00 1.110873552881e+00 1.114785655565e+00 1.119007879205e+00 1.123513210603e+00 1.128250663907e+00 1.133164888358e+00 1.138181441344e+00 1.143217010373e+00 1.148179665505e+00 1.152966079448e+00 1.157471764139e+00 1.161583920603e+00 1.165192823706e+00 1.168190119944e+00 1.170471435956e+00 1.171943784623e+00 1.172520013603e+00 1.172133360370e+00 1.170727881330e+00 1.168271885586e+00 1.164753000367e+00 1.160183150617e+00 1.154602984267e+00 1.148077841521e+00 1.140704791177e+00 1.132610079642e+00 1.123945802277e+00 1.114898888699e+00 1.105674554702e+00 1.096506411711e+00 1.087644036994e+00 1.079346517007e+00 1.071882325208e+00 1.065506855476e+00 1.060468594734e+00 1.056985018029e+00 1.055238551751e+00 1.055371014056e+00 1.057463536287e+00 1.061547281820e+00 1.067587168345e+00 1.075491844682e+00 1.085118984156e+00 1.096269821152e+00 1.108719414650e+00 1.122206036602e+00 1.136457760987e+00 1.151196464066e+00 1.166145132523e+00 1.181053377935e+00 1.195677400109e+00 1.209817592445e+00 1.223301231509e+00 1.235989418848e+00 1.247794953493e+00 1.258650299470e+00 1.268542195222e+00 1.277481347410e+00 1.285504420423e+00 1.292685527106e+00 1.299094129827e+00 1.304832176418e+00 1.309981665296e+00 1.314630626171e+00 1.318855602830e+00 1.322695447686e+00 1.326195214442e+00 1.329341526926e+00 1.332117317627e+00 1.334472478242e+00 1.336323532472e+00 1.337600244551e+00 1.338184349020e+00 1.337989153278e+00 1.336922105816e+00 1.334889304219e+00 1.331856684500e+00 1.327768719633e+00 1.322639415946e+00 1.316491197277e+00 1.309374308312e+00 1.301390718716e+00 1.292617036959e+00 1.283194264219e+00 1.273230853088e+00 1.262841451544e+00 1.252154862217e+00 1.241238562651e+00 1.230198558379e+00 1.219078944457e+00 1.207932493512e+00 1.196819339694e+00 1.185765099036e+00 1.174861865450e+00 1.164184097661e+00 1.153866849842e+00 1.144089798695e+00 1.135049157932e+00 1.127026204251e+00 1.120287585092e+00 1.115151232961e+00 1.111917318491e+00 1.110853885560e+00 1.112208801722e+00 1.116121626364e+00 1.122692793778e+00 1.131900145552e+00 1.143639096040e+00 1.153093229767e+00 1.161909075455e+00 1.171800720725e+00 1.184507135323e+00 1.200782225434e+00 1.219913434399e+00 1.240012880326e+00 1.258878645414e+00 1.274998033274e+00 1.288173233743e+00 1.299452564326e+00 1.310485758586e+00 1.322586726539e+00 1.335936634150e+00 1.349387387952e+00 1.360979563875e+00 1.368841561665e+00 1.372024332102e+00 1.370938718331e+00 1.367150415960e+00 1.362607594624e+00 1.358713542401e+00 1.355668445519e+00 1.352386757915e+00 1.347094626833e+00 1.338294430550e+00 1.325550764489e+00 1.309771948436e+00 1.292882772738e+00 1.276970389681e+00 1.263306737773e+00 1.251785138784e+00 1.241056015893e+00 1.229270979846e+00 1.215075814777e+00 1.198329938992e+00 1.180152792662e+00 1.162303954019e+00 1.146162634743e+00 1.131656920865e+00 1.116468273457e+00 1.078207944092e+00 1.002173830734e+00 9.499086586040e-01 8.962914105834e-01 8.721107516336e-01 8.915746862968e-01 9.391291686646e-01 9.835196165344e-01 9.994863671395e-01 9.784245022183e-01 9.301898678515e-01 8.795883343105e-01 8.553767370447e-01 8.713017265930e-01 9.148672887655e-01 9.587239551771e-01 9.795690559495e-01 9.685515853051e-01 9.338466191388e-01 8.983167849700e-01 8.897414518173e-01 9.222608537509e-01 9.840170568231e-01 1.046146785066e+00 1.080798075658e+00 1.072473458271e+00 1.022846670485e+00 9.526686261305e-01 8.988206785744e-01 8.975769112759e-01 9.552096801035e-01 1.041280500353e+00 1.114727606547e+00 1.146574800902e+00 1.127690199677e+00 1.069763541790e+00 1.002877045297e+00 9.650129248191e-01 9.788905655095e-01 1.033212399237e+00 1.093916409320e+00 1.129775177098e+00 1.126440642474e+00 1.088955849488e+00 1.038265283542e+00 1.001892365550e+00 9.984459921711e-01 1.025126798122e+00 1.062019370434e+00 1.087773321488e+00 1.091052255912e+00 1.073232213634e+00 1.045141679336e+00 1.020500784621e+00 1.008362061648e+00 1.008850171678e+00 1.015012054231e+00 1.018541195679e+00 1.014526940131e+00 1.002810650217e+00 9.868557544140e-01 9.715001817633e-01 9.609512143772e-01 9.574238923017e-01 9.603777087979e-01 9.664386285380e-01 9.700435651333e-01 9.652559343582e-01 9.482577653827e-01 9.198360863133e-01 8.866833323346e-01 8.599666904182e-01 8.502913442318e-01 8.606892885278e-01 8.836244958490e-01 9.051810658329e-01 9.124895232985e-01 8.992856390309e-01 8.680978423521e-01 8.296887794013e-01 7.993479938276e-01 7.898655104027e-01 8.040456570216e-01 8.332536086768e-01 8.635660664453e-01 8.830956388296e-01 8.861650111972e-01 8.742807240249e-01 8.552157918989e-01 8.402187919568e-01 8.391043506140e-01 8.550423900565e-01 8.827182170560e-01 9.118754754699e-01 9.330329178346e-01 9.417141685122e-01 9.397860085427e-01 9.337415424798e-01 9.307701217955e-01 9.342510483167e-01 9.419678776190e-01 9.484726253328e-01 9.495867397360e-01 9.456442081468e-01 9.410588983407e-01 9.405407984925e-01 9.444037251859e-01 9.471157561815e-01 9.407811316670e-01 9.210022534867e-01 8.914086789092e-01 8.636610412453e-01 8.513083967218e-01 8.594068664517e-01 8.788264368897e-01 8.919836006019e-01 8.841102533615e-01 8.518417202496e-01 8.062621644106e-01 7.694553223816e-01 7.617888705318e-01 7.849976685636e-01 8.198540358058e-01 8.416457964940e-01 8.353653504311e-01 8.018414679282e-01 7.583969798445e-01 7.568109832082e-01
 7.336248350917e-01 7.332207647579e-01 7.330328998130e-01 7.331861083262e-01 7.334990915333e-01 7.336614376715e-01 7.335282967239e-01 7.332050850777e-01 7.329119182889e-01 7.328299876327e-01 7.330070574161e-01 7.333077087487e-01 7.334728241464e-01 7.333316662188e-01 7.329839312307e-01 7.327162832431e-01 7.327425245271e-01 7.330308973707e-01 7.333616509532e-01 7.334976238319e-01 7.333431038280e-01 7.330252595650e-01 7.328177816332e-01 7.329146286415e-01 7.332544825334e-01 7.335806892949e-01 7.336814610930e-01 7.335392437148e-01 7.333054848781e-01 7.331760079749e-01 7.332785351848e-01 7.335834466880e-01 7.339007254201e-01 7.340163016652e-01 7.338779274515e-01 7.336425841860e-01 7.335449340796e-01 7.337109158428e-01 7.340666911713e-01 7.343893180391e-01 7.344710459119e-01 7.342983755888e-01 7.340777712900e-01 7.340671555746e-01 7.343464652996e-01 7.347624898134e-01 7.350707277119e-01 7.351274386249e-01 7.349778363295e-01 7.348189181950e-01 7.348673812605e-01 7.351939622287e-01 7.356607231110e-01 7.360162825719e-01 7.360914312167e-01 7.359273870050e-01 7.357515383018e-01 7.358170171102e-01 7.362121781755e-01 7.367591934597e-01 7.371365612124e-01 7.371467086197e-01 7.368992970326e-01 7.367194355197e-01 7.368776006369e-01 7.373644443709e-01 7.379108671791e-01 7.382031064582e-01 7.381394286119e-01 7.379110339822e-01 7.378339774290e-01 7.380807444806e-01 7.385613210607e-01 7.390305594497e-01 7.392831296581e-01 7.392799006063e-01 7.391580750733e-01 7.391315875154e-01 7.393454189421e-01 7.397781160546e-01 7.402662888682e-01 7.406044836759e-01 7.406738498850e-01 7.405424531584e-01 7.404529508840e-01 7.406546360604e-01 7.411853367195e-01 7.418075348059e-01 7.421927279144e-01 7.421897162829e-01 7.419678492746e-01 7.419048271836e-01 7.422749513666e-01 7.429946504421e-01 7.436749821536e-01 7.439570622404e-01 7.438247058205e-01 7.436198370707e-01 7.437504650017e-01 7.443504857647e-01 7.451565765484e-01 7.457338399335e-01 7.458548499549e-01 7.456899898397e-01 7.456472071535e-01 7.460157134404e-01 7.467329632263e-01 7.474558226674e-01 7.478549601281e-01 7.478888789891e-01 7.478198945756e-01 7.479731273182e-01 7.484624187242e-01 7.491234492438e-01 7.496744435720e-01 7.499470877248e-01 7.500036935958e-01 7.500650897136e-01 7.503210815007e-01 7.507851758395e-01 7.513130140742e-01 7.517363310600e-01 7.519838469004e-01 7.521143280058e-01 7.522582256927e-01 7.525223508855e-01 7.529177194205e-01 7.533660920442e-01 7.537636078677e-01 7.540516549568e-01 7.542455648384e-01 7.544310757795e-01 7.547056059366e-01 7.551018497026e-01 7.555626618579e-01 7.559897584917e-01 7.563201932140e-01 7.565707681390e-01 7.568267549777e-01 7.571724249853e-01 7.576179332262e-01 7.580958899190e-01 7.585282359067e-01 7.588891869529e-01 7.592124618326e-01 7.595563724353e-01 7.599598702990e-01 7.604095678402e-01 7.608613255594e-01 7.612855217098e-01 7.616816300015e-01 7.620643837308e-01 7.624563589857e-01 7.628733911037e-01 7.633124575389e-01 7.637554993614e-01 7.641892210767e-01 7.646122620318e-01 7.650300239595e-01 7.654584144805e-01 7.659066944684e-01 7.663637839526e-01 7.668116954318e-01 7.672499441692e-01 7.676929314812e-01 7.681496525080e-01 7.686179094153e-01 7.690831602200e-01 7.695305724623e-01 7.699677741385e-01 7.704157943938e-01 7.708826714562e-01 7.713533832371e-01 7.718125890050e-01 7.722599396939e-01 7.727086883842e-01 7.731729072533e-01 7.736523087193e-01 7.741290511945e-01 7.745945233179e-01 7.750619197156e-01 7.755444880181e-01 7.760414000917e-01 7.765423025919e-01 7.770373576342e-01 7.775276193943e-01 7.780233569070e-01 7.785316024612e-01 7.790447951347e-01 7.795523446250e-01 7.800567639557e-01 7.805645445550e-01 7.810798108435e-01 7.815984613667e-01 7.821162637678e-01 7.826284294930e-01 7.831400476932e-01 7.836600564491e-01 7.841856749834e-01 7.847139515748e-01 7.852419208627e-01 7.857690951105e-01 7.862966540219e-01 7.868286191147e-01 7.873668781338e-01 7.879076280487e-01 7.884484645481e-01 7.889903531237e-01 7.895337474199e-01 7.900817379328e-01 7.906353732224e-01 7.911900626505e-01 7.917436597179e-01 7.922988094902e-01 7.928594801035e-01 7.934240547976e-01 7.939896612249e-01 7.945542266379e-01 7.951177909599e-01 7.956852728611e-01 7.962580876443e-01 7.968313731008e-01 7.974020454924e-01 7.979722295693e-01 7.985465317881e-01 7.991244889152e-01 7.997055602951e-01 8.002867935387e-01 8.008653268744e-01 8.014482977090e-01 8.020373559955e-01 8.026278844609e-01 8.032186587510e-01 8.038104794848e-01 8.044036471502e-01 8.049996075355e-01 8.055996656832e-01 8.061988919326e-01 8.067968528473e-01 8.073975754886e-01 8.080012119645e-01 8.086046059312e-01 8.092101277349e-01 8.098161128217e-01 8.104224188049e-01 8.110316647480e-01 8.116430394296e-01 8.122549022294e-01 8.128678468009e-01 8.134833466095e-01 8.140986567911e-01 8.147145813907e-01 8.153336788276e-01 8.159531591781e-01 8.165739379633e-01 8.171956595115e-01 8.178172011487e-01 8.184397541596e-01 8.190662313678e-01 8.196935227376e-01 8.203203303350e-01 8.209488233395e-01 8.215778531525e-01 8.222082018887e-01 8.228413687301e-01 8.234745352621e-01 8.241059611351e-01 8.247399494583e-01 8.253750579433e-01 8.260095117872e-01 8.266458500469e-01 8.272833094679e-01 8.279196222541e-01 8.285576993074e-01 8.291968151354e-01 8.298358141043e-01 8.304763148993e-01 8.311181433263e-01 8.317574090125e-01 8.323984142318e-01 8.330411638585e-01 8.336834859457e-01 8.343269307869e-01 8.349699603073e-01 8.356121533880e-01 8.362559462699e-01 8.369021355494e-01 8.375469619297e-01 8.381918752931e-01 8.388375107486e-01 8.394825602335e-01 8.401282210604e-01 8.407750680944e-01 8.414214739164e-01 8.420682267783e-01 8.427148354864e-01 8.433601541830e-01 8.440054828689e-01 8.446531718139e-01 8.453001004036e-01 8.459464330651e-01 8.465934570091e-01 8.472386686315e-01 8.478843808967e-01 8.485311269387e-01 8.491768482365e-01 8.498221490038e-01 8.504675064759e-01 8.511125539276e-01 8.517560844893e-01 8.524004595574e-01 8.530442026129e-01 8.536866179766e-01 8.543302886185e-01 8.549720067102e-01 8.556126543529e-01 8.562541824297e-01 8.568939155942e-01 8.575333065864e-01 8.581724504552e-01 8.588108427828e-01 8.594478833390e-01 8.600847821796e-01 8.607199232105e-01 8.613539770295e-01 8.619876855651e-01 8.626198536969e-01 8.632517108161e-01 8.638832805106e-01 8.645134389420e-01 8.651418124198e-01 8.657686697926e-01 8.663942392009e-01 8.670182465352e-01 8.676424692181e-01 8.682655559912e-01 8.688873575960e-01 8.695071325565e-01 8.701252836330e-01 8.707404781198e-01 8.713555243031e-01 8.719688691462e-01 8.725817945838e-01 8.731934226186e-01 8.738028853474e-01 8.744104624035e-01 8.750157994118e-01 8.756193100427e-01 8.762212117521e-01 8.768217761159e-01 8.774210872217e-01 8.780192404697e-01 8.786148500402e-01 8.792079142634e-01 8.797979205019e-01 8.803869670476e-01 8.809733903572e-01 8.815589730460e-01 8.821428142452e-01 8.827241618950e-01 8.833032198113e-01 8.838781727642e-01 8.844511766526e-01 8.850227027758e-01 8.855923596482e-01 8.861602009724e-01 8.867255671919e-01 8.872874740206e-01 8.878460453164e-01 8.884019935677e-01 8.889562614175e-01 8.895079386151e-01 8.900577078276e-01 8.906041445224e-01 8.911475678755e-01 8.916875351961e-01 8.922248169728e-01 8.927598835705e-01 8.932917189482e-01 8.938206397729e-01 8.943469554490e-01 8.948703137294e-01 8.953899278785e-01 8.959062930797e-01 8.964195385669e-01 8.969295090852e-01 8.974362618598e-01 8.979407474751e-01 8.984415874114e-01 8.989391213376e-01 8.994320109883e-01 8.999214441132e-01 9.004075308004e-01 9.008908670343e-01 9.013715575582e-01 9.018478878909e-01 9.023198942576e-01 9.027871186115e-01 9.032509594436e-01 9.037110619321e-01 9.041691045389e-01 9.046221614108e-01 9.050711286883e-01 9.055146359433e-01 9.059535499437e-01 9.063894656699e-01 9.068221244166e-01 9.072506664019e-01 9.076741542945e-01 9.080925474328e-01 9.085062032777e-01 9.089154563131e-01 9.093220925179e-01 9.097240489966e-01 9.101206864677e-01 9.105125148611e-01 9.108993244541e-01 9.112827179177e-01 9.116616342994e-01 9.120355777799e-01 9.124051940849e-01 9.127687553829e-01 9.131284183931e-01 9.134843689236e-01 9.138346658540e-01 9.141799390103e-01 9.145195727964e-01 9.148540242875e-01 9.151846908875e-01 9.155101797999e-01 9.158301072696e-01 9.161448751273e-01 9.164531932342e-01 9.167566578172e-01 9.170548815477e-01 9.173483014132e-01 9.176365083744e-01 9.179183245720e-01 9.181935404125e-01 9.184632599352e-01 9.187278071328e-01 9.189871055436e-01 9.192405742788e-01 9.194878751026e-01 9.197282529624e-01 9.199630367897e-01 9.201923300537e-01 9.204158260145e-01 9.206334229144e-01 9.208442997056e-01 9.210493439212e-01 9.212478569148e-01 9.214394296825e-01 9.216253642876e-01 9.218050932343e-01 9.219785248288e-01 9.221449466000e-01 9.223040041860e-01 9.224568992326e-01 9.226033773233e-01 9.227432610418e-01 9.228771886963e-01 9.230031212560e-01 9.231215483077e-01 9.232343931557e-01 9.233397306360e-01 9.234389381770e-01 9.235307473576e-01 9.236141671605e-01 9.236915435965e-01 9.237613036736e-01 9.238235767745e-01 9.238792330189e-01 9.239272073458e-01 9.239672940010e-01 9.239997086375e-01 9.240248875442e-01 9.240427739294e-01 9.240530471307e-01 9.240542813313e-01 9.240478152532e-01 9.240330343118e-01 9.240109635230e-01 9.239810712757e-01 9.239418795829e-01 9.238947712674e-01 9.238391726294e-01 9.237750003112e-01 9.237035755048e-01 9.236229851258e-01 9.235338741939e-01 9.234360389343e-01 9.233296296058e-01 9.232146936824e-01 9.230912800547e-01 9.229586535445e-01 9.228172288352e-01 9.226663479580e-01 9.225065089361e-01 9.223382731216e-01 9.221607510945e-01 9.219732843014e-01 9.217768373272e-01 9.215705773489e-01 9.213561190152e-01 9.211313723784e-01 9.208967343297e-01 9.206520582188e-01 9.203973829301e-01 9.201333685359e-01 9.198594418936e-01 9.195749351281e-01 9.192806183521e-01 9.189754722691e-01 9.186605359104e-01 9.183356758371e-01 9.179998754617e-01 9.176546356559e-01 9.172979147507e-01 9.169307372189e-01 9.165530896485e-01 9.161649783837e-01 9.157657711856e-01 9.153552039756e-01 9.149336380856e-01 9.145010524100e-01 9.140575221789e-01 9.136020999075e-01 9.131356256608e-01 9.126577619077e-01 9.121685093571e-01 9.116677084817e-01 9.111549342893e-01 9.106312909257e-01 9.100945069654e-01 9.095463450645e-01 9.089861158983e-01 9.084134702508e-01 9.078290858463e-01 9.072319354275e-01 9.066218552188e-01 9.060002889464e-01 9.053649831740e-01 9.047180891037e-01 9.040588850630e-01 9.033858484467e-01 9.027001363035e-01 9.020015939632e-01 9.012899495176e-01 9.005656216342e-01 8.998269308624e-01 8.990752393734e-01 8.983098550119e-01 8.975310419526e-01 8.967386776456e-01 8.959317513633e-01 8.951119525307e-01 8.942776045095e-01 8.934295574108e-01 8.925674682292e-01 8.916904170802e-01 8.907994056845e-01 8.898939062289e-01 8.889742262904e-01 8.880391783108e-01 8.870898534983e-01 8.861250119443e-01 8.851456567707e-01 8.841512734238e-01 8.831420457079e-01 8.821170926501e-01 8.810773437437e-01 8.800216713265e-01 8.789506799720e-01 8.778642065823e-01 8.767619098078e-01 8.756436328434e-01 8.745099295257e-01 8.733594890059e-01 8.721934270140e-01 8.710106637840e-01 8.698119771136e-01 8.685964619764e-01 8.673643359696e-01 8.661164294643e-01 8.648517438181e-01 8.635694728983e-01 8.622719455816e-01 8.609563267903e-01 8.596242412766e-01 8.582750370642e-01 8.569078422871e-01 8.555242325491e-01 8.541226698621e-01 8.527033728760e-01 8.512674248237e-01 8.498130916521e-01 8.483418766398e-01 8.468525433249e-01 8.453450553869e-01 8.438200919043e-01 8.422769092427e-01 8.407164363725e-01 8.391369774750e-01 8.375395451756e-01 8.359242882210e-01 8.342896942117e-01 8.326380081940e-01 8.309670868564e-01 8.292780408052e-01 8.275703688676e-01 8.258437697201e-01 8.240992880990e-01 8.223357290520e-01 8.205537852905e-01 8.187535234982e-01 8.169335879438e-01 8.150961236419e-01 8.132381814168e-01 8.113625336181e-01 8.094680398915e-01 8.075536940959e-01 8.056218900143e-01 8.036697328215e-01 8.016997446833e-01 7.997105584765e-01 7.977019519683e-01 7.956759160624e-01 7.936294350970e-01 7.915653278059e-01 7.894819987981e-01 7.873792026330e-01 7.852590105231e-01 7.831183603417e-01 7.809603389232e-01 7.787829508730e-01 7.765869285397e-01 7.743731932028e-01 7.721398350295e-01 7.698888267734e-01 7.676200461481e-01 7.653311927207e-01 7.630266136827e-01 7.607012472010e-01 7.583607237473e-01 7.560007822590e-01 7.536226914032e-01 7.512282401252e-01 7.488148473204e-01 7.463855667470e-01 7.439376534593e-01 7.414729732522e-01 7.389926838322e-01 7.364936962657e-01 7.339800220931e-01 7.314489252171e-01 7.289014443429e-01 7.263389835779e-01 7.237589327037e-01 7.211657867411e-01 7.185552809771e-01 7.159304411306e-01 7.132909715817e-01 7.106356790376e-01 7.079682302927e-01 7.052838750631e-01 7.025880903725e-01 6.998781357981e-01 6.971541607264e-01 6.944189816331e-01 6.916692287576e-01 6.889096297948e-01 6.861360280238e-01 6.833519921508e-01 6.805565945784e-01 6.777498603192e-01 6.749350151755e-01 6.721071667108e-01 6.692725591578e-01 6.664273039964e-01 6.635735347099e-01 6.607133700310e-01 6.578420871138e-01 6.549675252682e-01 6.520833765199e-01 6.491937385847e-01 6.462998093797e-01 6.433979969017e-01 6.404953141738e-01 6.375844877377e-01 6.346734582360e-01 6.317583992810e-01 6.288401698463e-01 6.259240365441e-01 6.230010911167e-01 6.200833796963e-01 6.171622700915e-01 6.142432969621e-01 6.113275141431e-01 6.084099118772e-01 6.055015593236e-01 6.025900575964e-01 5.996885490643e-01 5.967901051875e-01 5.938959171506e-01 5.910138113728e-01 5.881322409111e-01 5.852663476195e-01 5.824033994570e-01 5.795526261244e-01 5.767145715091e-01 5.738828413172e-01 5.710713943090e-01 5.682640414690e-01 5.654783057561e-01 5.627035923536e-01 5.599441230810e-01 5.572061308033e-01 5.544776637397e-01 5.517769136099e-01 5.490865373442e-01 5.464218664614e-01 5.437770140108e-01 5.411501715963e-01 5.385538166953e-01 5.359702138448e-01 5.334219750266e-01 5.308906160606e-01 5.283885827726e-01 5.259154374692e-01 5.234631862402e-01 5.210498728002e-01 5.186551715786e-01 5.162986895455e-01 5.139684977811e-01 5.116695904752e-01 5.094088799693e-01 5.071708378447e-01 5.049782553524e-01 5.028087611929e-01 5.006828579695e-01 4.985897424072e-01 4.965291174228e-01 4.945142512348e-01 4.925247491248e-01 4.905856838188e-01 4.886753536301e-01 4.868087030426e-01 4.849815963459e-01 4.831873437113e-01 4.814444390634e-01 4.797283432087e-01 4.780638454918e-01 4.764330080687e-01 4.748439329199e-01 4.733000840825e-01 4.717881280436e-01 4.703287752793e-01 4.688988459822e-01 4.675176555209e-01 4.661734588455e-01 4.648682760826e-01 4.636096852258e-01 4.623801146621e-01 4.612011626766e-01 4.600517478198e-01 4.589461231000e-01 4.578782061037e-01 4.568428032892e-01 4.558522162422e-01 4.548878370219e-01 4.539678059694e-01 4.530763625152e-01 4.522208297500e-01 4.513993240164e-01 4.506045881011e-01 4.498473749711e-01 4.491125732495e-01 4.484120754699e-01 4.477356000505e-01 4.470851156484e-01 4.464626892677e-01 4.458584296146e-01 4.452826036977e-01 4.447227244791e-01 4.441853060132e-01 4.436663606365e-01 4.431606441866e-01 4.426753626629e-01 4.421983755544e-01 4.417377747000e-01 4.412859435946e-01 4.408419578194e-01 4.404090964345e-01 4.399768449814e-01 4.395545880474e-01 4.391309307601e-01 4.387098119019e-01 4.382898347314e-01 4.378636919934e-01 4.374389570186e-01 4.370040343876e-01 4.365661722843e-01 4.361183659013e-01 4.356593168312e-01 4.351920396378e-01 4.347066210761e-01 4.342124344723e-01 4.336979225083e-01 4.331679784804e-01 4.326200546239e-01 4.320496242617e-01 4.314623986673e-01 4.308472484618e-01 4.302136973831e-01 4.295511329947e-01 4.288639280103e-01 4.281511824857e-01 4.274070569704e-01 4.266383820781e-01 4.258352296721e-01 4.250051030818e-01 4.241420203484e-01 4.232470291141e-01 4.223217973636e-01 4.213609069391e-01 4.203701993564e-01 4.193437481191e-01 4.182846972159e-01 4.171930760057e-01 4.160661382753e-01 4.149076032900e-01 4.137144421286e-01 4.124902871746e-01 4.112329336959e-01 4.099443748434e-01 4.086264491366e-01 4.072775452191e-01 4.059018960328e-01 4.044985139931e-01 4.030696397546e-01 4.016164570194e-01 4.001406069828e-01 3.986453484156e-01 3.971305527544e-01 3.956004797847e-01 3.940562651776e-01 3.925005321285e-01 3.909382053182e-01 3.893692966758e-01 3.878000119139e-01 3.862313073073e-01 3.846690274569e-01 3.831153333204e-01 3.815747565632e-01 3.800517372865e-01 3.785503757488e-01 3.770760660170e-01 3.756321642031e-01 3.742261503692e-01 3.728605276080e-01 3.715426967973e-01 3.702776327331e-01 3.690705964510e-01 3.679299059526e-01 3.668567551760e-01 3.658632240895e-01 3.649508556021e-01 3.641284443830e-01 3.634023321556e-01 3.627767249853e-01 3.622611084188e-01 3.618582115669e-01 3.615778619194e-01 3.614243283045e-01 3.614034734755e-01 3.615235586270e-01 3.617861912848e-01 3.622019972053e-01 3.627717459454e-01 3.635036083675e-01 3.644018045796e-01 3.654666821031e-01 3.667086829173e-01 3.681234831758e-01 3.697217119855e-01 3.715006789836e-01 3.734633557895e-01 3.756149784324e-01 3.779491905369e-01 3.804765267711e-01 3.831879109402e-01 3.860895306392e-01 3.891774378185e-01 3.924485046816e-01 3.959072832322e-01 3.995428405714e-01 4.033604973253e-01 4.073513951378e-01 4.115139766977e-01 4.158467525395e-01 4.203389538753e-01 4.249961370919e-01 4.298023430106e-01 4.347611521116e-01 4.398646025924e-01 4.451029489760e-01 4.504798764967e-01 4.559770074723e-01 4.616012144967e-01 4.673364024169e-01 4.731806209464e-01 4.791299083757e-01 4.851682161576e-01 4.913032793263e-01 4.975147038474e-01 5.038062853053e-01 5.101675653958e-01 5.165884202184e-01 5.230727040818e-01 5.295999219574e-01 5.361768350050e-01 5.427883147562e-01 5.494299762884e-01 5.561009368479e-01 5.627830383863e-01 5.694853498879e-01 5.761887101631e-01 5.828934579551e-01 5.895954780084e-01 5.962801206225e-01 6.029562831398e-01 6.096014344941e-01 6.162247502014e-01 6.228126949370e-01 6.293599007759e-01 6.358691408212e-01 6.423216990476e-01 6.487284678946e-01 6.550713743491e-01 6.613521427568e-01 6.675686553161e-01 6.737071169278e-01 6.797779180645e-01 6.857611557861e-01 6.916657409747e-01 6.974818892146e-01 7.032035357724e-01 7.088384806937e-01 7.143665020587e-01 7.198025455300e-01 7.251305817939e-01 7.303521072394e-01 7.354702190855e-01 7.404687474499e-01 7.453643314563e-01 7.501367236248e-01 7.547970519767e-01 7.593397399902e-01 7.637576755138e-01 7.680640427471e-01 7.722398135669e-01 7.763005220101e-01 7.802356848775e-01 7.840460071596e-01 7.877392244332e-01 7.913011491772e-01 7.947486869216e-01 7.980681667853e-01 8.012679582312e-01 8.043507472530e-01 8.073070544347e-01 8.101539994631e-01 8.128764994221e-01 8.154900568890e-01 8.179906889155e-01 8.203766203215e-01 8.226622624646e-01 8.248334708463e-01 8.269098647223e-01 8.288821319150e-01 8.307577773766e-01 8.325450016838e-01 8.342342682936e-01 8.358459723259e-01 8.373686615744e-01 8.388160294276e-01 8.401915804977e-01 8.414908025960e-01 8.427330557403e-01 8.439056437713e-01 8.450276703152e-01 8.460967682124e-01 8.471153690678e-01 8.480988415386e-01 8.490366584791e-01 8.499503166020e-01 8.508324304560e-01 8.516920340241e-01 8.525396275988e-01 8.533684044969e-01 8.541984068446e-01 8.550201970829e-01 8.558488222724e-01 8.566863560687e-01 8.575333091836e-01 8.584054054412e-01 8.592930552226e-01 8.602138143236e-01 8.611648354389e-01 8.621512324328e-01 8.631825588840e-01 8.642538122703e-01 8.653783694301e-01 8.665520325649e-01 8.677825986367e-01 8.690746148239e-01 8.704245993103e-01 8.718446538644e-01 8.733281513409e-01 8.748840612648e-01 8.765108355719e-01 8.782087028259e-01 8.799846295096e-01 8.818329949806e-01 8.837594456953e-01 8.857616459828e-01 8.878392970844e-01 8.899940600769e-01 8.922227322758e-01 8.945261112463e-01 8.969007819881e-01 8.993460078486e-01 9.018598491589e-01 9.044379800770e-01 9.070777806630e-01 9.097762353096e-01 9.125290856615e-01 9.153319070111e-01 9.181808552508e-01 9.210689757316e-01 9.239929105303e-01 9.269444312066e-01 9.299193549191e-01 9.329112437640e-01 9.359103029500e-01 9.389136183578e-01 9.419090506590e-01 9.448931139224e-01 9.478546223933e-01 9.507845099435e-01 9.536791616618e-01 9.565229770604e-01 9.593136191110e-01 9.620359116449e-01 9.646825728670e-01 9.672475005220e-01 9.697135686284e-01 9.720800995625e-01 9.743293700354e-01 9.764555967983e-01 9.784503708188e-01 9.802980058607e-01 9.819978396436e-01 9.835315884637e-01 9.848959030310e-01 9.860814788492e-01 9.870736389233e-01 9.878726947732e-01 9.884625784986e-01 9.888401232282e-01 9.889986684545e-01 9.889260407033e-01 9.886234922395e-01 9.880789712644e-01 9.872909364907e-01 9.862559331233e-01 9.849658111487e-01 9.834241417368e-01 9.816238668526e-01 9.795671548629e-01 9.772541282233e-01 9.746821073228e-01 9.718597775830e-01 9.687841817784e-01 9.654630731046e-01 9.619019729120e-01 9.581052056154e-01 9.540856491511e-01 9.498483281283e-01 9.454066449111e-01 9.407729489214e-01 9.359582176072e-01 9.309806562464e-01 9.258537810414e-01 9.205971596478e-01 9.152298621924e-01 9.097687888872e-01 9.042398532012e-01 8.986619558764e-01 8.930615466405e-01 8.874618841161e-01 8.818876984827e-01 8.763678289835e-01 8.709251164177e-01 8.655905629271e-01 8.603891539329e-01 8.553483704081e-01 8.504965313926e-01 8.458583502026e-01 8.414605240309e-01 8.373271655321e-01 8.334810668035e-01 8.299469022893e-01 8.267406262310e-01 8.238836622544e-01 8.213899645127e-01 8.192722340955e-01 8.175420865730e-01 8.162044824513e-01 8.152676224236e-01 8.147293629981e-01 8.145877359229e-01 8.148398668789e-01 8.154756979081e-01 8.164841780152e-01 8.178523534220e-01 8.195599061741e-01 8.215924742251e-01 8.239245779986e-01 8.265349904626e-01 8.293980573808e-01 8.324857166908e-01 8.357727086419e-01 8.392287470372e-01 8.428263138087e-01 8.465355836199e-01 8.503279608000e-01 8.541764141929e-01 8.580505561461e-01 8.619274490625e-01 8.657782546724e-01 8.695824941704e-01 8.733174438667e-01 8.769615275039e-01 8.804999049349e-01 8.839129376294e-01 8.871906233802e-01 8.903193876058e-01 8.932910909640e-01 8.961025271955e-01 8.987456176676e-01 9.012256128752e-01 9.035380631073e-01 9.056935921653e-01 9.076976842191e-01 9.095574129225e-01 9.112916708467e-01 9.129081972064e-01 9.144309848910e-01 9.158740616667e-01 9.172609315476e-01 9.186163746682e-01 9.199588462934e-01 9.213208144431e-01 9.227226210439e-01 9.241960756281e-01 9.257662691435e-01 9.274575732482e-01 9.293031126624e-01 9.313205266174e-01 9.335420719961e-01 9.359843573594e-01 9.386689549181e-01 9.416172924166e-01 9.448374468376e-01 9.483488536808e-01 9.521526273126e-01 9.562580942452e-01 9.606633599312e-01 9.653621028411e-01 9.703519773394e-01 9.756149097919e-01 9.811394772089e-01 9.869002539468e-01 9.928762175277e-01 9.990378559501e-01 1.005352232139e+00 1.011789887164e+00 1.018306484684e+00 1.024870102163e+00 1.031436336624e+00 1.037964362359e+00 1.044415683849e+00 1.050743470856e+00 1.056914546111e+00 1.062884156102e+00 1.068619939997e+00 1.074089160287e+00 1.079258274537e+00 1.084109365603e+00 1.088613714917e+00 1.092763171165e+00 1.096545382803e+00 1.099956466544e+00 1.103005556790e+00 1.105695876829e+00 1.108053043864e+00 1.110096106920e+00 1.111859287438e+00 1.113382015725e+00 1.114703263219e+00 1.115879362173e+00 1.116957771135e+00 1.117999458197e+00 1.119060833772e+00 1.120199588025e+00 1.121477426951e+00 1.122943317264e+00 1.124650463376e+00 1.126639918667e+00 1.128944305002e+00 1.131588776879e+00 1.134580694384e+00 1.137922286267e+00 1.141593596158e+00 1.145566571843e+00 1.149793713982e+00 1.154214380069e+00 1.158756783590e+00 1.163333144697e+00 1.167849263798e+00 1.172199032654e+00 1.176270296746e+00 1.179951207580e+00 1.183125043371e+00 1.185681548122e+00 1.187512085061e+00 1.188520994790e+00 1.188620747000e+00 1.187741352237e+00 1.185832197232e+00 1.182858289057e+00 1.178815312867e+00 1.173719773733e+00 1.167618117476e+00 1.160588538560e+00 1.152735286427e+00 1.144199913061e+00 1.135149437066e+00 1.125783095576e+00 1.116327464120e+00 1.107028098313e+00 1.098155802237e+00 1.089981319218e+00 1.082784423294e+00 1.076836163973e+00 1.072381014612e+00 1.069644855959e+00 1.068799635712e+00 1.069976593765e+00 1.073241541423e+00 1.078597641888e+00 1.085992288501e+00 1.095299044520e+00 1.106347227128e+00 1.118912711811e+00 1.132736064266e+00 1.147539884603e+00 1.163020188217e+00 1.178890321516e+00 1.194854300252e+00 1.210648173856e+00 1.226032571728e+00 1.240787753329e+00 1.254752733201e+00 1.267782195036e+00 1.279785284032e+00 1.290708956699e+00 1.300523296403e+00 1.309254663227e+00 1.316929352171e+00 1.323620131315e+00 1.329399364254e+00 1.334346726298e+00 1.338555782362e+00 1.342085881719e+00 1.345015391796e+00 1.347373667923e+00 1.349182946415e+00 1.350446031098e+00 1.351116566470e+00 1.351166633735e+00 1.350511745750e+00 1.349081587559e+00 1.346806973650e+00 1.343592248325e+00 1.339401921074e+00 1.334174084555e+00 1.327903675332e+00 1.320608662454e+00 1.312320220717e+00 1.303137828111e+00 1.293142009734e+00 1.282477068222e+00 1.271284613764e+00 1.259699626391e+00 1.247897700793e+00 1.235990353689e+00 1.224125943023e+00 1.212403805296e+00 1.200903615368e+00 1.189720737725e+00 1.178893757034e+00 1.168506838763e+00 1.158625524634e+00 1.149341399591e+00 1.140794479343e+00 1.133123708502e+00 1.126546499653e+00 1.121275512767e+00 1.117563390104e+00 1.115668438931e+00 1.115813603781e+00 1.118219763464e+00 1.123010040400e+00 1.130270752892e+00 1.139983561511e+00 1.152041349364e+00 1.161620990307e+00 1.170446286422e+00 1.180236537605e+00 1.192744480355e+00 1.208740841839e+00 1.227528798021e+00 1.247235758016e+00 1.265670577060e+00 1.281323645929e+00 1.293998066998e+00 1.304751404380e+00 1.315241540627e+00 1.326797705818e+00 1.339615705250e+00 1.352556680898e+00 1.363653320250e+00 1.371019135827e+00 1.373686460918e+00 1.372041980151e+00 1.367639554945e+00 1.362429048436e+00 1.357827197176e+00 1.354056984731e+00 1.350069213150e+00 1.344121488048e+00 1.334743882304e+00 1.321529354154e+00 1.305404603340e+00 1.288300076785e+00 1.272291522083e+00 1.258615962514e+00 1.247108726787e+00 1.236359437279e+00 1.224470660361e+00 1.210064425612e+00 1.193010640786e+00 1.174468492602e+00 1.156253277080e+00 1.139848496557e+00 1.125481680345e+00 1.110579214741e+00 1.032614342158e+00 9.916877120303e-01 9.295671055136e-01 8.769797572557e-01 8.643938914289e-01 8.972420523029e-01 9.502932396930e-01 9.897244565711e-01 9.938639536229e-01 9.604080290502e-01 9.059898837481e-01 8.599816844518e-01 8.490633112921e-01 8.773004247078e-01 9.233070381835e-01 9.587003433787e-01 9.652667906617e-01 9.416343384152e-01 9.033110432381e-01 8.771021108362e-01 8.866881179169e-01 9.344370606399e-01 9.989660933105e-01 1.050745869702e+00 1.067334753918e+00 1.040674480750e+00 9.800187570115e-01 9.124760846190e-01 8.763281938913e-01 8.986432186439e-01 9.707573387448e-01 1.056054762100e+00 1.117391317199e+00 1.132981054630e+00 1.100738360747e+00 1.038259978754e+00 9.788059802761e-01 9.572478099190e-01 9.859852525442e-01 1.044710749632e+00 1.098920268420e+00 1.122732004705e+00 1.108505712348e+00 1.067152588112e+00 1.022690567535e+00 1.000170024890e+00 1.009808743606e+00 1.040432573405e+00 1.070127195394e+00 1.081641595648e+00 1.070401835121e+00 1.044412597795e+00 1.018503269650e+00 1.005314735466e+00 1.007502034908e+00 1.017296806548e+00 1.023254634490e+00 1.017720988059e+00 1.000236520743e+00 9.764754701946e-01 9.546229721972e-01 9.411053708756e-01 9.380161483141e-01 9.432260156452e-01 9.521579515374e-01 9.595096126700e-01 9.600932668155e-01 9.497310222058e-01 9.267108491992e-01 8.937058987409e-01 8.589061112567e-01 8.342946441126e-01 8.299124495865e-01 8.465501937814e-01 8.739124606254e-01 8.964455193287e-01 9.013634507496e-01 8.839062100389e-01 8.489892131083e-01 8.098358556567e-01 7.828664625078e-01 7.792456893515e-01 7.980229424233e-01 8.277245696796e-01 8.545620222273e-01 8.691804706716e-01 8.691292532926e-01 8.581345241498e-01 8.438290121502e-01 8.345728122518e-01 8.360194384236e-01 8.489361842035e-01 8.693795801538e-01 8.911864973127e-01 9.089151889758e-01 9.198423377387e-01 9.244759188698e-01 9.254736633359e-01 9.257237264467e-01 9.264648881616e-01 9.269276468259e-01 9.257148417735e-01 9.228157950958e-01 9.205549001818e-01 9.221206117499e-01 9.284969049007e-01 9.361199663534e-01 9.378203944276e-01 9.269190457284e-01 9.019652317596e-01 8.696169822290e-01 8.431345855324e-01 8.351368162834e-01 8.476686812591e-01 8.689568459284e-01 8.810309773395e-01 8.706073388500e-01 8.363494963582e-01 7.908427040843e-01 7.562730742244e-01 7.512963173254e-01 7.754271278070e-01 8.089608694070e-01 8.286318514363e-01 8.214235863558e-01 7.895520761140e-01 7.499735258315e-01 7.539975767523e-01
 7.259110835990e-01 7.254690883561e-01 7.252473108340e-01 7.253670934759e-01 7.256410186956e-01 7.257621891599e-01 7.255915638361e-01 7.252337163821e-01 7.249042561907e-01 7.247852952999e-01 7.249264462731e-01 7.251897745978e-01 7.253146192798e-01 7.251344458695e-01 7.247518770313e-01 7.244528122971e-01 7.244436635421e-01 7.246924608515e-01 7.249824312497e-01 7.250799825005e-01 7.248885945618e-01 7.245356267703e-01 7.242942571269e-01 7.243564438250e-01 7.246560338160e-01 7.249413758574e-01 7.250034454348e-01 7.248280440299e-01 7.245609456838e-01 7.243945952045e-01 7.244572219649e-01 7.247220306106e-01 7.250005519140e-01 7.250810566490e-01 7.249092115396e-01 7.246388574746e-01 7.245013745743e-01 7.246258896988e-01 7.249430267442e-01 7.252302666915e-01 7.252771153876e-01 7.250671095938e-01 7.248102963068e-01 7.247639043449e-01 7.250075300581e-01 7.253856440317e-01 7.256557074542e-01 7.256749601146e-01 7.254903671512e-01 7.252997789860e-01 7.253158592281e-01 7.256066136100e-01 7.260327850010e-01 7.263473363549e-01 7.263861406484e-01 7.261906392082e-01 7.259820923804e-01 7.260117544292e-01 7.263683373630e-01 7.268757613571e-01 7.272146833830e-01 7.271879020170e-01 7.269049148782e-01 7.266906011891e-01 7.268130229901e-01 7.272651343867e-01 7.277748323307e-01 7.280281970380e-01 7.279251208376e-01 7.276606707294e-01 7.275521820191e-01 7.277679253720e-01 7.282142908801e-01 7.286458271544e-01 7.288590485941e-01 7.288186123403e-01 7.286636463544e-01 7.286067724883e-01 7.287887780269e-01 7.291862686789e-01 7.296368714084e-01 7.299379383704e-01 7.299730269450e-01 7.298082995611e-01 7.296871644474e-01 7.298567404141e-01 7.303530451075e-01 7.309387691850e-01 7.312881609078e-01 7.312513861276e-01 7.309973123070e-01 7.309030240831e-01 7.312409525595e-01 7.319259526692e-01 7.325702979160e-01 7.328170151580e-01 7.326539757444e-01 7.324181125038e-01 7.325181466413e-01 7.330853275173e-01 7.338563993692e-01 7.343987691349e-01 7.344868493624e-01 7.342934571608e-01 7.342227777303e-01 7.345601081647e-01 7.352429493579e-01 7.359305568931e-01 7.362974823143e-01 7.363033928329e-01 7.362087128231e-01 7.363329278943e-01 7.367887643732e-01 7.374147528933e-01 7.379339805088e-01 7.381795185452e-01 7.382108915562e-01 7.382452612717e-01 7.384699169974e-01 7.389001315486e-01 7.393964244457e-01 7.397924661837e-01 7.400157420620e-01 7.401201114414e-01 7.402342359239e-01 7.404665414631e-01 7.408314783494e-01 7.412524477530e-01 7.416264116465e-01 7.418887306661e-01 7.420545765343e-01 7.422099913407e-01 7.424564498335e-01 7.428271093574e-01 7.432631696097e-01 7.436656082127e-01 7.439689347124e-01 7.441921539296e-01 7.444220737144e-01 7.447439756026e-01 7.451659848264e-01 7.456188599998e-01 7.460257826257e-01 7.463614466815e-01 7.466602987554e-01 7.469819349394e-01 7.473632408759e-01 7.477894428539e-01 7.482165522550e-01 7.486168780836e-01 7.489900009158e-01 7.493512097887e-01 7.497221162037e-01 7.501175095652e-01 7.505338205186e-01 7.509531531431e-01 7.513645660026e-01 7.517663343924e-01 7.521638821260e-01 7.525723624000e-01 7.529998358635e-01 7.534349310858e-01 7.538605556252e-01 7.542783124011e-01 7.547022086289e-01 7.551405261989e-01 7.555898176883e-01 7.560345649904e-01 7.564616320516e-01 7.568803055020e-01 7.573112419827e-01 7.577607154323e-01 7.582128413289e-01 7.586538932936e-01 7.590839564841e-01 7.595163717037e-01 7.599654866605e-01 7.604282583424e-01 7.608879500887e-01 7.613371936143e-01 7.617896036781e-01 7.622580551912e-01 7.627402482083e-01 7.632259996196e-01 7.637058984018e-01 7.641818444656e-01 7.646648734446e-01 7.651597764415e-01 7.656589827998e-01 7.661531920701e-01 7.666447981109e-01 7.671409740074e-01 7.676437208282e-01 7.681508644561e-01 7.686568032521e-01 7.691574374361e-01 7.696589492496e-01 7.701683477824e-01 7.706842772083e-01 7.712025281790e-01 7.717209309208e-01 7.722388349060e-01 7.727578247841e-01 7.732811973845e-01 7.738113943496e-01 7.743443403871e-01 7.748774478531e-01 7.754123621778e-01 7.759488251261e-01 7.764905544975e-01 7.770379623356e-01 7.775867687176e-01 7.781346837639e-01 7.786848147815e-01 7.792414481420e-01 7.798013668450e-01 7.803628955503e-01 7.809237414049e-01 7.814836870648e-01 7.820484596460e-01 7.826186428281e-01 7.831903663924e-01 7.837582477588e-01 7.843272236795e-01 7.849000768801e-01 7.854775435568e-01 7.860584693132e-01 7.866391000829e-01 7.872185257454e-01 7.878020989017e-01 7.883923766382e-01 7.889845230609e-01 7.895773102665e-01 7.901713803177e-01 7.907671846655e-01 7.913668607638e-01 7.919701117516e-01 7.925732086504e-01 7.931752955751e-01 7.937812656574e-01 7.943898121965e-01 7.949984911084e-01 7.956100436682e-01 7.962223408671e-01 7.968353065280e-01 7.974516001055e-01 7.980711885605e-01 7.986906352082e-01 7.993122015362e-01 7.999368418454e-01 8.005605334828e-01 8.011864411334e-01 8.018162529161e-01 8.024458039289e-01 8.030776474966e-01 8.037110032815e-01 8.043441682778e-01 8.049789982448e-01 8.056182004622e-01 8.062587338740e-01 8.068986817068e-01 8.075414114220e-01 8.081850848301e-01 8.088301691573e-01 8.094787816264e-01 8.101273729190e-01 8.107751138889e-01 8.114257451978e-01 8.120780675023e-01 8.127299178126e-01 8.133844503039e-01 8.140402657146e-01 8.146953268010e-01 8.153529898914e-01 8.160118946496e-01 8.166710772555e-01 8.173326138849e-01 8.179950538328e-01 8.186565705003e-01 8.193194033844e-01 8.199849493061e-01 8.206503396866e-01 8.213172432647e-01 8.219839704514e-01 8.226510584230e-01 8.233195844412e-01 8.239914641567e-01 8.246621968897e-01 8.253334755541e-01 8.260061272300e-01 8.266782937104e-01 8.273516684500e-01 8.280269853917e-01 8.287022564747e-01 8.293780015531e-01 8.300543838002e-01 8.307298999627e-01 8.314061968470e-01 8.320849228823e-01 8.327637185344e-01 8.334424242668e-01 8.341217900694e-01 8.348002155761e-01 8.354797009993e-01 8.361604126907e-01 8.368408086086e-01 8.375214873350e-01 8.382025330262e-01 8.388831324186e-01 8.395640578808e-01 8.402451941139e-01 8.409262213930e-01 8.416072815733e-01 8.422894317347e-01 8.429701277438e-01 8.436503556687e-01 8.443320491924e-01 8.450124474996e-01 8.456928448080e-01 8.463737986170e-01 8.470540037995e-01 8.477340017937e-01 8.484138680628e-01 8.490929426650e-01 8.497712190258e-01 8.504495936018e-01 8.511269264629e-01 8.518044471515e-01 8.524825900838e-01 8.531593067823e-01 8.538350572123e-01 8.545098511749e-01 8.551832574787e-01 8.558565994524e-01 8.565299661198e-01 8.572030287571e-01 8.578752183211e-01 8.585462271431e-01 8.592152136429e-01 8.598830757734e-01 8.605501909749e-01 8.612168174888e-01 8.618829852001e-01 8.625490400763e-01 8.632129316508e-01 8.638753028717e-01 8.645366525673e-01 8.651963497639e-01 8.658546056700e-01 8.665127591240e-01 8.671697401301e-01 8.678263368195e-01 8.684809498031e-01 8.691324994804e-01 8.697828745831e-01 8.704319583160e-01 8.710793421079e-01 8.717267461233e-01 8.723726954820e-01 8.730160687711e-01 8.736577839991e-01 8.742968047060e-01 8.749339602147e-01 8.755697390511e-01 8.762044813924e-01 8.768384281518e-01 8.774699047502e-01 8.780981338732e-01 8.787240521546e-01 8.793478519663e-01 8.799702911364e-01 8.805909634224e-01 8.812099594984e-01 8.818259382551e-01 8.824401055989e-01 8.830509421018e-01 8.836594525066e-01 8.842665232444e-01 8.848707904938e-01 8.854727240536e-01 8.860728678344e-01 8.866696992791e-01 8.872640224096e-01 8.878554325017e-01 8.884444395426e-01 8.890303856526e-01 8.896140394362e-01 8.901956171969e-01 8.907740986401e-01 8.913498175243e-01 8.919213057563e-01 8.924899833126e-01 8.930561003854e-01 8.936195986083e-01 8.941813698744e-01 8.947388889287e-01 8.952923173148e-01 8.958421488686e-01 8.963885814861e-01 8.969323710268e-01 8.974737577784e-01 8.980119370072e-01 8.985452828515e-01 8.990742805770e-01 8.995992873402e-01 9.001212409511e-01 9.006411399412e-01 9.011566098058e-01 9.016681153274e-01 9.021748704415e-01 9.026772957924e-01 9.031763332452e-01 9.036730550113e-01 9.041647143897e-01 9.046528612080e-01 9.051357863166e-01 9.056144622105e-01 9.060905281552e-01 9.065625846063e-01 9.070295091030e-01 9.074930399724e-01 9.079509588048e-01 9.084062079499e-01 9.088570685367e-01 9.093033415933e-01 9.097450438633e-01 9.101814324736e-01 9.106130233820e-01 9.110417319367e-01 9.114655713131e-01 9.118843258023e-01 9.122982177305e-01 9.127063398795e-01 9.131098593910e-01 9.135090941393e-01 9.139036998447e-01 9.142934718011e-01 9.146776665327e-01 9.150558805625e-01 9.154283364016e-01 9.157963944287e-01 9.161598390726e-01 9.165180077256e-01 9.168701791306e-01 9.172161242519e-01 9.175570310633e-01 9.178927679087e-01 9.182231528337e-01 9.185478091719e-01 9.188669668996e-01 9.191796372181e-01 9.194871976613e-01 9.197881730930e-01 9.200840020555e-01 9.203735893038e-01 9.206576657602e-01 9.209355099669e-01 9.212058563429e-01 9.214705060368e-01 9.217298751573e-01 9.219825090754e-01 9.222297940485e-01 9.224693780737e-01 9.227025009402e-01 9.229294771333e-01 9.231503728491e-01 9.233650408997e-01 9.235725795252e-01 9.237730917279e-01 9.239669165671e-01 9.241540361902e-01 9.243341769489e-01 9.245082598480e-01 9.246747427158e-01 9.248337329837e-01 9.249863344383e-01 9.251312638527e-01 9.252691271639e-01 9.254008055343e-01 9.255229836943e-01 9.256387092425e-01 9.257460231464e-01 9.258463765608e-01 9.259392490876e-01 9.260237288488e-01 9.261002928762e-01 9.261692174168e-01 9.262298512388e-01 9.262834099824e-01 9.263284421931e-01 9.263649740502e-01 9.263937357724e-01 9.264138752060e-01 9.264262749932e-01 9.264305367691e-01 9.264257467189e-01 9.264121337193e-01 9.263906931069e-01 9.263593012787e-01 9.263209660669e-01 9.262733349729e-01 9.262161462712e-01 9.261501295637e-01 9.260754463223e-01 9.259921688344e-01 9.258993592726e-01 9.257969075910e-01 9.256846066346e-01 9.255631773577e-01 9.254324075634e-01 9.252923436780e-01 9.251413466460e-01 9.249816011320e-01 9.248117496634e-01 9.246315483264e-01 9.244421994367e-01 9.242423193014e-01 9.240329924686e-01 9.238130941780e-01 9.235827183466e-01 9.233423870573e-01 9.230914919436e-01 9.228303882983e-01 9.225579666125e-01 9.222745047288e-01 9.219814643090e-01 9.216767637066e-01 9.213609844310e-01 9.210345848333e-01 9.206963865535e-01 9.203480016062e-01 9.199873757638e-01 9.196160500832e-01 9.192335238306e-01 9.188384712775e-01 9.184322605177e-01 9.180143797311e-01 9.175841025152e-01 9.171427122805e-01 9.166884234701e-01 9.162216101283e-01 9.157435151975e-01 9.152522776673e-01 9.147494817372e-01 9.142344175000e-01 9.137059256802e-01 9.131656457981e-01 9.126115110768e-01 9.120454156742e-01 9.114664705525e-01 9.108735982328e-01 9.102682393180e-01 9.096489941276e-01 9.090164109014e-01 9.083708548149e-01 9.077106083280e-01 9.070379488100e-01 9.063505498136e-01 9.056500057014e-01 9.049356616651e-01 9.042063526740e-01 9.034631062072e-01 9.027058240945e-01 9.019339641726e-01 9.011476715301e-01 9.003465758781e-01 8.995304289054e-01 8.986994128013e-01 8.978539456120e-01 8.969938459733e-01 8.961180067263e-01 8.952267627166e-01 8.943206421185e-01 8.933990000095e-01 8.924617923921e-01 8.915088236821e-01 8.905399964512e-01 8.895555497689e-01 8.885546471999e-01 8.875380110601e-01 8.865047431945e-01 8.854554906216e-01 8.843896577768e-01 8.833071214249e-01 8.822084927387e-01 8.810927999243e-01 8.799603080724e-01 8.788115165595e-01 8.776449125779e-01 8.764619260713e-01 8.752615007882e-01 8.740430072557e-01 8.728081359808e-01 8.715550046236e-01 8.702840877747e-01 8.689960419318e-01 8.676896342475e-01 8.663662117643e-01 8.650240753420e-01 8.636641578624e-01 8.622858809169e-01 8.608897906497e-01 8.594755521583e-01 8.580419689394e-01 8.565909797975e-01 8.551205541727e-01 8.536312941066e-01 8.521241148533e-01 8.505976469493e-01 8.490521956151e-01 8.474880208368e-01 8.459046819505e-01 8.443024841086e-01 8.426811190629e-01 8.410406317942e-01 8.393813386430e-01 8.377019047339e-01 8.360041380848e-01 8.342860447211e-01 8.325485992544e-01 8.307921496262e-01 8.290152610405e-01 8.272199292920e-01 8.254038560734e-01 8.235691365955e-01 8.217145227787e-01 8.198394871368e-01 8.179462386807e-01 8.160318536099e-01 8.140988543509e-01 8.121456831118e-01 8.101725408004e-01 8.081801934033e-01 8.061673844171e-01 8.041353710321e-01 8.020840259283e-01 8.000120985532e-01 7.979216232842e-01 7.958102008274e-01 7.936807269765e-01 7.915312240051e-01 7.893618368956e-01 7.871739062817e-01 7.849652671820e-01 7.827390852345e-01 7.804927884533e-01 7.782265776045e-01 7.759430220184e-01 7.736387561856e-01 7.713170851085e-01 7.689757169488e-01 7.666157565458e-01 7.642384791764e-01 7.618409182706e-01 7.594273932789e-01 7.569940682300e-01 7.545437346908e-01 7.520753727364e-01 7.495887383222e-01 7.470864216794e-01 7.445645299779e-01 7.420273518031e-01 7.394728305011e-01 7.369011683705e-01 7.343143310599e-01 7.317092759230e-01 7.290906711588e-01 7.264547273986e-01 7.238039167737e-01 7.211387705053e-01 7.184568449127e-01 7.157630644355e-01 7.130523579149e-01 7.103287673124e-01 7.075924182157e-01 7.048406635797e-01 7.020788008001e-01 6.993016311964e-01 6.965146452269e-01 6.937148286425e-01 6.909030843652e-01 6.880826097013e-01 6.852477682819e-01 6.824070692630e-01 6.795532200271e-01 6.766915294143e-01 6.738225084969e-01 6.709419386516e-01 6.680578941487e-01 6.651622214939e-01 6.622637395980e-01 6.593570391144e-01 6.564447015048e-01 6.535300487980e-01 6.506059875923e-01 6.476837349216e-01 6.447538684169e-01 6.418237044597e-01 6.388924459472e-01 6.359557093279e-01 6.330250434892e-01 6.300872642080e-01 6.271562567765e-01 6.242238391749e-01 6.212920365250e-01 6.183689726437e-01 6.154416453105e-01 6.125277531045e-01 6.096112497691e-01 6.067045606470e-01 6.038056797006e-01 6.009093720543e-01 5.980294669124e-01 5.951494811161e-01 5.922881853042e-01 5.894323342846e-01 5.865889801669e-01 5.837630959477e-01 5.809422899103e-01 5.781459973253e-01 5.753548434886e-01 5.725869531619e-01 5.698341009184e-01 5.670955889517e-01 5.643841839418e-01 5.616811479285e-01 5.590104097780e-01 5.563519759333e-01 5.537204331242e-01 5.511132038477e-01 5.485235133382e-01 5.459701347844e-01 5.434302486063e-01 5.409280360853e-01 5.384457739746e-01 5.359943740280e-01 5.335763609763e-01 5.311788497340e-01 5.288244527961e-01 5.264890996999e-01 5.241962015630e-01 5.219327211804e-01 5.197003487293e-01 5.175110722892e-01 5.153450813445e-01 5.132282816041e-01 5.111374017827e-01 5.090902937609e-01 5.070802684815e-01 5.051025918211e-01 5.031750310863e-01 5.012729452778e-01 4.994239457171e-01 4.976054123379e-01 4.958314446631e-01 4.941002745871e-01 4.924027631361e-01 4.907583542569e-01 4.891428027990e-01 4.875791491114e-01 4.860516558788e-01 4.845663259548e-01 4.831282485184e-01 4.817210708813e-01 4.803673322111e-01 4.790446507834e-01 4.777694359691e-01 4.765337972027e-01 4.753348550128e-01 4.741833816097e-01 4.730615875252e-01 4.719891805122e-01 4.709476105984e-01 4.699475666386e-01 4.689852499794e-01 4.680546639301e-01 4.671672169078e-01 4.663062804885e-01 4.654857060539e-01 4.646943607798e-01 4.639343916993e-01 4.632085312624e-01 4.625067832405e-01 4.618398351977e-01 4.611945158425e-01 4.605792512343e-01 4.599878159596e-01 4.594170521972e-01 4.588730974944e-01 4.583439475929e-01 4.578391006626e-01 4.573488747350e-01 4.568746382163e-01 4.564177992460e-01 4.559685164948e-01 4.555372088752e-01 4.551103210702e-01 4.546946483175e-01 4.542860766196e-01 4.538786431155e-01 4.534803092855e-01 4.530771563931e-01 4.526796870029e-01 4.522777758713e-01 4.518722646705e-01 4.514647339430e-01 4.510451657935e-01 4.506240891334e-01 4.501872605329e-01 4.497431959551e-01 4.492849606887e-01 4.488106281337e-01 4.483253637968e-01 4.478168362107e-01 4.472953813084e-01 4.467493124985e-01 4.461835781216e-01 4.455957836831e-01 4.449811841251e-01 4.443456291337e-01 4.436790884500e-01 4.429885132868e-01 4.422676515061e-01 4.415178323639e-01 4.407390809645e-01 4.399262704291e-01 4.390858342881e-01 4.382092324678e-01 4.373018332377e-01 4.363607980412e-01 4.353848707221e-01 4.343769322991e-01 4.333316544976e-01 4.322544764386e-01 4.311412092181e-01 4.299940634005e-01 4.288142844830e-01 4.275995893512e-01 4.263537167629e-01 4.250740885415e-01 4.237638207073e-01 4.224235666674e-01 4.210524088155e-01 4.196546688247e-01 4.182289117976e-01 4.167792765195e-01 4.153052285904e-01 4.138097143556e-01 4.122955989786e-01 4.107631627850e-01 4.092178291896e-01 4.076591135565e-01 4.060928717892e-01 4.045201015040e-01 4.029446698826e-01 4.013696858787e-01 3.997987348755e-01 3.982373504942e-01 3.966864063566e-01 3.951541165258e-01 3.936410390873e-01 3.921545203836e-01 3.906993421312e-01 3.892792194294e-01 3.879018540968e-01 3.865681903623e-01 3.852897324948e-01 3.840682602373e-01 3.829109942070e-01 3.818246928328e-01 3.808127692516e-01 3.798863384158e-01 3.790456242401e-01 3.783024010160e-01 3.776606085137e-01 3.771264237669e-01 3.767089303381e-01 3.764103300709e-01 3.762417996230e-01 3.762054855325e-01 3.763095613581e-01 3.765610150006e-01 3.769608843749e-01 3.775207478410e-01 3.782384473670e-01 3.791259212438e-01 3.801819775535e-01 3.814135711075e-01 3.828247438725e-01 3.844140179355e-01 3.861919806689e-01 3.881531865182e-01 3.903054320310e-01 3.926464645507e-01 3.951763487976e-01 3.979007549551e-01 4.008104661225e-01 4.039143457700e-01 4.072031226190e-01 4.106793291116e-01 4.143421017404e-01 4.181823674850e-01 4.222066002789e-01 4.264011582943e-01 4.307709208137e-01 4.353075367106e-01 4.400046844620e-01 4.448653067226e-01 4.498723377609e-01 4.550330359849e-01 4.603322197064e-01 4.657686985258e-01 4.713380339416e-01 4.770259411093e-01 4.828388781009e-01 4.887569752612e-01 4.947852199049e-01 5.009109023147e-01 5.071269248537e-01 5.134343206819e-01 5.198136732439e-01 5.262723870567e-01 5.327921257563e-01 5.393715644685e-01 5.460074995924e-01 5.526821579357e-01 5.594041072465e-01 5.661527027628e-01 5.729309529542e-01 5.797296478776e-01 5.865381218078e-01 5.933612609173e-01 6.001776253490e-01 6.069972945139e-01 6.138021630358e-01 6.205906129493e-01 6.273621041817e-01 6.340984410283e-01 6.408097390342e-01 6.474757829853e-01 6.541016581458e-01 6.606791367821e-01 6.671980002455e-01 6.736665348741e-01 6.800632683043e-01 6.863986128549e-01 6.926590379470e-01 6.988415709680e-01 7.049493905331e-01 7.109644174403e-01 7.168998653845e-01 7.227372703103e-01 7.284814360186e-01 7.341303731356e-01 7.396698887172e-01 7.451146247812e-01 7.504435145201e-01 7.556684318427e-01 7.607801376680e-01 7.657740614959e-01 7.706600237816e-01 7.754189345029e-01 7.800666925111e-01 7.845894313039e-01 7.889896030261e-01 7.932723284341e-01 7.974233993282e-01 8.014591413424e-01 8.053639482439e-01 8.091471177655e-01 8.128079725408e-01 8.163385295669e-01 8.197539757433e-01 8.230379400750e-01 8.262070365630e-01 8.292528005789e-01 8.321775494197e-01 8.349905858703e-01 8.376786129153e-01 8.402617402579e-01 8.427263201918e-01 8.450833995511e-01 8.473376459602e-01 8.494787778308e-01 8.515284659078e-01 8.534709178401e-01 8.553244371980e-01 8.570857804035e-01 8.587545934856e-01 8.603478659069e-01 8.618510142446e-01 8.632862202786e-01 8.646453325150e-01 8.659356030170e-01 8.671678988697e-01 8.683332770689e-01 8.694534935770e-01 8.705175254693e-01 8.715392483960e-01 8.725237751297e-01 8.734669412876e-01 8.743895068004e-01 8.752786883116e-01 8.761529589691e-01 8.770121755918e-01 8.778575489232e-01 8.787053488107e-01 8.795454173395e-01 8.803977258514e-01 8.812557848271e-01 8.821296541974e-01 8.830263070572e-01 8.839414580777e-01 8.848921762354e-01 8.858705035808e-01 8.868894010827e-01 8.879503362387e-01 8.890527083474e-01 8.902107234393e-01 8.914154079469e-01 8.926809073484e-01 8.940034877718e-01 8.953870835807e-01 8.968388819089e-01 8.983526716008e-01 8.999403733094e-01 9.015954070869e-01 9.033232722780e-01 9.051256953391e-01 9.070000936914e-01 9.089510275913e-01 9.109733663557e-01 9.130714428626e-01 9.152434681266e-01 9.174859599847e-01 9.198002693788e-01 9.221822256179e-01 9.246316411664e-01 9.271441927010e-01 9.297180078233e-01 9.323481865195e-01 9.350321766457e-01 9.377642072141e-01 9.405406079561e-01 9.433560388255e-01 9.462039830533e-01 9.490803464516e-01 9.519764240365e-01 9.548877982925e-01 9.578064221769e-01 9.607232915990e-01 9.636343412769e-01 9.665261817736e-01 9.693970566820e-01 9.722327236634e-01 9.750254830930e-01 9.777692878626e-01 9.804485964870e-01 9.830617417053e-01 9.855913153502e-01 9.880325127567e-01 9.903742823439e-01 9.926028129524e-01 9.947156671506e-01 9.966936031888e-01 9.985344614634e-01 1.000225217316e+00 1.001752555246e+00 1.003114402117e+00 1.004292784963e+00 1.005284986097e+00 1.006080108397e+00 1.006666138954e+00 1.007042274033e+00 1.007192982698e+00 1.007116252116e+00 1.006804943845e+00 1.006249159106e+00 1.005450162821e+00 1.004396608363e+00 1.003089841807e+00 1.001525556057e+00 9.996987817866e-01 9.976132284890e-01 9.952650783803e-01 9.926577898398e-01 9.897927089646e-01 9.866708645252e-01 9.833026935503e-01 9.796872277443e-01 9.758359592397e-01 9.717566796379e-01 9.674575754879e-01 9.629525627809e-01 9.582503556301e-01 9.533694311745e-01 9.483230408016e-01 9.431263057313e-01 9.378018403972e-01 9.323642671749e-01 9.268384923654e-01 9.212450645377e-01 9.156067546473e-01 9.099509697842e-01 9.042982820955e-01 8.986802438543e-01 8.931204901455e-01 8.876474204323e-01 8.822899844043e-01 8.770743552668e-01 8.720305872748e-01 8.671844193968e-01 8.625642871510e-01 8.581967806864e-01 8.541043925963e-01 8.503156147199e-01 8.468489426367e-01 8.437260059606e-01 8.409652193290e-01 8.385801605337e-01 8.365872061236e-01 8.349941822459e-01 8.338079550979e-01 8.330338360129e-01 8.326707056113e-01 8.327177329046e-01 8.331687972454e-01 8.340133425948e-01 8.352422186012e-01 8.368383754656e-01 8.387858041253e-01 8.410644960567e-01 8.436502080688e-01 8.465218305382e-01 8.496508176554e-01 8.530115372491e-01 8.565758923556e-01 8.603133362994e-01 8.641976463627e-01 8.681955410197e-01 8.722824210080e-01 8.764261126560e-01 8.806013394686e-01 8.847822235303e-01 8.889411120323e-01 8.930574647347e-01 8.971066596332e-01 9.010725366912e-01 9.049334294561e-01 9.086751080162e-01 9.122867713042e-01 9.157537436956e-01 9.190732270588e-01 9.222335441475e-01 9.252369087478e-01 9.280825363974e-01 9.307686453234e-01 9.333086330575e-01 9.357012634453e-01 9.379648606172e-01 9.401074714786e-01 9.421450179158e-01 9.440982874963e-01 9.459794987347e-01 9.478181837578e-01 9.496298461923e-01 9.514425608641e-01 9.532821264744e-01 9.551692989455e-01 9.571380176765e-01 9.592063266944e-01 9.614077725507e-01 9.637623755403e-01 9.662951625199e-01 9.690326379661e-01 9.719872761107e-01 9.751866584578e-01 9.786392394563e-01 9.823609383000e-01 9.863606085674e-01 9.906389573015e-01 9.952044000903e-01 1.000048248934e+00 1.005167632397e+00 1.010548708520e+00 1.016175185880e+00 1.022029677133e+00 1.028085091015e+00 1.034318304384e+00 1.040691658890e+00 1.047175599450e+00 1.053730970361e+00 1.060316866227e+00 1.066896233923e+00 1.073420155308e+00 1.079853122775e+00 1.086146403161e+00 1.092260956720e+00 1.098157588141e+00 1.103793261769e+00 1.109141059351e+00 1.114161175301e+00 1.118831697796e+00 1.123129177154e+00 1.127033877080e+00 1.130541908932e+00 1.133641751757e+00 1.136342950771e+00 1.138651689756e+00 1.140587374359e+00 1.142176762870e+00 1.143448356223e+00 1.144447233746e+00 1.145214620175e+00 1.145806421264e+00 1.146276598451e+00 1.146685086414e+00 1.147097581869e+00 1.147572743557e+00 1.148176472759e+00 1.148966406245e+00 1.149995724114e+00 1.151312863184e+00 1.152952739687e+00 1.154946669666e+00 1.157304988299e+00 1.160031275054e+00 1.163109616150e+00 1.166508857608e+00 1.170187066193e+00 1.174079464269e+00 1.178113808323e+00 1.182200892799e+00 1.186240739440e+00 1.190126375657e+00 1.193742308516e+00 1.196971360488e+00 1.199695486924e+00 1.201797214234e+00 1.203169383602e+00 1.203710008408e+00 1.203336352687e+00 1.201973520181e+00 1.199573852681e+00 1.196108170504e+00 1.191574180756e+00 1.185997674647e+00 1.179431781684e+00 1.171966167765e+00 1.163718781470e+00 1.154842475294e+00 1.145522547283e+00 1.135971557455e+00 1.126435945572e+00 1.117178028058e+00 1.108477828530e+00 1.100628636400e+00 1.093910620537e+00 1.088606109785e+00 1.084959978481e+00 1.083187863785e+00 1.083455872114e+00 1.085868229958e+00 1.090476326936e+00 1.097249250696e+00 1.106102277117e+00 1.116882108599e+00 1.129375392106e+00 1.143339183203e+00 1.158475934607e+00 1.174487832245e+00 1.191053332370e+00 1.207860273521e+00 1.224617192328e+00 1.241035164696e+00 1.256881233230e+00 1.271934802961e+00 1.286024430700e+00 1.299025493577e+00 1.310833219961e+00 1.321409053704e+00 1.330725159922e+00 1.338802546692e+00 1.345686021570e+00 1.351426042995e+00 1.356112990249e+00 1.359809161006e+00 1.362605648634e+00 1.364566113522e+00 1.365739039816e+00 1.366174538860e+00 1.365866116374e+00 1.364826824790e+00 1.363017279611e+00 1.360391032239e+00 1.356911940504e+00 1.352496159528e+00 1.347114873336e+00 1.340711236364e+00 1.333263375201e+00 1.324787851326e+00 1.315295662902e+00 1.304877978930e+00 1.293613604389e+00 1.281639133182e+00 1.269118781459e+00 1.256202632517e+00 1.243102320012e+00 1.229976660406e+00 1.217014210716e+00 1.204379378077e+00 1.192193417266e+00 1.180599766969e+00 1.169673423020e+00 1.159510293003e+00 1.150186011786e+00 1.141767087773e+00 1.134364936089e+00 1.128068866142e+00 1.123032996510e+00 1.119410618067e+00 1.117379338001e+00 1.117140067635e+00 1.118853631831e+00 1.122693393377e+00 1.128750478850e+00 1.137077475769e+00 1.147646856337e+00 1.160337019427e+00 1.170253090288e+00 1.179270834707e+00 1.189108280889e+00 1.201526771704e+00 1.217307951816e+00 1.235769739935e+00 1.255057264612e+00 1.272993908969e+00 1.288076982105e+00 1.300113964967e+00 1.310173276084e+00 1.319925892894e+00 1.330721390763e+00 1.342783515573e+00 1.354992122480e+00 1.365385857928e+00 1.372070891993e+00 1.374063072539e+00 1.371728225054e+00 1.366601052363e+00 1.360628416251e+00 1.355232384831e+00 1.350652167235e+00 1.345866760409e+00 1.339166803176e+00 1.329110466648e+00 1.315322263698e+00 1.298757763624e+00 1.281359612805e+00 1.265201049382e+00 1.251485732814e+00 1.239985745357e+00 1.229212544578e+00 1.217198470298e+00 1.202519712044e+00 1.185035633010e+00 1.165935029110e+00 1.147066737895e+00 1.129945614872e+00 1.115219414965e+00 1.097904472497e+00 1.017258404588e+00 9.724603774591e-01 9.076569632234e-01 8.617917869213e-01 8.633122443887e-01 9.074104557206e-01 9.614294326565e-01 9.920504568686e-01 9.828453986462e-01 9.383929232640e-01 8.818429569561e-01 8.452831296633e-01 8.497769735402e-01 8.880868225145e-01 9.322676955376e-01 9.557297584296e-01 9.467762659452e-01 9.119887500036e-01 8.737470322148e-01 8.604374367248e-01 8.879458529447e-01 9.462710737940e-01 1.007849583075e+00 1.045468979983e+00 1.043338861707e+00 1.001204749630e+00 9.356869284313e-01 8.785521494079e-01 8.648294061618e-01 9.078861417896e-01 9.865698026622e-01 1.063646738989e+00 1.108715227740e+00 1.107933647806e+00 1.066231965340e+00 1.006216141983e+00 9.615779955089e-01 9.595898928744e-01 1.000352048146e+00 1.057466019794e+00 1.099582675815e+00 1.108057186841e+00 1.082742142515e+00 1.040403226959e+00 1.006768480987e+00 1.001579957855e+00 1.024621847470e+00 1.057101250787e+00 1.076946105628e+00 1.072202956415e+00 1.045745449027e+00 1.012624389493e+00 9.912975194955e-01 9.917206643690e-01 1.008543626052e+00 1.026211195481e+00 1.030102755998e+00 1.014290518420e+00 9.832045285135e-01 9.484524337985e-01 9.227067931496e-01 9.131001880078e-01 9.183352143420e-01 9.312881752069e-01 9.438521878167e-01 9.499653639449e-01 9.458878796175e-01 9.297841573391e-01 9.020541713497e-01 8.667316028639e-01 8.325524273666e-01 8.111873341088e-01 8.113647287360e-01 8.319012208349e-01 8.609380248292e-01 8.825578655299e-01 8.847575413032e-01 8.643463515290e-01 8.281760423406e-01 7.910337307922e-01 7.692492411809e-01 7.714300756474e-01 7.931318687251e-01 8.212980204862e-01 8.434117846285e-01 8.531611405252e-01 8.512700510143e-01 8.431503151496e-01 8.353910910210e-01 8.326582721462e-01 8.363314080134e-01 8.453009325938e-01 8.575721362742e-01 8.714740705643e-01 8.857984221277e-01 8.994013389841e-01 9.109349160789e-01 9.188611762090e-01 9.219073933907e-01 9.195599088976e-01 9.126755073973e-01 9.038604046316e-01 8.971599422334e-01 8.966680817692e-01 9.040198539304e-01 9.164237265635e-01 9.268944197907e-01 9.272144940270e-01 9.121832532657e-01 8.831612889890e-01 8.494189496712e-01 8.251758996744e-01 8.215224711207e-01 8.374996467644e-01 8.594271739732e-01 8.697783057661e-01 8.571899573729e-01 8.223493151217e-01 7.788666482012e-01 7.480654077393e-01 7.459114199723e-01 7.696783439471e-01 8.001194824147e-01 8.163971200177e-01 8.080723248764e-01 7.788573215595e-01 7.448113796915e-01 7.550814800895e-01
 7.180458646571e-01 7.175639281853e-01 7.173071258170e-01 7.173906434141e-01 7.176233043637e-01 7.177012169100e-01 7.174909439939e-01 7.170961353603e-01 7.167286019280e-01 7.165708460833e-01 7.166738363903e-01 7.168973602835e-01 7.169798972177e-01 7.167577988135e-01 7.163391438250e-01 7.160062308756e-01 7.159598569725e-01 7.161661028884e-01 7.164129649140e-01 7.164696375212e-01 7.162395299474e-01 7.158493740132e-01 7.155720453747e-01 7.155961532549e-01 7.158544688507e-01 7.160951985958e-01 7.161170561963e-01 7.159060756779e-01 7.156031480824e-01 7.153972130890e-01 7.154178240892e-01 7.156400203934e-01 7.158778833239e-01 7.159204712997e-01 7.157129932729e-01 7.154048099461e-01 7.152250332962e-01 7.153056329215e-01 7.155824602830e-01 7.158317962781e-01 7.158407532804e-01 7.155911196204e-01 7.152951604143e-01 7.152112509404e-01 7.154162857362e-01 7.157538916347e-01 7.159827689640e-01 7.159620500021e-01 7.157403632361e-01 7.155151818494e-01 7.154965221589e-01 7.157485182767e-01 7.161307293041e-01 7.164019073355e-01 7.164025027206e-01 7.161720964116e-01 7.159283814839e-01 7.159195986484e-01 7.162344776112e-01 7.167000542224e-01 7.169969955293e-01 7.169309712912e-01 7.166097222136e-01 7.163577267193e-01 7.164424810737e-01 7.168565179873e-01 7.173267798797e-01 7.175380751256e-01 7.173924307529e-01 7.170896849385e-01 7.169466625551e-01 7.171285862846e-01 7.175378854837e-01 7.179282897078e-01 7.180993213427e-01 7.180186680935e-01 7.178280464587e-01 7.177378507515e-01 7.178847554940e-01 7.182437345339e-01 7.186537777259e-01 7.189151576680e-01 7.189122386874e-01 7.187116977261e-01 7.185554909123e-01 7.186903400098e-01 7.191489216279e-01 7.196949868972e-01 7.200059020840e-01 7.199318278796e-01 7.196425823067e-01 7.195142044079e-01 7.198168621960e-01 7.204640042175e-01 7.210687931244e-01 7.212778606839e-01 7.210795012128e-01 7.208102967151e-01 7.208766445161e-01 7.214079101001e-01 7.221405645899e-01 7.226440837423e-01 7.226964199860e-01 7.224714439182e-01 7.223694623366e-01 7.226727571538e-01 7.233176186706e-01 7.239663910699e-01 7.242982617889e-01 7.242729496175e-01 7.241489128614e-01 7.242405842855e-01 7.246598834685e-01 7.252477852725e-01 7.257318385898e-01 7.259471079507e-01 7.259497361151e-01 7.259537758229e-01 7.261432580510e-01 7.265366546075e-01 7.269979369968e-01 7.273638103545e-01 7.275592651455e-01 7.276334608895e-01 7.277142965100e-01 7.279116013977e-01 7.282423484228e-01 7.286333886738e-01 7.289794125070e-01 7.292130474146e-01 7.293465338714e-01 7.294687154949e-01 7.296836156446e-01 7.300248161655e-01 7.304334942572e-01 7.308067271919e-01 7.310796242815e-01 7.312715037492e-01 7.314721205950e-01 7.317665792777e-01 7.321615031909e-01 7.325859601845e-01 7.329630106232e-01 7.332700132906e-01 7.335412515790e-01 7.338366191625e-01 7.341923144091e-01 7.345910147423e-01 7.349895917619e-01 7.353620690920e-01 7.357090164905e-01 7.360448105333e-01 7.363910721732e-01 7.367614351528e-01 7.371502778461e-01 7.375423172660e-01 7.379278891089e-01 7.383046199751e-01 7.386784070873e-01 7.390629507758e-01 7.394658455259e-01 7.398745450017e-01 7.402740512214e-01 7.406681392077e-01 7.410693675471e-01 7.414852552670e-01 7.419113826763e-01 7.423314943094e-01 7.427350817447e-01 7.431311376699e-01 7.435411213967e-01 7.439691215347e-01 7.443991177209e-01 7.448175934744e-01 7.452269414996e-01 7.456391183445e-01 7.460689196803e-01 7.465113225604e-01 7.469492487808e-01 7.473791905822e-01 7.478127796674e-01 7.482625699302e-01 7.487265423844e-01 7.491925982768e-01 7.496535333505e-01 7.501115973063e-01 7.505772647347e-01 7.510550582420e-01 7.515365215928e-01 7.520128423392e-01 7.524882120530e-01 7.529680812795e-01 7.534546847729e-01 7.539464095148e-01 7.544360129166e-01 7.549214014862e-01 7.554085073747e-01 7.559036011244e-01 7.564055574340e-01 7.569099368629e-01 7.574146714272e-01 7.579193574665e-01 7.584250924912e-01 7.589362221622e-01 7.594546478263e-01 7.599751385896e-01 7.604966001225e-01 7.610200907094e-01 7.615456652466e-01 7.620774011920e-01 7.626141985100e-01 7.631529655026e-01 7.636912197797e-01 7.642323337664e-01 7.647799709824e-01 7.653320852779e-01 7.658852105491e-01 7.664376845000e-01 7.669903046885e-01 7.675482540178e-01 7.681122385849e-01 7.686769557905e-01 7.692388893509e-01 7.698019696839e-01 7.703695468939e-01 7.709423812883e-01 7.715190109240e-01 7.720949512809e-01 7.726708175295e-01 7.732512263589e-01 7.738385029303e-01 7.744279276660e-01 7.750187019077e-01 7.756107827510e-01 7.762053854274e-01 7.768040821052e-01 7.774068061753e-01 7.780093139587e-01 7.786116139093e-01 7.792185697541e-01 7.798275575922e-01 7.804381627991e-01 7.810512670256e-01 7.816653728836e-01 7.822812860474e-01 7.829005473061e-01 7.835237199311e-01 7.841467499425e-01 7.847730638102e-01 7.854022548712e-01 7.860307938906e-01 7.866624536379e-01 7.872981444569e-01 7.879342670584e-01 7.885731172117e-01 7.892139525827e-01 7.898543228118e-01 7.904973219579e-01 7.911454918017e-01 7.917949160936e-01 7.924442424066e-01 7.930968893203e-01 7.937510171271e-01 7.944070058074e-01 7.950666053060e-01 7.957267376647e-01 7.963868571970e-01 7.970501477263e-01 7.977154038064e-01 7.983808466300e-01 7.990492118630e-01 7.997194270986e-01 8.003893316198e-01 8.010623781251e-01 8.017371758958e-01 8.024123132492e-01 8.030910185374e-01 8.037705952659e-01 8.044493123148e-01 8.051306455771e-01 8.058147179551e-01 8.064994602416e-01 8.071855558208e-01 8.078727687454e-01 8.085599222310e-01 8.092499164519e-01 8.099430158854e-01 8.106359819881e-01 8.113298427729e-01 8.120251695339e-01 8.127206311377e-01 8.134180541780e-01 8.141178291383e-01 8.148178481965e-01 8.155189810973e-01 8.162212375218e-01 8.169232119574e-01 8.176265390102e-01 8.183328086324e-01 8.190390758418e-01 8.197462587218e-01 8.204543709985e-01 8.211623840234e-01 8.218719041330e-01 8.225823587160e-01 8.232941872597e-01 8.240060033007e-01 8.247189676450e-01 8.254318515522e-01 8.261452054482e-01 8.268604930001e-01 8.275755083074e-01 8.282905799405e-01 8.290077368466e-01 8.297235606234e-01 8.304401999765e-01 8.311578748845e-01 8.318757086979e-01 8.325933829361e-01 8.333124257659e-01 8.340311911931e-01 8.347499041234e-01 8.354698311131e-01 8.361887009437e-01 8.369077330010e-01 8.376273469603e-01 8.383464756860e-01 8.390662522991e-01 8.397868132710e-01 8.405070738688e-01 8.412263742632e-01 8.419456884446e-01 8.426639335238e-01 8.433827416088e-01 8.441022307293e-01 8.448214126654e-01 8.455404975493e-01 8.462594008822e-01 8.469763047017e-01 8.476929142077e-01 8.484091587724e-01 8.491255701696e-01 8.498418406933e-01 8.505586078301e-01 8.512739049644e-01 8.519884511652e-01 8.527018664950e-01 8.534139712207e-01 8.541263442468e-01 8.548382859543e-01 8.555500399511e-01 8.562615273989e-01 8.569718780845e-01 8.576796541686e-01 8.583866237596e-01 8.590927390292e-01 8.597980194312e-01 8.605039788666e-01 8.612086184962e-01 8.619116061035e-01 8.626131540038e-01 8.633126346575e-01 8.640109578231e-01 8.647083676697e-01 8.654051644966e-01 8.661017898867e-01 8.667966982082e-01 8.674884348810e-01 8.681787169172e-01 8.688677183017e-01 8.695551200901e-01 8.702420470101e-01 8.709274103338e-01 8.716107013439e-01 8.722919743003e-01 8.729711632592e-01 8.736487227067e-01 8.743243580218e-01 8.749988289717e-01 8.756713149580e-01 8.763416245553e-01 8.770102096370e-01 8.776761894898e-01 8.783405845357e-01 8.790022415266e-01 8.796617010383e-01 8.803194072433e-01 8.809757132981e-01 8.816296861839e-01 8.822806431960e-01 8.829288350148e-01 8.835740361745e-01 8.842174748310e-01 8.848591801939e-01 8.854987801985e-01 8.861356402465e-01 8.867689301305e-01 8.873981148318e-01 8.880249145816e-01 8.886504395566e-01 8.892730182958e-01 8.898933763925e-01 8.905094470094e-01 8.911213230953e-01 8.917304431077e-01 8.923369601268e-01 8.929410844100e-01 8.935420969216e-01 8.941391233273e-01 8.947320306666e-01 8.953215771238e-01 8.959080974145e-01 8.964926860371e-01 8.970730505100e-01 8.976495819135e-01 8.982226999907e-01 8.987909530235e-01 8.993576788671e-01 8.999207382072e-01 9.004797888942e-01 9.010347953866e-01 9.015855683122e-01 9.021340393375e-01 9.026785132247e-01 9.032191600770e-01 9.037555998499e-01 9.042868793922e-01 9.048146119554e-01 9.053392862603e-01 9.058599001547e-01 9.063758152116e-01 9.068876070784e-01 9.073939782881e-01 9.078963601062e-01 9.083944555102e-01 9.088890699254e-01 9.093791207460e-01 9.098641049024e-01 9.103434478388e-01 9.108180171108e-01 9.112887140135e-01 9.117543879982e-01 9.122158455986e-01 9.126717948126e-01 9.131225216338e-01 9.135683090710e-01 9.140084655942e-01 9.144451055499e-01 9.148760580987e-01 9.153015823932e-01 9.157221081617e-01 9.161370578923e-01 9.165465380019e-01 9.169508726330e-01 9.173499137784e-01 9.177437604068e-01 9.181315492585e-01 9.185128173897e-01 9.188887204642e-01 9.192590347529e-01 9.196248525936e-01 9.199841556621e-01 9.203367658363e-01 9.206838355121e-01 9.210244689306e-01 9.213600050322e-01 9.216896340671e-01 9.220127856752e-01 9.223293989484e-01 9.226394755439e-01 9.229431545547e-01 9.232411593291e-01 9.235329044584e-01 9.238176919476e-01 9.240952893928e-01 9.243676095416e-01 9.246315495193e-01 9.248904790127e-01 9.251419860389e-01 9.253859138799e-01 9.256228187309e-01 9.258523466835e-01 9.260753054213e-01 9.262910149822e-01 9.264988495769e-01 9.266992665681e-01 9.268923117508e-01 9.270781066458e-01 9.272567495675e-01 9.274273908997e-01 9.275900400128e-01 9.277455525940e-01 9.278923959162e-01 9.280324091734e-01 9.281647325085e-01 9.282879948416e-01 9.284031767295e-01 9.285104607391e-01 9.286094927589e-01 9.287006940682e-01 9.287834506278e-01 9.288572336517e-01 9.289224668702e-01 9.289795850577e-01 9.290280799942e-01 9.290684141399e-01 9.290984199408e-01 9.291199367441e-01 9.291321797954e-01 9.291359008229e-01 9.291300745912e-01 9.291142652684e-01 9.290898137868e-01 9.290557078583e-01 9.290120228045e-01 9.289590985139e-01 9.288964330294e-01 9.288243101177e-01 9.287424399515e-01 9.286499309077e-01 9.285485689935e-01 9.284364891944e-01 9.283142925500e-01 9.281820632444e-01 9.280386481082e-01 9.278858717596e-01 9.277220324143e-01 9.275474442566e-01 9.273626545894e-01 9.271664090569e-01 9.269600652361e-01 9.267422404443e-01 9.265137640731e-01 9.262745472751e-01 9.260231681508e-01 9.257609175692e-01 9.254875441348e-01 9.252016619619e-01 9.249054483434e-01 9.245961658160e-01 9.242754112164e-01 9.239433375256e-01 9.235980076607e-01 9.232420016719e-01 9.228736937132e-01 9.224925051757e-01 9.220997824317e-01 9.216935088332e-01 9.212753878701e-01 9.208448314720e-01 9.204003760686e-01 9.199440693342e-01 9.194741630989e-01 9.189911397906e-01 9.184949460420e-01 9.179853578363e-01 9.174622087083e-01 9.169256764846e-01 9.163756969242e-01 9.158123966754e-01 9.152342987862e-01 9.146426499678e-01 9.140370809773e-01 9.134167593333e-01 9.127830952598e-01 9.121338507057e-01 9.114705060827e-01 9.107922608452e-01 9.100994657923e-01 9.093920384552e-01 9.086697299870e-01 9.079318514138e-01 9.071793946946e-01 9.064110571018e-01 9.056279235276e-01 9.048288174818e-01 9.040142071145e-01 9.031837700843e-01 9.023372264831e-01 9.014744214043e-01 9.005960974276e-01 8.997012645712e-01 8.987901792688e-01 8.978621336989e-01 8.969183423652e-01 8.959573731750e-01 8.949798849588e-01 8.939852412592e-01 8.929734306997e-01 8.919453842325e-01 8.908992023501e-01 8.898357612403e-01 8.887555713788e-01 8.876565887291e-01 8.865410526342e-01 8.854064826821e-01 8.842547840617e-01 8.830854705060e-01 8.818970939453e-01 8.806913088254e-01 8.794669900257e-01 8.782242600591e-01 8.769633011762e-01 8.756830204921e-01 8.743851929827e-01 8.730678120972e-01 8.717307547873e-01 8.703757082992e-01 8.690013220112e-01 8.676076355371e-01 8.661947397473e-01 8.647620479722e-01 8.633109927715e-01 8.618397294849e-01 8.603491564376e-01 8.588388838631e-01 8.573091578619e-01 8.557593214395e-01 8.541893735786e-01 8.525997715127e-01 8.509901702254e-01 8.493601808824e-01 8.477103182509e-01 8.460401977495e-01 8.443502034308e-01 8.426393126464e-01 8.409081264012e-01 8.391576017859e-01 8.373853244756e-01 8.355936215237e-01 8.337812095192e-01 8.319478005701e-01 8.300947326432e-01 8.282196421012e-01 8.263254456987e-01 8.244106090873e-01 8.224737006577e-01 8.205184065236e-01 8.185401791694e-01 8.165438745503e-01 8.145254689270e-01 8.124870233098e-01 8.104282301865e-01 8.083486330389e-01 8.062494331190e-01 8.041285249163e-01 8.019875037267e-01 7.998275348902e-01 7.976452370916e-01 7.954448940130e-01 7.932227375928e-01 7.909812155004e-01 7.887205529866e-01 7.864381027413e-01 7.841388321939e-01 7.818173960118e-01 7.794780826087e-01 7.771189280525e-01 7.747394352812e-01 7.723432208688e-01 7.699250253553e-01 7.674905273573e-01 7.650360867383e-01 7.625635734058e-01 7.600732342369e-01 7.575626550984e-01 7.550371660306e-01 7.524917609972e-01 7.499299286453e-01 7.473516384165e-01 7.447537164486e-01 7.421426712909e-01 7.395118522182e-01 7.368665051741e-01 7.342054122727e-01 7.315266770797e-01 7.288358652559e-01 7.261267427933e-01 7.234058371186e-01 7.206689856976e-01 7.179176167746e-01 7.151552753161e-01 7.123757510517e-01 7.095877455649e-01 7.067831800418e-01 7.039688161820e-01 7.011436083460e-01 6.983038826524e-01 6.954583484782e-01 6.925974449712e-01 6.897312659573e-01 6.868531123008e-01 6.839665859122e-01 6.810742778642e-01 6.781690784835e-01 6.752635504285e-01 6.723449532404e-01 6.694247117935e-01 6.664986856620e-01 6.635643370628e-01 6.606322855824e-01 6.576893058391e-01 6.547504177701e-01 6.518050031513e-01 6.488580578448e-01 6.459147076875e-01 6.429640589844e-01 6.400233160149e-01 6.370754777269e-01 6.341343618523e-01 6.311958266454e-01 6.282575249971e-01 6.253308798934e-01 6.224000030306e-01 6.194848300384e-01 6.165695647615e-01 6.136644721813e-01 6.107713684083e-01 6.078802075525e-01 6.050097873859e-01 6.021388936818e-01 5.992896608423e-01 5.964490743765e-01 5.936204516991e-01 5.908139361367e-01 5.880119915172e-01 5.852392406915e-01 5.824734668575e-01 5.797322094991e-01 5.770104459846e-01 5.743026851547e-01 5.716275965416e-01 5.689612518812e-01 5.663307738405e-01 5.637152259859e-01 5.611278285118e-01 5.585694542350e-01 5.560287486799e-01 5.535282504845e-01 5.510425892601e-01 5.485976597617e-01 5.461772040743e-01 5.437869476706e-01 5.414364012131e-01 5.391056887663e-01 5.368230632986e-01 5.345624658712e-01 5.323450983402e-01 5.301612068885e-01 5.280089771044e-01 5.259045214342e-01 5.238237276485e-01 5.217956618137e-01 5.197956154012e-01 5.178401740300e-01 5.159263894903e-01 5.140451608667e-01 5.122173897979e-01 5.104172329395e-01 5.086707063186e-01 5.069587671799e-01 5.052909985367e-01 5.036701177743e-01 5.020817628487e-01 5.005481977152e-01 4.990456379729e-01 4.975946382123e-01 4.961827935649e-01 4.948113911225e-01 4.934894454910e-01 4.921995897692e-01 4.909626477959e-01 4.897586903990e-01 4.886005141785e-01 4.874834006523e-01 4.864014532726e-01 4.853677961689e-01 4.843638642070e-01 4.834060220369e-01 4.824811292967e-01 4.815929708851e-01 4.807443304703e-01 4.799248614600e-01 4.791462691514e-01 4.783942361372e-01 4.776790741593e-01 4.769934603566e-01 4.763349684228e-01 4.757101039073e-01 4.751055502587e-01 4.745331921795e-01 4.739810096180e-01 4.734526842098e-01 4.729483268752e-01 4.724585846547e-01 4.719945297530e-01 4.715406157996e-01 4.711070387390e-01 4.706863287725e-01 4.702749484666e-01 4.698806835827e-01 4.694866845488e-01 4.691079439246e-01 4.687300642702e-01 4.683574656435e-01 4.679892858615e-01 4.676155918492e-01 4.672482840376e-01 4.668714580506e-01 4.664951844114e-01 4.661102119440e-01 4.657165625440e-01 4.653177006573e-01 4.649019232154e-01 4.644799425425e-01 4.640379302509e-01 4.635832344175e-01 4.631112080878e-01 4.626171436198e-01 4.621082560889e-01 4.615719268929e-01 4.610172156331e-01 4.604355463434e-01 4.598289853870e-01 4.591971672125e-01 4.585342341576e-01 4.578470808467e-01 4.571259610290e-01 4.563764219893e-01 4.555949724622e-01 4.547795908455e-01 4.539344558993e-01 4.530517766620e-01 4.521371816959e-01 4.511867908988e-01 4.502018151467e-01 4.491824217914e-01 4.481260422470e-01 4.470371707525e-01 4.459110538371e-01 4.447515493042e-01 4.435579640469e-01 4.423284255973e-01 4.410681937109e-01 4.397729420692e-01 4.384488127739e-01 4.370924090655e-01 4.357071137761e-01 4.342949808758e-01 4.328549038756e-01 4.313929590879e-01 4.299061601554e-01 4.284013126098e-01 4.268772109402e-01 4.253379877728e-01 4.237863321358e-01 4.222229009936e-01 4.206551296272e-01 4.190806106015e-01 4.175089197918e-01 4.159382511989e-01 4.143757445595e-01 4.128252084451e-01 4.112901513249e-01 4.097764916265e-01 4.082861319619e-01 4.068275056486e-01 4.054031463049e-01 4.040198883893e-01 4.026831375667e-01 4.013964530590e-01 4.001689071096e-01 3.990035221116e-01 3.979080471976e-01 3.968887232457e-01 3.959509604054e-01 3.951034900232e-01 3.943489813236e-01 3.936983603794e-01 3.931543994480e-01 3.927262799750e-01 3.924204339992e-01 3.922398532334e-01 3.921966401813e-01 3.922888498420e-01 3.925309733358e-01 3.929223212030e-01 3.934717524678e-01 3.941840402591e-01 3.950601546779e-01 3.961130290826e-01 3.973370083350e-01 3.987446160231e-01 4.003336140117e-01 4.021074150298e-01 4.040723493152e-01 4.062229842247e-01 4.085699581659e-01 4.111047065430e-01 4.138345339350e-01 4.167572609390e-01 4.198694267912e-01 4.231767989723e-01 4.266680694423e-01 4.303517191122e-01 4.342175933485e-01 4.382644147973e-01 4.424944076061e-01 4.468931654643e-01 4.514685233361e-01 4.562053853721e-01 4.611063888006e-01 4.661643895228e-01 4.713693430201e-01 4.767259675636e-01 4.822158158531e-01 4.878444720859e-01 4.935986389900e-01 4.994734963359e-01 5.054676153917e-01 5.115645765503e-01 5.177695493744e-01 5.240651716930e-01 5.304506826249e-01 5.369206001370e-01 5.434598774355e-01 5.500745715797e-01 5.567440007609e-01 5.634729771806e-01 5.702485215982e-01 5.770632201658e-01 5.839182373514e-01 5.907939193002e-01 5.976993699425e-01 6.046151259551e-01 6.115405574754e-01 6.184721371346e-01 6.253940788583e-01 6.323142035112e-01 6.392118555660e-01 6.460927833423e-01 6.529450339521e-01 6.597617318844e-01 6.665474337087e-01 6.732808279229e-01 6.799731217238e-01 6.866076794254e-01 6.931832725398e-01 6.997007100790e-01 7.061414864623e-01 7.125190240969e-01 7.188118825783e-01 7.250278392232e-01 7.311591779957e-01 7.371960343645e-01 7.431490892920e-01 7.489966142590e-01 7.547519991458e-01 7.604025040449e-01 7.659447210420e-01 7.713858862484e-01 7.767078172853e-01 7.819249742053e-01 7.870214371134e-01 7.920014759259e-01 7.968668117706e-01 8.016033569433e-01 8.062278348614e-01 8.107205883695e-01 8.150939906849e-01 8.193427694851e-01 8.234615306092e-01 8.274626511829e-01 8.313279757390e-01 8.350765654159e-01 8.386952674985e-01 8.421880869327e-01 8.455627802936e-01 8.488050292866e-01 8.519345030322e-01 8.549353455535e-01 8.578202826453e-01 8.605903671186e-01 8.632371759497e-01 8.657800332899e-01 8.682016985039e-01 8.705221937109e-01 8.727341331051e-01 8.748394994580e-01 8.768530409963e-01 8.787594693178e-01 8.805819894113e-01 8.823084023016e-01 8.839486057844e-01 8.855112263142e-01 8.869870638558e-01 8.883982733387e-01 8.897308369855e-01 8.910018099167e-01 8.922123841912e-01 8.933598602796e-01 8.944648231380e-01 8.955129086537e-01 8.965249755436e-01 8.974964217923e-01 8.984333439432e-01 8.993477668884e-01 9.002309442451e-01 9.011044490922e-01 9.019590599847e-01 9.028068273265e-01 9.036547579253e-01 9.044975277903e-01 9.053555413655e-01 9.062179330832e-01 9.071004755145e-01 9.080035383846e-01 9.089282621246e-01 9.098889879499e-01 9.108775330359e-01 9.119099416364e-01 9.129810639136e-01 9.140984832753e-01 9.152687568138e-01 9.164869709247e-01 9.177668958423e-01 9.191022605059e-01 9.205004500479e-01 9.219649531931e-01 9.234932380652e-01 9.250938042828e-01 9.267599688275e-01 9.284999736842e-01 9.303118578413e-01 9.321951447857e-01 9.341529412762e-01 9.361810036088e-01 9.382832167632e-01 9.404550008972e-01 9.426969541227e-01 9.450068355240e-01 9.473816463934e-01 9.498197062793e-01 9.523172324228e-01 9.548713033726e-01 9.574769141181e-01 9.601310924652e-01 9.628276641490e-01 9.655631539611e-01 9.683303206009e-01 9.711227019360e-01 9.739360588347e-01 9.767600723384e-01 9.795913018284e-01 9.824192511144e-01 9.852365263877e-01 9.880357271196e-01 9.908059668998e-01 9.935415568608e-01 9.962286122609e-01 9.988628631601e-01 1.001431066045e+00 1.003922664896e+00 1.006331912322e+00 1.008641596831e+00 1.010848660399e+00 1.012938716103e+00 1.014899463145e+00 1.016726639215e+00 1.018402087269e+00 1.019922641198e+00 1.021274206958e+00 1.022445471098e+00 1.023432909050e+00 1.024219485516e+00 1.024802052909e+00 1.025170559045e+00 1.025313696712e+00 1.025230312684e+00 1.024905959633e+00 1.024340767277e+00 1.023526185801e+00 1.022455567533e+00 1.021128983189e+00 1.019539829499e+00 1.017688485775e+00 1.015572742807e+00 1.013190469239e+00 1.010547794047e+00 1.007640599986e+00 1.004476950358e+00 1.001060586723e+00 9.973957001313e-01 9.934932821143e-01 9.893570120590e-01 9.850023673203e-01 9.804378310939e-01 9.756760073539e-01 9.707353550724e-01 9.656261778259e-01 9.603709582899e-01 9.549869078889e-01 9.494932549320e-01 9.439146046567e-01 9.382698576900e-01 9.325882510476e-01 9.268912119962e-01 9.212060114627e-01 9.155621153297e-01 9.099831405775e-01 9.045017943977e-01 8.991439912199e-01 8.939402413011e-01 8.889187796553e-01 8.841065342205e-01 8.795348952005e-01 8.752270003112e-01 8.712111513015e-01 8.675112666779e-01 8.641475480270e-01 8.611433744117e-01 8.585154825106e-01 8.562795489832e-01 8.544489734287e-01 8.530307875763e-01 8.520356783019e-01 8.514645612223e-01 8.513177748603e-01 8.515936056855e-01 8.522838709355e-01 8.533807162745e-01 8.548710107872e-01 8.567378783222e-01 8.589656430628e-01 8.615304185589e-01 8.644113837228e-01 8.675831700859e-01 8.710177876576e-01 8.746903964497e-01 8.785682587388e-01 8.826268084693e-01 8.868323508250e-01 8.911575546180e-01 8.955737250445e-01 9.000489753789e-01 9.045612822448e-01 9.090777090009e-01 9.135791695895e-01 9.180380088480e-01 9.224330517244e-01 9.267478399756e-01 9.309597378816e-01 9.350593501914e-01 9.390280229770e-01 9.428596815469e-01 9.465465440340e-01 9.500794191412e-01 9.534631142014e-01 9.566889997542e-01 9.597683142254e-01 9.627023279168e-01 9.654986857259e-01 9.681730428940e-01 9.707296694807e-01 9.731927435112e-01 9.755734534851e-01 9.778940323419e-01 9.801766431863e-01 9.824387157476e-01 9.847110989854e-01 9.870116705088e-01 9.893712122148e-01 9.918118918801e-01 9.943588671214e-01 9.970413084248e-01 9.998752956289e-01 1.002891635999e+00 1.006105890126e+00 1.009538543301e+00 1.013207131799e+00 1.017119200346e+00 1.021292128422e+00 1.025725878846e+00 1.030427332037e+00 1.035393253977e+00 1.040614893234e+00 1.046086552525e+00 1.051788767324e+00 1.057707936815e+00 1.063813790149e+00 1.070084547281e+00 1.076486401793e+00 1.082983343228e+00 1.089542280383e+00 1.096116770816e+00 1.102671186283e+00 1.109156648546e+00 1.115531214720e+00 1.121752887772e+00 1.127771177452e+00 1.133553200352e+00 1.139050983082e+00 1.144231268215e+00 1.149060526977e+00 1.153505579082e+00 1.157549558783e+00 1.161166638306e+00 1.164350207491e+00 1.167092583671e+00 1.169396019281e+00 1.171273990214e+00 1.172738217741e+00 1.173821105826e+00 1.174551731052e+00 1.174973442665e+00 1.175134778214e+00 1.175088155250e+00 1.174896969597e+00 1.174620182732e+00 1.174329447743e+00 1.174090127126e+00 1.173968578006e+00 1.174030690310e+00 1.174331733319e+00 1.174927972236e+00 1.175858369269e+00 1.177156612616e+00 1.178839023501e+00 1.180907865353e+00 1.183355272880e+00 1.186146830376e+00 1.189241777620e+00 1.192577265095e+00 1.196075280519e+00 1.199649017296e+00 1.203192268382e+00 1.206597393152e+00 1.209745731346e+00 1.212513420669e+00 1.214780800650e+00 1.216428651542e+00 1.217347134962e+00 1.217432820326e+00 1.216600384186e+00 1.214781229226e+00 1.211925824984e+00 1.208012632216e+00 1.203042399216e+00 1.197050961503e+00 1.190103175429e+00 1.182296329502e+00 1.173765493107e+00 1.164674957657e+00 1.155229351048e+00 1.145658575470e+00 1.136219305016e+00 1.127196757130e+00 1.118877402998e+00 1.111567713912e+00 1.105556495299e+00 1.101118484115e+00 1.098501383988e+00 1.097899657864e+00 1.099467260437e+00 1.103280595115e+00 1.109355157182e+00 1.117637404153e+00 1.127992215367e+00 1.140243030869e+00 1.154136016424e+00 1.169395018492e+00 1.185704744134e+00 1.202729606439e+00 1.220148579248e+00 1.237622550312e+00 1.254856775396e+00 1.271565029714e+00 1.287497164551e+00 1.302456516022e+00 1.316259175243e+00 1.328793476534e+00 1.339965231224e+00 1.349730361852e+00 1.358087287705e+00 1.365041720512e+00 1.370657948436e+00 1.374985003629e+00 1.378104613823e+00 1.380099459982e+00 1.381029900802e+00 1.380981356379e+00 1.379983571528e+00 1.378083891528e+00 1.375293441165e+00 1.371593375956e+00 1.366988595207e+00 1.361419238390e+00 1.354870030072e+00 1.347303173194e+00 1.338686166488e+00 1.329038652438e+00 1.318356776873e+00 1.306717695280e+00 1.294196975247e+00 1.280913200537e+00 1.267043254350e+00 1.252743543624e+00 1.238246766373e+00 1.223755866865e+00 1.209494129116e+00 1.195690770843e+00 1.182518450607e+00 1.170178793636e+00 1.158801868479e+00 1.148514968705e+00 1.139425365529e+00 1.131596948922e+00 1.125128006358e+00 1.120073853495e+00 1.116531826429e+00 1.114597638893e+00 1.114370802467e+00 1.115982316813e+00 1.119520445630e+00 1.125093492531e+00 1.132742759115e+00 1.142472085916e+00 1.154228719708e+00 1.167864585474e+00 1.178343539894e+00 1.187762719290e+00 1.197833994464e+00 1.210318586536e+00 1.226005774904e+00 1.244221022229e+00 1.263128258042e+00 1.280567104749e+00 1.295043544531e+00 1.306371663033e+00 1.315629596762e+00 1.324504857281e+00 1.334370840892e+00 1.345487523591e+00 1.356764145415e+00 1.366257552126e+00 1.372077656324e+00 1.373232147860e+00 1.370068599439e+00 1.364102199703e+00 1.357273866908e+00 1.351004074431e+00 1.345541826730e+00 1.339885531518e+00 1.332353104676e+00 1.321528680112e+00 1.307068430168e+00 1.289962102699e+00 1.272174303927e+00 1.255783714335e+00 1.241969946023e+00 1.230443222888e+00 1.219626141797e+00 1.207462201119e+00 1.192455722490e+00 1.174436492431e+00 1.154618147839e+00 1.134871711945e+00 1.116412457485e+00 1.098138260347e+00 1.064888197768e+00 1.013170040779e+00 9.525018773435e-01 8.867441831234e-01 8.521319480394e-01 8.690311767434e-01 9.212168555103e-01 9.715700851515e-01 9.899671910506e-01 9.664801268550e-01 9.129876450103e-01 8.586251046813e-01 8.356869973069e-01 8.561415785890e-01 9.013717181936e-01 9.398312636999e-01 9.489523714802e-01 9.244569631666e-01 8.810518584838e-01 8.470178600663e-01 8.492113219104e-01 8.926299948750e-01 9.561682550718e-01 1.009700778588e+00 1.030576168445e+00 1.010499951437e+00 9.572608750277e-01 8.942526070736e-01 8.549641100456e-01 8.655932139883e-01 9.238386135989e-01 1.000868077259e+00 1.063351949045e+00 1.089257596307e+00 1.073054754732e+00 1.026458794462e+00 9.756705096531e-01 9.512942276044e-01 9.691810983566e-01 1.017625542415e+00 1.067780219152e+00 1.093894100848e+00 1.085456760965e+00 1.050067119060e+00 1.009904633022e+00 9.905655484611e-01 1.003878646949e+00 1.038695575193e+00 1.070566689653e+00 1.078985741329e+00 1.057857721675e+00 1.017529620177e+00 9.798416039801e-01 9.658064321641e-01 9.808083535849e-01 1.010713351654e+00 1.033486295335e+00 1.033156315108e+00 1.006534904850e+00 9.631147271421e-01 9.200914402927e-01 8.937311802927e-01 8.903512986696e-01 9.039521096075e-01 9.224419733181e-01 9.354101774338e-01 9.374800179166e-01 9.273807358430e-01 9.060147543975e-01 8.756471374707e-01 8.408441315528e-01 8.096505259001e-01 7.922042313126e-01 7.954391539912e-01 8.169387428547e-01 8.447305249029e-01 8.637106700691e-01 8.631536430881e-01 8.413288323934e-01 8.064353016437e-01 7.738002357836e-01 7.584485895757e-01 7.658259969607e-01 7.886517590694e-01 8.135397422403e-01 8.301150526512e-01 8.353795247922e-01 8.330202833475e-01 8.294971791556e-01 8.295077025277e-01 8.335614343576e-01 8.390711166183e-01 8.436746651883e-01 8.476377873482e-01 8.537830139080e-01 8.650185716098e-01 8.814878176986e-01 8.996315283841e-01 9.137351562834e-01 9.188844049965e-01 9.133453642492e-01 8.996706189735e-01 8.841101170166e-01 8.742752283642e-01 8.755511211866e-01 8.877547060912e-01 9.046199648831e-01 9.165468179479e-01 9.150035499742e-01 8.965036971614e-01 8.649470054271e-01 8.315507259145e-01 8.106007395784e-01 8.110149615939e-01 8.290796811618e-01 8.501766251939e-01 8.581048874891e-01 8.438264830756e-01 8.099660569635e-01 7.705728230957e-01 7.450667094440e-01 7.458555513615e-01 7.681095702901e-01 7.939136256590e-01 8.057048362350e-01 7.961211504836e-01 7.704291224411e-01 7.433237839828e-01 7.600957856984e-01
 7.100592107776e-01 7.095361074821e-01 7.092422304734e-01 7.092874315467e-01 7.094759434910e-01 7.095085622870e-01 7.092571674695e-01 7.088227557874e-01 7.084154940853e-01 7.082168764851e-01 7.082789672648e-01 7.084612055587e-01 7.084984350295e-01 7.082325515543e-01 7.077759834287e-01 7.074074588380e-01 7.073210321280e-01 7.074819585597e-01 7.076840033340e-01 7.076977404262e-01 7.074262247516e-01 7.069968466065e-01 7.066809720965e-01 7.066653998449e-01 7.068790574044e-01 7.070731388577e-01 7.070528514968e-01 7.068037495630e-01 7.064623918771e-01 7.062145736634e-01 7.061906963631e-01 7.063680685044e-01 7.065631788854e-01 7.065653585443e-01 7.063197213138e-01 7.059709465330e-01 7.057467435962e-01 7.057812971548e-01 7.060152318014e-01 7.062244089048e-01 7.061925724086e-01 7.059009312829e-01 7.055631834757e-01 7.054391802970e-01 7.056030572258e-01 7.058975864961e-01 7.060827043001e-01 7.060193185790e-01 7.057578898427e-01 7.054955725812e-01 7.054397916634e-01 7.056498787140e-01 7.059856433589e-01 7.062107580852e-01 7.061702495102e-01 7.059026016502e-01 7.056206394689e-01 7.055706082470e-01 7.058413521990e-01 7.062618589426e-01 7.065146597269e-01 7.064060192793e-01 7.060438270932e-01 7.057511905136e-01 7.057959721485e-01 7.061686812327e-01 7.065965575638e-01 7.067627687511e-01 7.065716685379e-01 7.062277815730e-01 7.060480058811e-01 7.061929977435e-01 7.065616931751e-01 7.069076271845e-01 7.070336371553e-01 7.069101967316e-01 7.066806499498e-01 7.065541100425e-01 7.066631046383e-01 7.069802693648e-01 7.073465022614e-01 7.075655762287e-01 7.075211136397e-01 7.072816409056e-01 7.070876536500e-01 7.071847609557e-01 7.076022920465e-01 7.081057762249e-01 7.083747484127e-01 7.082602346645e-01 7.079328856311e-01 7.077673272819e-01 7.080316963906e-01 7.086377821405e-01 7.091995338762e-01 7.093676974761e-01 7.091301148392e-01 7.088250963568e-01 7.088545523542e-01 7.093467450707e-01 7.100370372706e-01 7.104982753759e-01 7.105124694915e-01 7.102524029098e-01 7.101160535685e-01 7.103811888342e-01 7.109849826312e-01 7.115921748562e-01 7.118850716205e-01 7.118255293794e-01 7.116682985560e-01 7.117242610076e-01 7.121033636674e-01 7.126499453546e-01 7.130959594261e-01 7.132771847418e-01 7.132477652970e-01 7.132175062027e-01 7.133686044275e-01 7.137216447809e-01 7.141446231144e-01 7.144772889180e-01 7.146407404798e-01 7.146816457790e-01 7.147255223592e-01 7.148840861955e-01 7.151776585655e-01 7.155352627095e-01 7.158495408381e-01 7.160505556012e-01 7.161477380886e-01 7.162334435277e-01 7.164131103476e-01 7.167219383096e-01 7.170988423732e-01 7.174392881018e-01 7.176774868205e-01 7.178348701935e-01 7.180025868773e-01 7.182663467585e-01 7.186296874138e-01 7.190215161304e-01 7.193657607427e-01 7.196398694269e-01 7.198800022398e-01 7.201454913793e-01 7.204715336079e-01 7.208389353012e-01 7.212050942712e-01 7.215458583655e-01 7.218629367789e-01 7.221696791688e-01 7.224873661267e-01 7.228280114334e-01 7.231859830603e-01 7.235469009518e-01 7.239025630248e-01 7.242507322511e-01 7.245964575957e-01 7.249536613031e-01 7.253278536274e-01 7.257058834669e-01 7.260759080010e-01 7.264420686636e-01 7.268168945640e-01 7.272062690981e-01 7.276048529129e-01 7.279969287352e-01 7.283721507073e-01 7.287421712302e-01 7.291273923577e-01 7.295296707241e-01 7.299334813483e-01 7.303256740935e-01 7.307100136999e-01 7.310984549746e-01 7.315039504524e-01 7.319219840306e-01 7.323351518578e-01 7.327405150506e-01 7.331516401433e-01 7.335792606202e-01 7.340202212987e-01 7.344625929093e-01 7.349005497354e-01 7.353361909692e-01 7.357805781963e-01 7.362371093703e-01 7.366963689439e-01 7.371511759914e-01 7.376056282698e-01 7.380652874671e-01 7.385318908504e-01 7.390036228389e-01 7.394729664212e-01 7.399387603327e-01 7.404070435508e-01 7.408841565987e-01 7.413675036168e-01 7.418538622931e-01 7.423405633051e-01 7.428277596193e-01 7.433167823777e-01 7.438111722537e-01 7.443130013512e-01 7.448171075689e-01 7.453225527297e-01 7.458304841011e-01 7.463412939913e-01 7.468577918436e-01 7.473806161498e-01 7.479047273954e-01 7.484289776982e-01 7.489570219000e-01 7.494915305886e-01 7.500309598648e-01 7.505717890639e-01 7.511118806611e-01 7.516525477173e-01 7.521995246733e-01 7.527528488737e-01 7.533061883775e-01 7.538579454544e-01 7.544109996633e-01 7.549692667007e-01 7.555328710727e-01 7.561005139923e-01 7.566681051965e-01 7.572353361616e-01 7.578085323976e-01 7.583886797173e-01 7.589713401249e-01 7.595551977046e-01 7.601412626969e-01 7.607302009330e-01 7.613236467778e-01 7.619215353502e-01 7.625192958521e-01 7.631173556684e-01 7.637204480904e-01 7.643262588874e-01 7.649342824902e-01 7.655445718321e-01 7.661563188267e-01 7.667704556810e-01 7.673891568146e-01 7.680108026374e-01 7.686335647252e-01 7.692601862712e-01 7.698896079016e-01 7.705190702575e-01 7.711523143322e-01 7.717889917996e-01 7.724275374887e-01 7.730691272757e-01 7.737126589490e-01 7.743565915618e-01 7.750035337526e-01 7.756562051070e-01 7.763100081574e-01 7.769645818889e-01 7.776231920268e-01 7.782829897619e-01 7.789458009066e-01 7.796125157364e-01 7.802798716253e-01 7.809476234550e-01 7.816196649936e-01 7.822933409498e-01 7.829678684120e-01 7.836465864974e-01 7.843267595559e-01 7.850074656704e-01 7.856916665856e-01 7.863779169508e-01 7.870652729296e-01 7.877565129760e-01 7.884488361622e-01 7.891410044399e-01 7.898368529783e-01 7.905351020451e-01 7.912346713270e-01 7.919364379539e-01 7.926395109641e-01 7.933429528336e-01 7.940498583179e-01 7.947606345479e-01 7.954711229434e-01 7.961835731861e-01 7.968975710500e-01 7.976122405366e-01 7.983298683735e-01 7.990497877842e-01 7.997704958059e-01 8.004931764442e-01 8.012169898785e-01 8.019414258291e-01 8.026676951293e-01 8.033972454871e-01 8.041274704767e-01 8.048589374174e-01 8.055920372506e-01 8.063254787677e-01 8.070605749357e-01 8.077977345552e-01 8.085364560102e-01 8.092752215190e-01 8.100163321263e-01 8.107578392327e-01 8.115002774222e-01 8.122445484966e-01 8.129899303765e-01 8.137357526745e-01 8.144835918424e-01 8.152309953829e-01 8.159800810821e-01 8.167303654060e-01 8.174808744747e-01 8.182328487879e-01 8.189859390198e-01 8.197391406319e-01 8.204936458179e-01 8.212488397264e-01 8.220045533360e-01 8.227604444411e-01 8.235174799857e-01 8.242745966952e-01 8.250329348949e-01 8.257924711906e-01 8.265523401505e-01 8.273115803442e-01 8.280718359491e-01 8.288314773295e-01 8.295915407353e-01 8.303540853190e-01 8.311157422976e-01 8.318782627311e-01 8.326408046804e-01 8.334025829454e-01 8.341641922616e-01 8.349267051963e-01 8.356885049979e-01 8.364519357702e-01 8.372158861035e-01 8.379790151993e-01 8.387421062521e-01 8.395042336917e-01 8.402658760836e-01 8.410282282153e-01 8.417910982088e-01 8.425537655765e-01 8.433171448407e-01 8.440794244622e-01 8.448406486981e-01 8.456008418975e-01 8.463605972486e-01 8.471205923491e-01 8.478817349471e-01 8.486416998901e-01 8.494011654197e-01 8.501596020163e-01 8.509158766537e-01 8.516722615508e-01 8.524282717561e-01 8.531843357436e-01 8.539402887804e-01 8.546949404886e-01 8.554480730680e-01 8.561992570481e-01 8.569500164757e-01 8.576999775212e-01 8.584499321592e-01 8.591987983815e-01 8.599459337723e-01 8.606918663513e-01 8.614362225080e-01 8.621794332743e-01 8.629217132533e-01 8.636627032199e-01 8.644027068784e-01 8.651412571633e-01 8.658780095828e-01 8.666134630133e-01 8.673474952250e-01 8.680790414254e-01 8.688097274476e-01 8.695389198750e-01 8.702668303175e-01 8.709934567390e-01 8.717176596676e-01 8.724390842025e-01 8.731586005178e-01 8.738765120643e-01 8.745936451590e-01 8.753093018317e-01 8.760226659570e-01 8.767323970937e-01 8.774394169277e-01 8.781443343514e-01 8.788478924100e-01 8.795505403089e-01 8.802498996442e-01 8.809464283163e-01 8.816391671052e-01 8.823292574342e-01 8.830182249846e-01 8.837048031251e-01 8.843889167567e-01 8.850688724637e-01 8.857463988379e-01 8.864203129628e-01 8.870923908558e-01 8.877623981197e-01 8.884291755176e-01 8.890928182985e-01 8.897529640874e-01 8.904092456566e-01 8.910645861403e-01 8.917163257149e-01 8.923653829739e-01 8.930102798129e-01 8.936519786855e-01 8.942910309572e-01 8.949278155622e-01 8.955607254530e-01 8.961900492662e-01 8.968144899103e-01 8.974360846865e-01 8.980553099327e-01 8.986707392725e-01 8.992825874377e-01 8.998899188938e-01 9.004928623676e-01 9.010923180430e-01 9.016883233710e-01 9.022808991076e-01 9.028692778248e-01 9.034536439012e-01 9.040325364948e-01 9.046078761338e-01 9.051791656725e-01 9.057462197859e-01 9.063093245579e-01 9.068676388277e-01 9.074215592034e-01 9.079703123752e-01 9.085147630921e-01 9.090554460284e-01 9.095919516938e-01 9.101225722828e-01 9.106491520355e-01 9.111704167533e-01 9.116872761645e-01 9.121989046528e-01 9.127062085383e-01 9.132086827085e-01 9.137051399843e-01 9.141962173957e-01 9.146823621471e-01 9.151631462850e-01 9.156398857116e-01 9.161108226455e-01 9.165761214923e-01 9.170353424161e-01 9.174895048876e-01 9.179384166532e-01 9.183822747970e-01 9.188202475868e-01 9.192517683917e-01 9.196774828569e-01 9.200974762190e-01 9.205123624513e-01 9.209210803483e-01 9.213234514225e-01 9.217198863721e-01 9.221100762894e-01 9.224935008688e-01 9.228721332803e-01 9.232438350555e-01 9.236082968744e-01 9.239659753830e-01 9.243175685386e-01 9.246626618173e-01 9.250010767689e-01 9.253318400963e-01 9.256558349559e-01 9.259728991453e-01 9.262832297925e-01 9.265872149768e-01 9.268831583230e-01 9.271717605925e-01 9.274537583846e-01 9.277277468231e-01 9.279948661079e-01 9.282555925527e-01 9.285068129482e-01 9.287512451835e-01 9.289874686529e-01 9.292160890137e-01 9.294378738659e-01 9.296512373437e-01 9.298557402423e-01 9.300533442497e-01 9.302418792725e-01 9.304230559560e-01 9.305961826566e-01 9.307599066949e-01 9.309153655186e-01 9.310617221205e-01 9.312003634513e-01 9.313296849925e-01 9.314497025412e-01 9.315613799203e-01 9.316630942513e-01 9.317568617667e-01 9.318419339800e-01 9.319163923638e-01 9.319828951867e-01 9.320395019451e-01 9.320864474648e-01 9.321244795320e-01 9.321523811236e-01 9.321705903131e-01 9.321791750158e-01 9.321771740202e-01 9.321657475078e-01 9.321443390301e-01 9.321122285126e-01 9.320703809558e-01 9.320173357950e-01 9.319547522387e-01 9.318812929949e-01 9.317968433740e-01 9.317026154621e-01 9.315964886153e-01 9.314799356366e-01 9.313523288510e-01 9.312133349463e-01 9.310638263598e-01 9.309014664743e-01 9.307286772130e-01 9.305445141545e-01 9.303474631251e-01 9.301403440306e-01 9.299206172341e-01 9.296890319894e-01 9.294459525045e-01 9.291900013071e-01 9.289223791480e-01 9.286422963374e-01 9.283490148416e-01 9.280442524736e-01 9.277258155722e-01 9.273951490350e-01 9.270515946115e-01 9.266945707661e-01 9.263245309427e-01 9.259411976240e-01 9.255448275271e-01 9.251357713821e-01 9.247117638396e-01 9.242745875472e-01 9.238239392539e-01 9.233588948033e-01 9.228802767130e-01 9.223872212745e-01 9.218793685711e-01 9.213579198382e-01 9.208210992888e-01 9.202705850391e-01 9.197049217044e-01 9.191242922788e-01 9.185291254493e-01 9.179182590362e-01 9.172932522321e-01 9.166523421153e-01 9.159954887269e-01 9.153239373716e-01 9.146354798847e-01 9.139317412660e-01 9.132119739208e-01 9.124765590226e-01 9.117243918374e-01 9.109557766397e-01 9.101712936282e-01 9.093703878616e-01 9.085524458215e-01 9.077173563997e-01 9.068655146604e-01 9.059973697202e-01 9.051111421184e-01 9.042079400331e-01 9.032875591501e-01 9.023492636321e-01 9.013935212693e-01 9.004192450610e-01 8.994274281172e-01 8.984182159289e-01 8.973902339205e-01 8.963440420483e-01 8.952801441641e-01 8.941972971551e-01 8.930960076001e-01 8.919759090215e-01 8.908371042156e-01 8.896795069105e-01 8.885018802758e-01 8.873062871081e-01 8.860905711290e-01 8.848559214125e-01 8.836018969925e-01 8.823271461937e-01 8.810346685510e-01 8.797210252986e-01 8.783884316599e-01 8.770352880324e-01 8.756620831250e-01 8.742696567477e-01 8.728553947837e-01 8.714221039919e-01 8.699679621975e-01 8.684931040811e-01 8.669980139974e-01 8.654818368264e-01 8.639459865273e-01 8.623881510896e-01 8.608097616762e-01 8.592112678346e-01 8.575905285390e-01 8.559501742983e-01 8.542880915359e-01 8.526042852506e-01 8.509005518643e-01 8.491738101077e-01 8.474275599241e-01 8.456587031093e-01 8.438686623358e-01 8.420582502425e-01 8.402251538544e-01 8.383717721325e-01 8.364967414695e-01 8.345996890169e-01 8.326824877478e-01 8.307421320795e-01 8.287823513162e-01 8.267990336095e-01 8.247954855536e-01 8.227703658716e-01 8.207231038057e-01 8.186565845812e-01 8.165662947269e-01 8.144560765480e-01 8.123251577676e-01 8.101714415760e-01 8.079987330831e-01 8.058031762603e-01 8.035884101604e-01 8.013523279751e-01 7.990939678130e-01 7.968178630517e-01 7.945181808143e-01 7.922003489153e-01 7.898611976449e-01 7.875013450187e-01 7.851237396490e-01 7.827227512459e-01 7.803055174638e-01 7.778664853248e-01 7.754088120370e-01 7.729330248610e-01 7.704360871895e-01 7.679233686639e-01 7.653888936702e-01 7.628385968333e-01 7.602690550001e-01 7.576809295582e-01 7.550779228331e-01 7.524541152393e-01 7.498166400153e-01 7.471601465778e-01 7.444876498588e-01 7.418009437170e-01 7.390950546175e-01 7.363778439748e-01 7.336415690806e-01 7.308928853757e-01 7.281300138618e-01 7.253506074142e-01 7.225625931950e-01 7.197558099512e-01 7.169412125073e-01 7.141116294078e-01 7.112703662567e-01 7.084208072495e-01 7.055547023996e-01 7.026851268838e-01 6.997998748921e-01 6.969089333368e-01 6.940090522204e-01 6.910979915627e-01 6.881857884902e-01 6.852581797914e-01 6.823326953808e-01 6.793957878793e-01 6.764552228650e-01 6.735131464251e-01 6.705607326775e-01 6.676147339250e-01 6.646569424443e-01 6.617039279639e-01 6.587477874119e-01 6.557886464979e-01 6.528379853836e-01 6.498780852271e-01 6.469310788227e-01 6.439785958312e-01 6.410337410309e-01 6.380954206473e-01 6.351558013957e-01 6.322328912934e-01 6.293051140589e-01 6.263959242390e-01 6.234891668084e-01 6.205923599880e-01 6.177124504786e-01 6.148329391312e-01 6.119798084683e-01 6.091272464856e-01 6.062979008880e-01 6.034815674700e-01 6.006767071158e-01 5.978997716661e-01 5.951280023147e-01 5.923880282275e-01 5.896583562958e-01 5.869540351870e-01 5.842741392993e-01 5.816085273715e-01 5.789799707722e-01 5.763613197196e-01 5.737815831872e-01 5.712206731761e-01 5.686885015610e-01 5.661918171579e-01 5.637120499580e-01 5.612777678885e-01 5.588605467095e-01 5.564866884881e-01 5.541409796902e-01 5.518262105443e-01 5.495557060774e-01 5.473066643801e-01 5.451088473619e-01 5.429359776594e-01 5.408071950173e-01 5.387174900361e-01 5.366593864063e-01 5.346531878095e-01 5.326733532189e-01 5.307472694194e-01 5.288537198440e-01 5.270048768843e-01 5.252023703458e-01 5.234322966146e-01 5.217179430436e-01 5.200334682365e-01 5.184029306279e-01 5.168114154513e-01 5.152620993568e-01 5.137639402280e-01 5.122988267300e-01 5.108891403308e-01 5.095137312610e-01 5.081877097666e-01 5.069046616717e-01 5.056600023521e-01 5.044666520731e-01 5.033060454292e-01 5.021966204629e-01 5.011222656569e-01 5.000900010554e-01 4.991017284536e-01 4.981462145274e-01 4.972378946054e-01 4.963600745954e-01 4.955250340507e-01 4.947249797110e-01 4.939573373567e-01 4.932297920525e-01 4.925280569487e-01 4.918657190854e-01 4.912286506142e-01 4.906228355392e-01 4.900479206800e-01 4.894935031508e-01 4.889730103980e-01 4.884684105923e-01 4.879919523436e-01 4.875354728134e-01 4.870960448024e-01 4.866808199670e-01 4.862735323781e-01 4.858890650904e-01 4.855122556257e-01 4.851490459611e-01 4.847968135147e-01 4.844476482549e-01 4.841120743154e-01 4.837734101134e-01 4.834438411479e-01 4.831122608006e-01 4.827794302869e-01 4.824485163771e-01 4.821071980985e-01 4.817673391862e-01 4.814132584044e-01 4.810543904853e-01 4.806834603416e-01 4.802971102565e-01 4.799022679327e-01 4.794848825359e-01 4.790563389046e-01 4.786050002678e-01 4.781344070486e-01 4.776434979438e-01 4.771259481099e-01 4.765891351056e-01 4.760212844086e-01 4.754298097063e-01 4.748091404506e-01 4.741577363419e-01 4.734793806891e-01 4.727659326978e-01 4.720234068244e-01 4.712451138640e-01 4.704341560164e-01 4.695900552357e-01 4.687080101992e-01 4.677943096213e-01 4.668419492408e-01 4.658561393944e-01 4.648336310825e-01 4.637734409390e-01 4.626798373588e-01 4.615474107959e-01 4.603831393690e-01 4.591811050473e-01 4.579462624404e-01 4.566781872968e-01 4.553759318229e-01 4.540451667507e-01 4.526809179991e-01 4.512912645148e-01 4.498725742922e-01 4.484291324830e-01 4.469630129299e-01 4.454737292168e-01 4.439678011211e-01 4.424425463419e-01 4.409061503699e-01 4.393562296877e-01 4.377998125459e-01 4.362386500605e-01 4.346757197662e-01 4.331170301026e-01 4.315631218347e-01 4.300217000735e-01 4.284937524025e-01 4.269864058708e-01 4.255031416890e-01 4.240486770700e-01 4.226295726117e-01 4.212486343046e-01 4.199142074773e-01 4.186299508745e-01 4.174022774588e-01 4.162391912465e-01 4.151425779703e-01 4.141245255922e-01 4.131851791224e-01 4.123361872751e-01 4.115819067091e-01 4.109275180829e-01 4.103840053387e-01 4.099506369680e-01 4.096416153920e-01 4.094581631712e-01 4.094088558639e-01 4.095007473084e-01 4.097348980805e-01 4.101255826477e-01 4.106685646032e-01 4.113785881785e-01 4.122539825372e-01 4.133020618034e-01 4.145279137332e-01 4.159311714990e-01 4.175215141430e-01 4.192953986158e-01 4.212605238022e-01 4.234163209977e-01 4.257630695478e-01 4.283077117300e-01 4.310417766119e-01 4.339750052390e-01 4.370992585957e-01 4.404164943051e-01 4.439291366157e-01 4.476260562788e-01 4.515166212492e-01 4.555855967197e-01 4.598397574721e-01 4.642710721891e-01 4.688729017641e-01 4.736492314681e-01 4.785837241987e-01 4.836835137684e-01 4.889336226685e-01 4.943336067183e-01 4.998791280906e-01 5.055569661703e-01 5.113715718044e-01 5.173049653066e-01 5.233599727079e-01 5.295273090089e-01 5.357946199483e-01 5.421668475759e-01 5.486234552180e-01 5.551699238565e-01 5.617914107938e-01 5.684828480834e-01 5.752426133338e-01 5.820525720552e-01 5.889208342527e-01 5.958259662052e-01 6.027711500880e-01 6.097473975791e-01 6.167417836352e-01 6.237605519110e-01 6.307827689928e-01 6.378134954668e-01 6.448397090723e-01 6.518554484781e-01 6.588628998331e-01 6.658408814487e-01 6.728005484464e-01 6.797228412399e-01 6.866094032003e-01 6.934560605893e-01 7.002465260314e-01 7.069926054154e-01 7.136713818140e-01 7.202920595177e-01 7.268432495259e-01 7.333176745196e-01 7.397218736517e-01 7.460355408604e-01 7.522719411185e-01 7.584141758178e-01 7.644624467292e-01 7.704193324369e-01 7.762677923877e-01 7.820223164600e-01 7.876633221385e-01 7.931980868701e-01 7.986233037135e-01 8.039272871878e-01 8.091251072555e-01 8.141943411208e-01 8.191497184269e-01 8.239820908784e-01 8.286877703898e-01 8.332764674051e-01 8.377303785490e-01 8.420668395093e-01 8.462714175495e-01 8.503494771086e-01 8.543045635546e-01 8.581247795011e-01 8.618266133161e-01 8.653943583103e-01 8.688403635272e-01 8.721625820833e-01 8.753553097812e-01 8.784342017339e-01 8.813820726693e-01 8.842183139612e-01 8.869337944816e-01 8.895320229621e-01 8.920239978671e-01 8.943951195605e-01 8.966685824901e-01 8.988299492154e-01 9.008902373503e-01 9.028549851871e-01 9.047161086462e-01 9.064944643332e-01 9.081754325930e-01 9.097767109099e-01 9.112958531021e-01 9.127328214128e-01 9.141064726818e-01 9.154009187679e-01 9.166401036998e-01 9.178138282567e-01 9.189320632176e-01 9.200049985529e-01 9.210232784595e-01 9.220096020778e-01 9.229524976976e-01 9.238659852604e-01 9.247557281921e-01 9.256173034715e-01 9.264702167649e-01 9.273044138848e-01 9.281365262293e-01 9.289651625585e-01 9.297940461113e-01 9.306370038842e-01 9.314845714228e-01 9.323571122525e-01 9.332463528213e-01 9.341629833889e-01 9.351131964839e-01 9.360930126724e-01 9.371183711512e-01 9.381810533967e-01 9.392928644387e-01 9.404564327715e-01 9.416702525329e-01 9.429452836507e-01 9.442751666599e-01 9.456709413914e-01 9.471292638224e-01 9.486539711385e-01 9.502496087584e-01 9.519104608041e-01 9.536465056930e-01 9.554510857977e-01 9.573278526405e-01 9.592777511633e-01 9.612967983905e-01 9.633879570108e-01 9.655461967393e-01 9.677731974070e-01 9.700646529898e-01 9.724180830631e-01 9.748311681191e-01 9.773007205042e-01 9.798223134109e-01 9.823902600464e-01 9.850016531457e-01 9.876493327887e-01 9.903290339575e-01 9.930332097509e-01 9.957560631237e-01 9.984900578596e-01 1.001226784293e+00 1.003960119192e+00 1.006679105692e+00 1.009378070526e+00 1.012045702252e+00 1.014673344574e+00 1.017252453154e+00 1.019769136300e+00 1.022218428838e+00 1.024586575993e+00 1.026862721841e+00 1.029040246052e+00 1.031101521156e+00 1.033042717120e+00 1.034847967596e+00 1.036508098170e+00 1.038014510174e+00 1.039351770398e+00 1.040514922640e+00 1.041490959825e+00 1.042269606527e+00 1.042843808356e+00 1.043201164215e+00 1.043337713161e+00 1.043241688571e+00 1.042906026137e+00 1.042326862423e+00 1.041494715833e+00 1.040408163726e+00 1.039059834788e+00 1.037447415286e+00 1.035570731430e+00 1.033423605854e+00 1.031010660254e+00 1.028331223957e+00 1.025386405172e+00 1.022183629880e+00 1.018721797630e+00 1.015012862619e+00 1.011061640424e+00 1.006876168085e+00 1.002471274828e+00 9.978532311184e-01 9.930414408152e-01 9.880478392484e-01 9.828891272141e-01 9.775864792507e-01 9.721542358020e-01 9.666201500432e-01 9.610022282268e-01 9.553249789728e-01 9.496163405636e-01 9.438972045424e-01 9.382011248243e-01 9.325517024545e-01 9.269792978379e-01 9.215136006731e-01 9.161826759011e-01 9.110193949767e-01 9.060492443674e-01 9.013048282556e-01 8.968135020308e-01 8.926009091937e-01 8.886960564123e-01 8.851211493631e-01 8.819003437158e-01 8.790539832069e-01 8.765977025845e-01 8.745504500049e-01 8.729224637487e-01 8.717234372552e-01 8.709607934868e-01 8.706356898856e-01 8.707490513452e-01 8.712973355525e-01 8.722713882045e-01 8.736638617747e-01 8.754576374297e-01 8.776394358069e-01 8.801881062848e-01 8.830815130418e-01 8.862983109085e-01 8.898094595682e-01 8.935915630744e-01 8.976124950822e-01 9.018457299219e-01 9.062613421079e-01 9.108253096113e-01 9.155145768572e-01 9.202930641401e-01 9.251367841338e-01 9.300157514726e-01 9.349008697311e-01 9.397728181246e-01 9.446014786726e-01 9.493714778740e-01 9.540581030635e-01 9.586466119276e-01 9.631230868551e-01 9.674706911794e-01 9.716863565206e-01 9.757540057848e-01 9.796765005641e-01 9.834481333495e-01 9.870676834516e-01 9.905446912202e-01 9.938761079552e-01 9.970779942138e-01 1.000156722958e+00 1.003126104308e+00 1.006005019568e+00 1.008803727402e+00 1.011550557940e+00 1.014257712390e+00 1.016953436591e+00 1.019659933424e+00 1.022398267164e+00 1.025199484737e+00 1.028079733274e+00 1.031071491424e+00 1.034193129463e+00 1.037469173718e+00 1.040923264312e+00 1.044567221346e+00 1.048427239117e+00 1.052508494086e+00 1.056828392932e+00 1.061391985718e+00 1.066199507803e+00 1.071256509936e+00 1.076551938298e+00 1.082082257319e+00 1.087827944602e+00 1.093774345682e+00 1.099897846023e+00 1.106169152792e+00 1.112561953455e+00 1.119035068601e+00 1.125557145968e+00 1.132082597811e+00 1.138569388368e+00 1.144976806697e+00 1.151251680526e+00 1.157356428953e+00 1.163239501005e+00 1.168859882925e+00 1.174175539449e+00 1.179142360455e+00 1.183733292694e+00 1.187909229020e+00 1.191648630887e+00 1.194930704233e+00 1.197740186577e+00 1.200075374347e+00 1.201931912554e+00 1.203324695925e+00 1.204269165503e+00 1.204791880408e+00 1.204928872354e+00 1.204720972499e+00 1.204222221946e+00 1.203485582795e+00 1.202577814562e+00 1.201565710915e+00 1.200518816945e+00 1.199513290889e+00 1.198616270848e+00 1.197900461064e+00 1.197428438395e+00 1.197258386611e+00 1.197436080742e+00 1.197996626603e+00 1.198965003344e+00 1.200343270043e+00 1.202124448672e+00 1.204281617720e+00 1.206766956010e+00 1.209523456015e+00 1.212467706261e+00 1.215513213645e+00 1.218551914803e+00 1.221470688294e+00 1.224147851768e+00 1.226458713321e+00 1.228280596461e+00 1.229489886210e+00 1.229974162195e+00 1.229634776108e+00 1.228381507078e+00 1.226150888581e+00 1.222896001693e+00 1.218599830384e+00 1.213275615741e+00 1.206961008263e+00 1.199736961235e+00 1.191711045440e+00 1.183033578226e+00 1.173887216507e+00 1.164484888588e+00 1.155080344411e+00 1.145939874186e+00 1.137362574011e+00 1.129649546014e+00 1.123103232328e+00 1.118023045450e+00 1.114669105373e+00 1.113280219966e+00 1.114031900397e+00 1.117042985927e+00 1.122370341865e+00 1.129978712130e+00 1.139786485263e+00 1.151616861078e+00 1.165249346334e+00 1.180410939258e+00 1.196775559951e+00 1.214022188217e+00 1.231787275014e+00 1.249732254324e+00 1.267524950805e+00 1.284843948517e+00 1.301428242809e+00 1.317015446979e+00 1.331419000067e+00 1.344472460768e+00 1.356056892447e+00 1.366110463155e+00 1.374581332691e+00 1.381488706302e+00 1.386849107302e+00 1.390717855048e+00 1.393175848354e+00 1.394280932226e+00 1.394136100432e+00 1.392797916977e+00 1.390339353872e+00 1.386817377642e+00 1.382244039464e+00 1.376664114768e+00 1.370055543125e+00 1.362421635282e+00 1.353754099706e+00 1.344020978125e+00 1.333250629877e+00 1.321434040874e+00 1.308632407427e+00 1.294918658911e+00 1.280388819661e+00 1.265220341493e+00 1.249567651673e+00 1.233671159430e+00 1.217765405475e+00 1.202099810974e+00 1.186959692444e+00 1.172572844919e+00 1.159201156986e+00 1.147043927679e+00 1.136275775048e+00 1.127055694700e+00 1.119469373573e+00 1.113621369109e+00 1.109554534150e+00 1.107322220027e+00 1.106970917291e+00 1.108525888460e+00 1.112042711810e+00 1.117531855596e+00 1.125021541355e+00 1.134490619573e+00 1.145879751914e+00 1.159095650877e+00 1.173953259094e+00 1.185205433240e+00 1.195232495293e+00 1.205735055129e+00 1.218465542719e+00 1.234213974398e+00 1.252308933078e+00 1.270927792619e+00 1.287928373948e+00 1.301827199925e+00 1.312443281003e+00 1.320862240496e+00 1.328789856216e+00 1.337621219620e+00 1.347656386767e+00 1.357846585901e+00 1.366274931922e+00 1.371066598949e+00 1.371233223545e+00 1.367109071277e+00 1.360196505495e+00 1.352427166333e+00 1.345219165619e+00 1.338823091571e+00 1.332248566920e+00 1.323831016897e+00 1.312174902113e+00 1.296963837760e+00 1.279221708577e+00 1.260944881685e+00 1.244225876546e+00 1.230233093227e+00 1.218625609535e+00 1.207736380786e+00 1.195407581912e+00 1.180047655278e+00 1.161431259672e+00 1.140815092852e+00 1.120317691328e+00 1.101740280648e+00 1.084400728304e+00 1.029389053860e+00 9.924942333648e-01 9.272862306276e-01 8.673553209456e-01 8.485431576664e-01 8.806065104104e-01 9.369332106404e-01 9.792643100471e-01 9.827390551994e-01 9.447977700973e-01 8.848534476606e-01 8.370696477740e-01 8.307942158417e-01 8.661331524327e-01 9.146034209969e-01 9.440890498499e-01 9.376465608807e-01 8.989402005130e-01 8.506546852966e-01 8.252783337009e-01 8.443941006619e-01 9.002858019017e-01 9.635066236112e-01 1.004695258722e+00 1.007369924332e+00 9.713442934042e-01 9.125393525356e-01 8.598203540354e-01 8.440119641575e-01 8.774795331304e-01 9.437531739279e-01 1.011721565548e+00 1.054836897004e+00 1.060150240675e+00 1.030516679077e+00 9.838930853708e-01 9.479693567029e-01 9.464049183793e-01 9.816547420502e-01 1.032896932809e+00 1.072167457093e+00 1.080540326741e+00 1.055706926831e+00 1.012680852723e+00 9.779867738359e-01 9.748001172692e-01 1.005243343030e+00 1.048499630975e+00 1.077137787177e+00 1.073661483372e+00 1.037938140082e+00 9.872507417847e-01 9.491299299298e-01 9.451232410287e-01 9.741376826296e-01 1.013727106873e+00 1.037721421979e+00 1.030811305608e+00 9.934379124110e-01 9.401630854031e-01 8.930374076700e-01 8.702975692961e-01 8.753219279553e-01 8.963814552921e-01 9.172643267552e-01 9.269571910121e-01 9.222294007916e-01 9.051440298184e-01 8.795496486624e-01 8.490996258709e-01 8.178040894619e-01 7.916434871058e-01 7.781594933355e-01 7.824203028045e-01 8.018295734745e-01 8.257168009344e-01 8.407360663961e-01 8.377075138175e-01 8.160854590599e-01 7.847156181305e-01 7.584198912246e-01 7.499307657325e-01 7.614216611239e-01 7.837064826676e-01 8.041228005454e-01 8.149587996884e-01 8.165256289557e-01 8.150733908081e-01 8.173950056671e-01 8.256290340125e-01 8.361199299259e-01 8.430042647079e-01 8.433234852060e-01 8.396735456022e-01 8.389848914808e-01 8.477939326161e-01 8.670912654013e-01 8.909503784484e-01 9.099148412490e-01 9.162592285184e-01 9.076511277883e-01 8.883184664295e-01 8.675513637743e-01 8.556732476843e-01 8.586314046356e-01 8.742687998574e-01 8.934978416263e-01 9.051726357195e-01 9.012437589541e-01 8.801285540180e-01 8.478693576351e-01 8.167544878773e-01 8.000642548557e-01 8.039713292443e-01 8.225070999489e-01 8.412087258152e-01 8.460516902510e-01 8.306506733141e-01 7.993887858697e-01 7.660587480393e-01 7.471567393082e-01 7.509269253322e-01 7.707419614156e-01 7.907379191038e-01 7.972450709980e-01 7.863432181433e-01 7.648377301871e-01 7.456878605357e-01 7.688579614572e-01
 7.019847704656e-01 7.014192425587e-01 7.010865232501e-01 7.010912562352e-01 7.012331317539e-01 7.012183349828e-01 7.009234974458e-01 7.004482268508e-01 6.999985162131e-01 6.997565841991e-01 6.997766960371e-01 6.999147970207e-01 6.999040567587e-01 6.995926590777e-01 6.990964634421e-01 6.986900953976e-01 6.985608762434e-01 6.986749082793e-01 6.988294827081e-01 6.987982812164e-01 6.984830889737e-01 6.980118214253e-01 6.976558065110e-01 6.975981975403e-01 6.977638180901e-01 6.979099784883e-01 6.978445962664e-01 6.975558069200e-01 6.971729239206e-01 6.968808588208e-01 6.968102235013e-01 6.969407647778e-01 6.970904084937e-01 6.970505399385e-01 6.967635060577e-01 6.963720546080e-01 6.961003251986e-01 6.960870529769e-01 6.962758700089e-01 6.964426526014e-01 6.963672330563e-01 6.960303256293e-01 6.956490222418e-01 6.954823523951e-01 6.956025682438e-01 6.958513798330e-01 6.959900349569e-01 6.958810302278e-01 6.955774415967e-01 6.952759177769e-01 6.951797240188e-01 6.953452243143e-01 6.956315045924e-01 6.958080747877e-01 6.957237754838e-01 6.954163928716e-01 6.950934747004e-01 6.949993687453e-01 6.952232164148e-01 6.955958535318e-01 6.958017937927e-01 6.956473785541e-01 6.952412053235e-01 6.949056678289e-01 6.949070667706e-01 6.952364119917e-01 6.956182279087e-01 6.957361310779e-01 6.954966608169e-01 6.951089388079e-01 6.948898079166e-01 6.949948927722e-01 6.953196166639e-01 6.956181263683e-01 6.956958919208e-01 6.955266339397e-01 6.952555396529e-01 6.950894048071e-01 6.951575782326e-01 6.954297318083e-01 6.957492058782e-01 6.959225379366e-01 6.958337572857e-01 6.955517750046e-01 6.953175428423e-01 6.953733999068e-01 6.957471589311e-01 6.962046523957e-01 6.964278443196e-01 6.962700506982e-01 6.959011911463e-01 6.956955235534e-01 6.959184335014e-01 6.964805452653e-01 6.969957686367e-01 6.971186490387e-01 6.968399273617e-01 6.964948893710e-01 6.964847958356e-01 6.969341078263e-01 6.975789849460e-01 6.979950968910e-01 6.979668979673e-01 6.976686640349e-01 6.974945517055e-01 6.977180484009e-01 6.982775125063e-01 6.988397540287e-01 6.990902707663e-01 6.989928189816e-01 6.987995368183e-01 6.988162835764e-01 6.991513879216e-01 6.996530726994e-01 7.000578742666e-01 7.002014189994e-01 7.001362390713e-01 7.000680214297e-01 7.001776856584e-01 7.004862971868e-01 7.008682757649e-01 7.011636280747e-01 7.012921285052e-01 7.012956701982e-01 7.012988495709e-01 7.014149562957e-01 7.016683287711e-01 7.019884127731e-01 7.022679643652e-01 7.024317532096e-01 7.024892523136e-01 7.025341425221e-01 7.026754786711e-01 7.029484172908e-01 7.032895841358e-01 7.035934081048e-01 7.037929451686e-01 7.039118033615e-01 7.040428182068e-01 7.042721780766e-01 7.046002795990e-01 7.049551818492e-01 7.052628263503e-01 7.055002329975e-01 7.057051332097e-01 7.059378833274e-01 7.062297383228e-01 7.065616850605e-01 7.068915008709e-01 7.071970456764e-01 7.074795443626e-01 7.077537196083e-01 7.080391276438e-01 7.083455354913e-01 7.086690549262e-01 7.089944931313e-01 7.093164583123e-01 7.096319445445e-01 7.099460283889e-01 7.102716497238e-01 7.106123631945e-01 7.109562866710e-01 7.112926283393e-01 7.116269948870e-01 7.119710695699e-01 7.123295506262e-01 7.126969189639e-01 7.130567678736e-01 7.134000126926e-01 7.137395499035e-01 7.140953962970e-01 7.144682202081e-01 7.148414165280e-01 7.152037349318e-01 7.155584108469e-01 7.159186771457e-01 7.162965394614e-01 7.166852718381e-01 7.170695693180e-01 7.174462177567e-01 7.178305076563e-01 7.182317103357e-01 7.186450939429e-01 7.190601011155e-01 7.194706912126e-01 7.198795817446e-01 7.202980816360e-01 7.207289506886e-01 7.211619734581e-01 7.215911667325e-01 7.220200982433e-01 7.224554727497e-01 7.228978900986e-01 7.233449650011e-01 7.237897448247e-01 7.242316805630e-01 7.246771192412e-01 7.251313488655e-01 7.255921808500e-01 7.260554815805e-01 7.265205932622e-01 7.269856791742e-01 7.274531028249e-01 7.279264253612e-01 7.284073205033e-01 7.288908661713e-01 7.293760896257e-01 7.298639832655e-01 7.303549102105e-01 7.308523282407e-01 7.313562999887e-01 7.318616656607e-01 7.323672570515e-01 7.328775921643e-01 7.333951211575e-01 7.339171449060e-01 7.344410398045e-01 7.349644140580e-01 7.354891762094e-01 7.360203734231e-01 7.365580902012e-01 7.370964455347e-01 7.376329540863e-01 7.381715951355e-01 7.387158672353e-01 7.392657887349e-01 7.398201830209e-01 7.403743888786e-01 7.409291904658e-01 7.414904608547e-01 7.420589796904e-01 7.426301470910e-01 7.432028566884e-01 7.437783220358e-01 7.443568333002e-01 7.449411022301e-01 7.455292897434e-01 7.461178838622e-01 7.467069532822e-01 7.473019767954e-01 7.479003071037e-01 7.485005295992e-01 7.491037031542e-01 7.497091899673e-01 7.503168310529e-01 7.509299260323e-01 7.515461728347e-01 7.521639790048e-01 7.527862590467e-01 7.534117910896e-01 7.540374959890e-01 7.546675407753e-01 7.553014562735e-01 7.559373039876e-01 7.565774258711e-01 7.572192585483e-01 7.578620116367e-01 7.585087031961e-01 7.591610303663e-01 7.598148771616e-01 7.604704403469e-01 7.611299754777e-01 7.617918544353e-01 7.624567891008e-01 7.631260758157e-01 7.637957748046e-01 7.644673966800e-01 7.651432298844e-01 7.658210787040e-01 7.665009805432e-01 7.671848407683e-01 7.678708123909e-01 7.685577626317e-01 7.692489514441e-01 7.699417788123e-01 7.706374250425e-01 7.713368256794e-01 7.720373058653e-01 7.727393247224e-01 7.734443571220e-01 7.741530249541e-01 7.748629733331e-01 7.755756162104e-01 7.762903530723e-01 7.770061592165e-01 7.777255490621e-01 7.784494722962e-01 7.791731579742e-01 7.798996429797e-01 7.806283845893e-01 7.813580452178e-01 7.820914993179e-01 7.828274029936e-01 7.835650032070e-01 7.843042988890e-01 7.850457666169e-01 7.857881547041e-01 7.865335481092e-01 7.872818453331e-01 7.880321018010e-01 7.887836260119e-01 7.895373460205e-01 7.902919702779e-01 7.910485670203e-01 7.918085747624e-01 7.925694844831e-01 7.933321681222e-01 7.940966400956e-01 7.948622734173e-01 7.956298830719e-01 7.963995878624e-01 7.971709246992e-01 7.979433628103e-01 7.987180750578e-01 7.994932135277e-01 8.002700530262e-01 8.010492866712e-01 8.018287069562e-01 8.026105630633e-01 8.033936460590e-01 8.041781492985e-01 8.049639599164e-01 8.057508409214e-01 8.065391143662e-01 8.073277941969e-01 8.081183972910e-01 8.089098871586e-01 8.097024928698e-01 8.104979288744e-01 8.112929939047e-01 8.120888672179e-01 8.128854678232e-01 8.136827508636e-01 8.144811331378e-01 8.152817798864e-01 8.160831335624e-01 8.168850754023e-01 8.176876854328e-01 8.184898893706e-01 8.192934356559e-01 8.200977886819e-01 8.209021785316e-01 8.217084124343e-01 8.225163646215e-01 8.233235676945e-01 8.241314867504e-01 8.249389043431e-01 8.257465043926e-01 8.265554539400e-01 8.273651776543e-01 8.281753540251e-01 8.289871993854e-01 8.297982181777e-01 8.306086055008e-01 8.314190616476e-01 8.322292749116e-01 8.330402028684e-01 8.338528585603e-01 8.346654585094e-01 8.354775135821e-01 8.362889480408e-01 8.370996906395e-01 8.379105926301e-01 8.387217204298e-01 8.395334219102e-01 8.403457564508e-01 8.411571887562e-01 8.419677838943e-01 8.427769998366e-01 8.435862324992e-01 8.443957710941e-01 8.452052551621e-01 8.460143749195e-01 8.468222823101e-01 8.476299379584e-01 8.484362359519e-01 8.492419579622e-01 8.500478328558e-01 8.508522142741e-01 8.516567678598e-01 8.524604677887e-01 8.532625386748e-01 8.540645203220e-01 8.548646681353e-01 8.556641728251e-01 8.564624736597e-01 8.572604557705e-01 8.580573244715e-01 8.588531567229e-01 8.596477425516e-01 8.604400490030e-01 8.612309264958e-01 8.620207289095e-01 8.628104126783e-01 8.635992159915e-01 8.643862683178e-01 8.651700929955e-01 8.659518832753e-01 8.667323847250e-01 8.675119804684e-01 8.682909171600e-01 8.690679262409e-01 8.698416335243e-01 8.706124317713e-01 8.713816624415e-01 8.721497637474e-01 8.729168940188e-01 8.736813764976e-01 8.744424613540e-01 8.752015518372e-01 8.759575659966e-01 8.767128152731e-01 8.774659903514e-01 8.782167701391e-01 8.789651775407e-01 8.797099360049e-01 8.804523117166e-01 8.811936567151e-01 8.819325551105e-01 8.826685117065e-01 8.834015560219e-01 8.841318158859e-01 8.848599714314e-01 8.855861356989e-01 8.863092834694e-01 8.870291288761e-01 8.877453479663e-01 8.884588139245e-01 8.891702683191e-01 8.898784271172e-01 8.905842295864e-01 8.912853890878e-01 8.919829020129e-01 8.926774818729e-01 8.933699139860e-01 8.940584687292e-01 8.947434963301e-01 8.954247186857e-01 8.961020771163e-01 8.967759134858e-01 8.974464663211e-01 8.981130213185e-01 8.987763923562e-01 8.994351532693e-01 9.000902640921e-01 9.007409466047e-01 9.013882494456e-01 9.020312572444e-01 9.026711036075e-01 9.033061836501e-01 9.039370058685e-01 9.045633327959e-01 9.051856664675e-01 9.058040364924e-01 9.064175750517e-01 9.070268782913e-01 9.076314033957e-01 9.082305820740e-01 9.088254364254e-01 9.094161457302e-01 9.100022931977e-01 9.105840284975e-01 9.111600125508e-01 9.117308061914e-01 9.122970814831e-01 9.128585286196e-01 9.134152060453e-01 9.139669265678e-01 9.145128194190e-01 9.150528964448e-01 9.155882635729e-01 9.161188224208e-01 9.166441452920e-01 9.171631969336e-01 9.176767256060e-01 9.181845639444e-01 9.186871351497e-01 9.191840018899e-01 9.196754743248e-01 9.201593160165e-01 9.206378979766e-01 9.211103887505e-01 9.215770328701e-01 9.220374493211e-01 9.224905662151e-01 9.229376874025e-01 9.233785532722e-01 9.238129100637e-01 9.242412165172e-01 9.246621103636e-01 9.250768681114e-01 9.254844399039e-01 9.258850133656e-01 9.262797308724e-01 9.266678032531e-01 9.270472205216e-01 9.274201566096e-01 9.277858842913e-01 9.281436398699e-01 9.284963037342e-01 9.288396888730e-01 9.291757495451e-01 9.295048001781e-01 9.298250384246e-01 9.301390603058e-01 9.304451984264e-01 9.307423433199e-01 9.310319706860e-01 9.313127726908e-01 9.315862091019e-01 9.318517818979e-01 9.321073025420e-01 9.323553802338e-01 9.325942410099e-01 9.328250149437e-01 9.330484211092e-01 9.332611239687e-01 9.334662629475e-01 9.336618871437e-01 9.338489019414e-01 9.340274122594e-01 9.341955953385e-01 9.343553419753e-01 9.345055269065e-01 9.346453681775e-01 9.347766984507e-01 9.348979745650e-01 9.350098652009e-01 9.351114588306e-01 9.352028532201e-01 9.352854532791e-01 9.353564308660e-01 9.354181716669e-01 9.354700947366e-01 9.355104009882e-01 9.355406022027e-01 9.355604887586e-01 9.355692091388e-01 9.355679186968e-01 9.355543793531e-01 9.355304920958e-01 9.354959649956e-01 9.354492824548e-01 9.353925186361e-01 9.353231314825e-01 9.352425899654e-01 9.351516389611e-01 9.350471484430e-01 9.349325518107e-01 9.348047716360e-01 9.346645064500e-01 9.345135479005e-01 9.343486962604e-01 9.341724192705e-01 9.339839911970e-01 9.337814562476e-01 9.335673175028e-01 9.333394865891e-01 9.330994470346e-01 9.328468258088e-01 9.325795981414e-01 9.322999705236e-01 9.320065041299e-01 9.316995424686e-01 9.313790482053e-01 9.310443655496e-01 9.306961240655e-01 9.303334886866e-01 9.299562664510e-01 9.295660757547e-01 9.291600015065e-01 9.287400927192e-01 9.283052337827e-01 9.278557644940e-01 9.273921067168e-01 9.269124360421e-01 9.264177500426e-01 9.259082865613e-01 9.253820665579e-01 9.248414138187e-01 9.242840644613e-01 9.237116248888e-01 9.231228079280e-01 9.225180247313e-01 9.218971028661e-01 9.212600675029e-01 9.206060557718e-01 9.199358575204e-01 9.192484078486e-01 9.185442967938e-01 9.178232919683e-01 9.170849278512e-01 9.163295328235e-01 9.155565057432e-01 9.147659373698e-01 9.139568890097e-01 9.131310387163e-01 9.122869319730e-01 9.114242081141e-01 9.105443558093e-01 9.096457053023e-01 9.087286834985e-01 9.077933515061e-01 9.068386524651e-01 9.058658166237e-01 9.048736800720e-01 9.038620498869e-01 9.028318435331e-01 9.017818196975e-01 9.007126355991e-01 8.996234907390e-01 8.985147578922e-01 8.973868524662e-01 8.962382712947e-01 8.950705532853e-01 8.938819901572e-01 8.926729883778e-01 8.914448311853e-01 8.901948876964e-01 8.889246943943e-01 8.876341195655e-01 8.863222242607e-01 8.849903841466e-01 8.836364973747e-01 8.822624552785e-01 8.808665838329e-01 8.794495848451e-01 8.780117401705e-01 8.765516868670e-01 8.750714960459e-01 8.735686793370e-01 8.720443261862e-01 8.704987719478e-01 8.689300575725e-01 8.673410718076e-01 8.657290250905e-01 8.640951038043e-01 8.624401382745e-01 8.607619705481e-01 8.590626207580e-01 8.573405292925e-01 8.555962727440e-01 8.538305053668e-01 8.520413257619e-01 8.502313097753e-01 8.483978526932e-01 8.465422487174e-01 8.446643397513e-01 8.427635934443e-01 8.408423068229e-01 8.388965163682e-01 8.369295910734e-01 8.349408308937e-01 8.329282358908e-01 8.308950751712e-01 8.288381533812e-01 8.267609604791e-01 8.246607414606e-01 8.225377137235e-01 8.203944595432e-01 8.182270636160e-01 8.160397020942e-01 8.138296508638e-01 8.115979014560e-01 8.093460720945e-01 8.070700274988e-01 8.047756266991e-01 8.024575413639e-01 8.001197546732e-01 7.977614784296e-01 7.953804588425e-01 7.929820029586e-01 7.905600517478e-01 7.881200376929e-01 7.856591345490e-01 7.831773850737e-01 7.806784603006e-01 7.781570046001e-01 7.756199140102e-01 7.730608470776e-01 7.704843640437e-01 7.678908990894e-01 7.652756775014e-01 7.626473662898e-01 7.599971321271e-01 7.573324874913e-01 7.546503003766e-01 7.519500079035e-01 7.492376548107e-01 7.465040481128e-01 7.437604329778e-01 7.409979504057e-01 7.382220769429e-01 7.354338285485e-01 7.326272160020e-01 7.298137428496e-01 7.269809550048e-01 7.241404409217e-01 7.212870829262e-01 7.184193691004e-01 7.155474095014e-01 7.126565880518e-01 7.097651257872e-01 7.068580217237e-01 7.039445242564e-01 7.010254007513e-01 6.980925472790e-01 6.951633090693e-01 6.922171311512e-01 6.892739068313e-01 6.863222369577e-01 6.833644555883e-01 6.804110987313e-01 6.774448097778e-01 6.744879125796e-01 6.715206177808e-01 6.685579745437e-01 6.655972230744e-01 6.626314797496e-01 6.596782269880e-01 6.567159845462e-01 6.537687487659e-01 6.508189053137e-01 6.478760309066e-01 6.449448407133e-01 6.420105581668e-01 6.390982679480e-01 6.361812678061e-01 6.332856164702e-01 6.303966181851e-01 6.275159928495e-01 6.246589887500e-01 6.218018469427e-01 6.189747163623e-01 6.161509537804e-01 6.133506193875e-01 6.105692894112e-01 6.077990310892e-01 6.050619556612e-01 6.023295214886e-01 5.996339656645e-01 5.969511336073e-01 5.942955892664e-01 5.916698798893e-01 5.890584184252e-01 5.864891856352e-01 5.839325995424e-01 5.814168458141e-01 5.789249198565e-01 5.764620442790e-01 5.740393425577e-01 5.716358352909e-01 5.692808298257e-01 5.669461908956e-01 5.646561999905e-01 5.624001679957e-01 5.601753862234e-01 5.579999387422e-01 5.558480654267e-01 5.537496659044e-01 5.516806590686e-01 5.496566228819e-01 5.476767622203e-01 5.457287072197e-01 5.438358824076e-01 5.419719841200e-01 5.401623445988e-01 5.383909183483e-01 5.366629435289e-01 5.349856289988e-01 5.333419957156e-01 5.317555494951e-01 5.302037246065e-01 5.287037037027e-01 5.272470833986e-01 5.258317480307e-01 5.244693570311e-01 5.231422790882e-01 5.218694586697e-01 5.206339531208e-01 5.194445724791e-01 5.183022780656e-01 5.171964402630e-01 5.161425623926e-01 5.151222568595e-01 5.141500961621e-01 5.132169287046e-01 5.123217585398e-01 5.114718532257e-01 5.106524852431e-01 5.098792438572e-01 5.091357371305e-01 5.084309372316e-01 5.077621944845e-01 5.071208194912e-01 5.065200696840e-01 5.059410300159e-01 5.053985806259e-01 5.048812205631e-01 5.043897556664e-01 5.039291065788e-01 5.034834318468e-01 5.030689448320e-01 5.026679734114e-01 5.022898662804e-01 5.019296383718e-01 5.015803722633e-01 5.012521615457e-01 5.009280076691e-01 5.006224177759e-01 5.003208216831e-01 5.000263215409e-01 4.997414138570e-01 4.994532131316e-01 4.991745778010e-01 4.988886494009e-01 4.986061154794e-01 4.983175080290e-01 4.980216680541e-01 4.977240122402e-01 4.974096944740e-01 4.970925995898e-01 4.967574103011e-01 4.964105505291e-01 4.960488314343e-01 4.956661621143e-01 4.952708931875e-01 4.948482993427e-01 4.944091589102e-01 4.939435322432e-01 4.934531038237e-01 4.929397765387e-01 4.923944811561e-01 4.918252077365e-01 4.912223367372e-01 4.905899936040e-01 4.899266480697e-01 4.892283387787e-01 4.884997618430e-01 4.877328105791e-01 4.869344472948e-01 4.860991027049e-01 4.852269779891e-01 4.843202206034e-01 4.833732337160e-01 4.823936181479e-01 4.813735232492e-01 4.803185667216e-01 4.792266692677e-01 4.780973459593e-01 4.769345537066e-01 4.757332882451e-01 4.745013910679e-01 4.732334570065e-01 4.719344704260e-01 4.706048383634e-01 4.692434783177e-01 4.678570213289e-01 4.664407591912e-01 4.650032810673e-01 4.635409278586e-01 4.620592390504e-01 4.605603573054e-01 4.590455512460e-01 4.575214176149e-01 4.559856246796e-01 4.544466359361e-01 4.529042884241e-01 4.513643788036e-01 4.498303653784e-01 4.483043129283e-01 4.467954321215e-01 4.453017164978e-01 4.438339213991e-01 4.423934590968e-01 4.409863237430e-01 4.396192020101e-01 4.382948488472e-01 4.370233881232e-01 4.358057936433e-01 4.346518994095e-01 4.335661290953e-01 4.325542189787e-01 4.316253752446e-01 4.307808878734e-01 4.300337926874e-01 4.293847636897e-01 4.288440828665e-01 4.284184726089e-01 4.281100245802e-01 4.279321329772e-01 4.278839980822e-01 4.279789298290e-01 4.282175774841e-01 4.286078733598e-01 4.291570374441e-01 4.298656064400e-01 4.307454702686e-01 4.317941189730e-01 4.330213759849e-01 4.344284075507e-01 4.360178903505e-01 4.377983265321e-01 4.397641078683e-01 4.419261184110e-01 4.442789133168e-01 4.468270045838e-01 4.495737601024e-01 4.525116655014e-01 4.556510500879e-01 4.589794117719e-01 4.625047467888e-01 4.662208783051e-01 4.701240308587e-01 4.742184776719e-01 4.784907953292e-01 4.829484604234e-01 4.875784134263e-01 4.923813001642e-01 4.973538967577e-01 5.024839765934e-01 5.077774463625e-01 5.132162081097e-01 5.188053215827e-01 5.245336818833e-01 5.303923335412e-01 5.363842870590e-01 5.424902304849e-01 5.487163058268e-01 5.550463724894e-01 5.614777675167e-01 5.680061923729e-01 5.746159150239e-01 5.813138692226e-01 5.880772631226e-01 5.949118004390e-01 6.018050388637e-01 6.087469851900e-01 6.157406971215e-01 6.227656113588e-01 6.298286004396e-01 6.369125994721e-01 6.440147031691e-01 6.511325920917e-01 6.582485408435e-01 6.653712924457e-01 6.724797609603e-01 6.795785446907e-01 6.866583678633e-01 6.937074917930e-01 7.007324431646e-01 7.077117517012e-01 7.146546025163e-01 7.215464807871e-01 7.283827514421e-01 7.351654849323e-01 7.418767159055e-01 7.485279479265e-01 7.550997888789e-01 7.615952852414e-01 7.680128109281e-01 7.743359942358e-01 7.805794102773e-01 7.867205831029e-01 7.927678221093e-01 7.987153063476e-01 8.045531639323e-01 8.102924266164e-01 8.159118577532e-01 8.214251277208e-01 8.268210030881e-01 8.320977884159e-01 8.372604008610e-01 8.422937027990e-01 8.472124424309e-01 8.520003291170e-01 8.566652871736e-01 8.612055666630e-01 8.656118698567e-01 8.698988868337e-01 8.740483605923e-01 8.780749142787e-01 8.819718774500e-01 8.857362361117e-01 8.893803769637e-01 8.928871449982e-01 8.962758674618e-01 8.995344472332e-01 9.026681691758e-01 9.056841924059e-01 9.085700173873e-01 9.113465157635e-01 9.139976918072e-01 9.165370163655e-01 9.189647076535e-01 9.212755190062e-01 9.234885659190e-01 9.255868388829e-01 9.275908101306e-01 9.294928089304e-01 9.312970314449e-01 9.330179990633e-01 9.346405440412e-01 9.361887234024e-01 9.376504372912e-01 9.390361618104e-01 9.403550087092e-01 9.415978056470e-01 9.427872133666e-01 9.439085382778e-01 9.449806951141e-01 9.460037898914e-01 9.469758137504e-01 9.479170085251e-01 9.488131661000e-01 9.496867403549e-01 9.505312504742e-01 9.513534041094e-01 9.521663688358e-01 9.529592897289e-01 9.537555197544e-01 9.545447800817e-01 9.553399474698e-01 9.561460705750e-01 9.569604262255e-01 9.578007395448e-01 9.586565691630e-01 9.595438777392e-01 9.604628817630e-01 9.614147371445e-01 9.624124794918e-01 9.634470610812e-01 9.645353250815e-01 9.656716982814e-01 9.668625340064e-01 9.681143582732e-01 9.694205888339e-01 9.707959619126e-01 9.722320801570e-01 9.737366083652e-01 9.753112064134e-01 9.769530617361e-01 9.786685794062e-01 9.804521496858e-01 9.823091680370e-01 9.842361297943e-01 9.862333479419e-01 9.883001397913e-01 9.904332150221e-01 9.926328739992e-01 9.948941306348e-01 9.972157305567e-01 9.995928967571e-01 1.002021691607e+00 1.004498260370e+00 1.007017070526e+00 1.009573212996e+00 1.012158730513e+00 1.014769614582e+00 1.017397011992e+00 1.020034505538e+00 1.022673534073e+00 1.025306513007e+00 1.027925118854e+00 1.030516959947e+00 1.033077299735e+00 1.035592859905e+00 1.038054309332e+00 1.040452769903e+00 1.042774464084e+00 1.045011863273e+00 1.047150981737e+00 1.049181761936e+00 1.051095453580e+00 1.052875398121e+00 1.054515935716e+00 1.056002677305e+00 1.057325041165e+00 1.058473995224e+00 1.059435466555e+00 1.060203706345e+00 1.060765748267e+00 1.061112655434e+00 1.061236230726e+00 1.061126814465e+00 1.060779388462e+00 1.060183890992e+00 1.059335435386e+00 1.058230712458e+00 1.056860739145e+00 1.055225819718e+00 1.053321963538e+00 1.051148247276e+00 1.048706290780e+00 1.045992774646e+00 1.043014897966e+00 1.039773865422e+00 1.036273605477e+00 1.032525385367e+00 1.028530144320e+00 1.024304608599e+00 1.019855233855e+00 1.015195762300e+00 1.010343338285e+00 1.005307701372e+00 1.000113974402e+00 9.947749118725e-01 9.893137699550e-01 9.837539179147e-01 9.781134173892e-01 9.724242442227e-01 9.667071326940e-01 9.609916554074e-01 9.553059171511e-01 9.496772771105e-01 9.441391450810e-01 9.387165002148e-01 9.334451618720e-01 9.283528428083e-01 9.234690149329e-01 9.188264346449e-01 9.144503086430e-01 9.103723294053e-01 9.066164812776e-01 9.032070178444e-01 9.001687197062e-01 8.975202551093e-01 8.952806003599e-01 8.934649218121e-01 8.920842832061e-01 8.911488057554e-01 8.906642026012e-01 8.906307532108e-01 8.910508196304e-01 8.919155033407e-01 8.932198996370e-01 8.949512383449e-01 8.970932566294e-01 8.996329533797e-01 9.025447235648e-01 9.058108348483e-01 9.094026489835e-01 9.132962367598e-01 9.174644765095e-01 9.218733925325e-01 9.264990517123e-01 9.313065991242e-01 9.362682634859e-01 9.413529436131e-01 9.465270765427e-01 9.517678609899e-01 9.570405350393e-01 9.623243322232e-01 9.675891782961e-01 9.728130141614e-01 9.779771167871e-01 9.830560758334e-01 9.880395060361e-01 9.929056241650e-01 9.976473079452e-01 1.002252941746e+00 1.006711673685e+00 1.011026844836e+00 1.015186678727e+00 1.019200058962e+00 1.023066155951e+00 1.026789955963e+00 1.030385937397e+00 1.033855531774e+00 1.037222398343e+00 1.040493652952e+00 1.043690449980e+00 1.046833531740e+00 1.049939039246e+00 1.053036092622e+00 1.056138991737e+00 1.059279649727e+00 1.062476736752e+00 1.065755635628e+00 1.069143590393e+00 1.072654902614e+00 1.076320915952e+00 1.080152704058e+00 1.084173532777e+00 1.088396488024e+00 1.092829803234e+00 1.097489040735e+00 1.102371861502e+00 1.107483630373e+00 1.112817771573e+00 1.118366055714e+00 1.124118296326e+00 1.130052358101e+00 1.136152368415e+00 1.142383532598e+00 1.148723172740e+00 1.155131722484e+00 1.161570993805e+00 1.168004440030e+00 1.174380503105e+00 1.180660772268e+00 1.186794047742e+00 1.192733736191e+00 1.198435046194e+00 1.203845063974e+00 1.208929097830e+00 1.213637859557e+00 1.217937689965e+00 1.221795943497e+00 1.225181258039e+00 1.228076369539e+00 1.230463015682e+00 1.232336602583e+00 1.233696446021e+00 1.234551880718e+00 1.234922207796e+00 1.234832744921e+00 1.234322282136e+00 1.233432857743e+00 1.232219246111e+00 1.230740767982e+00 1.229064611425e+00 1.227263773198e+00 1.225412394219e+00 1.223589344639e+00 1.221870633879e+00 1.220332378373e+00 1.219043072968e+00 1.218064303054e+00 1.217451390473e+00 1.217240839366e+00 1.217460938928e+00 1.218121628478e+00 1.219213405394e+00 1.220714175659e+00 1.222575550945e+00 1.224739911310e+00 1.227126541123e+00 1.229640865619e+00 1.232178323997e+00 1.234618213693e+00 1.236841121007e+00 1.238716108768e+00 1.240116163174e+00 1.240921777588e+00 1.241015288298e+00 1.240298422706e+00 1.238683995260e+00 1.236109270549e+00 1.232537187319e+00 1.227950980387e+00 1.222374781370e+00 1.215857692495e+00 1.208489587671e+00 1.200396742669e+00 1.191735291010e+00 1.182711784308e+00 1.173548822842e+00 1.164514007535e+00 1.155893272050e+00 1.147982563161e+00 1.141100293102e+00 1.135540883094e+00 1.131599104608e+00 1.129524802470e+00 1.129525511415e+00 1.131763721685e+00 1.136308864492e+00 1.143188110303e+00 1.152326611620e+00 1.163589395381e+00 1.176779504203e+00 1.191616920458e+00 1.207812500257e+00 1.225013242096e+00 1.242863672215e+00 1.261008798448e+00 1.279076813323e+00 1.296752654086e+00 1.313708686331e+00 1.329683441502e+00 1.344442364794e+00 1.357784886859e+00 1.369583434106e+00 1.379716425304e+00 1.388143232302e+00 1.394835133688e+00 1.399801392097e+00 1.403102631642e+00 1.404778211144e+00 1.404928089986e+00 1.403624327215e+00 1.400950648591e+00 1.397000884689e+00 1.391816034098e+00 1.385476875868e+00 1.378004220294e+00 1.369424083935e+00 1.359767662649e+00 1.349015134699e+00 1.337208679386e+00 1.324347038706e+00 1.310477421758e+00 1.295673821676e+00 1.280011480848e+00 1.263656561054e+00 1.246758200895e+00 1.229546779393e+00 1.212277409706e+00 1.195212315826e+00 1.178677363038e+00 1.162952075078e+00 1.148351175193e+00 1.135150083575e+00 1.123582020930e+00 1.113871121131e+00 1.106149626850e+00 1.100548274034e+00 1.097120912305e+00 1.095898056017e+00 1.096890776103e+00 1.100059846448e+00 1.105389741729e+00 1.112810906475e+00 1.122264105865e+00 1.133657171104e+00 1.146854668804e+00 1.161710609285e+00 1.177993943512e+00 1.190187245299e+00 1.200997747627e+00 1.212111773221e+00 1.225264020243e+00 1.241236908616e+00 1.259359241596e+00 1.277815312279e+00 1.294481147912e+00 1.307884357858e+00 1.317846266856e+00 1.325457632857e+00 1.332438726175e+00 1.340203995514e+00 1.349091452219e+00 1.358101013534e+00 1.365350258976e+00 1.368990487581e+00 1.368048143462e+00 1.362855131845e+00 1.354907423058e+00 1.346130996354e+00 1.337942023689e+00 1.330586446428e+00 1.323077758189e+00 1.313758722831e+00 1.301243165437e+00 1.285235390566e+00 1.266789368120e+00 1.247935849718e+00 1.230791912527e+00 1.216531090118e+00 1.204775778062e+00 1.193783112354e+00 1.181292915669e+00 1.165601987507e+00 1.146384492791e+00 1.124868906760e+00 1.103390091641e+00 1.084808608104e+00 1.069167925633e+00 1.003791950954e+00 9.627274509009e-01 8.984902381829e-01 8.504879159417e-01 8.505723054220e-01 8.959272501373e-01 9.520933162786e-01 9.827069958597e-01 9.695605930335e-01 9.179928865521e-01 8.549288691856e-01 8.179808537547e-01 8.299347734481e-01 8.776122486464e-01 9.254428970366e-01 9.434626205439e-01 9.214485014276e-01 8.712673485801e-01 8.230118752611e-01 8.107009867332e-01 8.466918172814e-01 9.105443115328e-01 9.681143689305e-01 9.935249031330e-01 9.775722809554e-01 9.286284369568e-01 8.705288157641e-01 8.351893887460e-01 8.453897009642e-01 8.971239382853e-01 9.640303089682e-01 1.017136719377e+00 1.038048629624e+00 1.023000696993e+00 9.830053957140e-01 9.412235362910e-01 9.239798403835e-01 9.446076067711e-01 9.926680391046e-01 1.042097994886e+00 1.068308393319e+00 1.059511902368e+00 1.021024987246e+00 9.742423020175e-01 9.481185315943e-01 9.609006445505e-01 1.004659445104e+00 1.051739087871e+00 1.074585953679e+00 1.059817751162e+00 1.013066967378e+00 9.575047045052e-01 9.242455278724e-01 9.323941436079e-01 9.730301961688e-01 1.017334643730e+00 1.037949105795e+00 1.022116931465e+00 9.746373515284e-01 9.150076012301e-01 8.689998714448e-01 8.544415514399e-01 8.693669256236e-01 8.960109167235e-01 9.156364618244e-01 9.184398332296e-01 9.045856551216e-01 8.801075428080e-01 8.518076707600e-01 8.240112706793e-01 7.988972645812e-01 7.791051384046e-01 7.689555349840e-01 7.720318909334e-01 7.866772422384e-01 8.046548312085e-01 8.150019409566e-01 8.101153149306e-01 7.902088312632e-01 7.640094271617e-01 7.449124971982e-01 7.428139903502e-01 7.570288887303e-01 7.774836065654e-01 7.929706698553e-01 7.985817697081e-01 7.976358136192e-01 7.983375269300e-01 8.070839078864e-01 8.231122665762e-01 8.390847315451e-01 8.468248387111e-01 8.434013444856e-01 8.336059308362e-01 8.277522142715e-01 8.351313576863e-01 8.569943717803e-01 8.851437779060e-01 9.072053106405e-01 9.136959583818e-01 9.023365279419e-01 8.789409670568e-01 8.550564136365e-01 8.425575384188e-01 8.470400346137e-01 8.643591601771e-01 8.835531204539e-01 8.931438985422e-01 8.863554577329e-01 8.636373252599e-01 8.326552193396e-01 8.057304380066e-01 7.940070159547e-01 8.005410013031e-01 8.178236156418e-01 8.326351683349e-01 8.338671158993e-01 8.180035986042e-01 7.908931344586e-01 7.652882767179e-01 7.538837867919e-01 7.605307730748e-01 7.772603585772e-01 7.907583282177e-01 7.915725576924e-01 7.793951488709e-01 7.624627260295e-01 7.517545232104e-01 7.808996848779e-01
 6.938603969348e-01 6.932507267331e-01 6.928778888239e-01 6.928395145723e-01 6.929326011658e-01 6.928683947540e-01 6.925280389626e-01 6.920095294494e-01 6.915153664819e-01 6.912287674183e-01 6.912049841639e-01 6.912959390324e-01 6.912351887480e-01 6.908761187748e-01 6.903386226493e-01 6.898923081619e-01 6.897180439493e-01 6.897827938241e-01 6.898880617602e-01 6.898090469784e-01 6.894485186660e-01 6.889330923246e-01 6.885351394118e-01 6.884320020518e-01 6.885482590288e-01 6.886430840607e-01 6.885319258794e-01 6.882001109783e-01 6.877737758656e-01 6.874343319521e-01 6.873150946871e-01 6.873967160070e-01 6.874988785937e-01 6.874142264897e-01 6.870836988363e-01 6.866461946406e-01 6.863247576499e-01 6.862614475364e-01 6.864033132190e-01 6.865250345048e-01 6.864031274895e-01 6.860188066550e-01 6.855913990299e-01 6.853797139547e-01 6.854536599459e-01 6.856542686706e-01 6.857430023387e-01 6.855863979171e-01 6.852379975385e-01 6.848945294938e-01 6.847556628831e-01 6.848729480427e-01 6.851073919554e-01 6.852324057336e-01 6.851025368475e-01 6.847520313555e-01 6.843855048289e-01 6.842442151764e-01 6.844189217901e-01 6.847410854714e-01 6.848966290390e-01 6.846937481279e-01 6.842408784976e-01 6.838597102146e-01 6.838153858830e-01 6.840980116182e-01 6.844309801379e-01 6.844964103769e-01 6.842060969291e-01 6.837721286376e-01 6.835105163660e-01 6.835731767869e-01 6.838506390949e-01 6.840985107670e-01 6.841247901611e-01 6.839065560834e-01 6.835907886775e-01 6.833828649507e-01 6.834063673609e-01 6.836303567340e-01 6.839005278867e-01 6.840242605274e-01 6.838881725870e-01 6.835608122057e-01 6.832831960644e-01 6.832946625096e-01 6.836214122350e-01 6.840295690686e-01 6.842038572795e-01 6.839989750756e-01 6.835856491606e-01 6.833365450274e-01 6.835154359617e-01 6.840298216299e-01 6.844951491098e-01 6.845695069692e-01 6.842458263350e-01 6.838579176557e-01 6.838046577136e-01 6.842079028740e-01 6.848044574676e-01 6.851713519005e-01 6.850969905749e-01 6.847574427187e-01 6.845418783052e-01 6.847211560774e-01 6.852321929189e-01 6.857458622997e-01 6.859508187249e-01 6.858122113991e-01 6.855792328713e-01 6.855530667099e-01 6.858407732830e-01 6.862940842149e-01 6.866539610415e-01 6.867565110623e-01 6.866519453487e-01 6.865424893569e-01 6.866062996741e-01 6.868677557182e-01 6.872046035090e-01 6.874594320727e-01 6.875492442337e-01 6.875112302046e-01 6.874697854608e-01 6.875402562553e-01 6.877494435470e-01 6.880290695032e-01 6.882695485753e-01 6.883923083613e-01 6.884059962143e-01 6.884064078143e-01 6.885060344487e-01 6.887389216824e-01 6.890407714003e-01 6.893033225773e-01 6.894608628084e-01 6.895367486973e-01 6.896277669660e-01 6.898184416609e-01 6.901076519710e-01 6.904216710088e-01 6.906878037294e-01 6.908847806821e-01 6.910509248306e-01 6.912466189042e-01 6.915005973823e-01 6.917926848844e-01 6.920818978972e-01 6.923482677980e-01 6.925924989758e-01 6.928302875274e-01 6.930785317974e-01 6.933475381004e-01 6.936315005590e-01 6.939177542379e-01 6.942015807429e-01 6.944805877694e-01 6.947588668425e-01 6.950481696206e-01 6.953516888760e-01 6.956571110143e-01 6.959554686580e-01 6.962540747221e-01 6.965630748680e-01 6.968869175464e-01 6.972186897202e-01 6.975415625829e-01 6.978488983994e-01 6.981538607027e-01 6.984759268515e-01 6.988147629597e-01 6.991529987301e-01 6.994810044438e-01 6.998019695226e-01 7.001299610060e-01 7.004756387174e-01 7.008307645188e-01 7.011810297480e-01 7.015255992140e-01 7.018779976569e-01 7.022485761335e-01 7.026299897431e-01 7.030131713937e-01 7.033918461878e-01 7.037694665671e-01 7.041577437553e-01 7.045587273687e-01 7.049611125212e-01 7.053594799789e-01 7.057593402794e-01 7.061652286700e-01 7.065791827083e-01 7.069970516658e-01 7.074130902055e-01 7.078261231885e-01 7.082445279141e-01 7.086713379478e-01 7.091048690326e-01 7.095411575493e-01 7.099794157986e-01 7.104180738289e-01 7.108591429990e-01 7.113071979690e-01 7.117622357477e-01 7.122210034638e-01 7.126811253586e-01 7.131440286496e-01 7.136107144211e-01 7.140848557028e-01 7.145648841174e-01 7.150467764430e-01 7.155297278525e-01 7.160174868080e-01 7.165129885092e-01 7.170133106871e-01 7.175156819846e-01 7.180175311395e-01 7.185215267807e-01 7.190324932176e-01 7.195500144594e-01 7.200685600538e-01 7.205851719346e-01 7.211047198153e-01 7.216302172224e-01 7.221619805169e-01 7.226984457097e-01 7.232342775512e-01 7.237719965349e-01 7.243169208440e-01 7.248689768428e-01 7.254238358464e-01 7.259807427679e-01 7.265409303030e-01 7.271048643119e-01 7.276746751728e-01 7.282487565524e-01 7.288228999034e-01 7.293989231701e-01 7.299811301574e-01 7.305666381752e-01 7.311549483446e-01 7.317462118808e-01 7.323404383071e-01 7.329374249135e-01 7.335398621058e-01 7.341459121508e-01 7.347543374127e-01 7.353676027211e-01 7.359838894149e-01 7.366020749490e-01 7.372237116513e-01 7.378502911290e-01 7.384792083251e-01 7.391123361260e-01 7.397481840789e-01 7.403851293761e-01 7.410266895188e-01 7.416740932521e-01 7.423236546029e-01 7.429754833091e-01 7.436311501126e-01 7.442902021678e-01 7.449527735822e-01 7.456193616500e-01 7.462875567578e-01 7.469584184168e-01 7.476332610712e-01 7.483108619005e-01 7.489912617629e-01 7.496756122783e-01 7.503625321615e-01 7.510511755310e-01 7.517445352204e-01 7.524401479403e-01 7.531391104973e-01 7.538418874159e-01 7.545467055684e-01 7.552528718631e-01 7.559632980497e-01 7.566775062734e-01 7.573935952834e-01 7.581124558343e-01 7.588345713481e-01 7.595576684880e-01 7.602856853060e-01 7.610174343969e-01 7.617502852183e-01 7.624865281622e-01 7.632250238446e-01 7.639654991887e-01 7.647103894181e-01 7.654577971282e-01 7.662076581977e-01 7.669594895346e-01 7.677139743759e-01 7.684700970176e-01 7.692298674974e-01 7.699929246997e-01 7.707582233211e-01 7.715256986327e-01 7.722953056604e-01 7.730669641179e-01 7.738415684579e-01 7.746192383261e-01 7.753986315402e-01 7.761799823756e-01 7.769641601520e-01 7.777498284380e-01 7.785373725275e-01 7.793293907722e-01 7.801218660619e-01 7.809166718847e-01 7.817142997776e-01 7.825124265048e-01 7.833135180090e-01 7.841167814925e-01 7.849217315883e-01 7.857288327218e-01 7.865378556669e-01 7.873493356526e-01 7.881620963220e-01 7.889773275476e-01 7.897933102800e-01 7.906111895867e-01 7.914310204293e-01 7.922528933509e-01 7.930761050195e-01 7.939025196957e-01 7.947295491620e-01 7.955574778438e-01 7.963871229564e-01 7.972175546129e-01 7.980502181507e-01 7.988853802721e-01 7.997219887686e-01 8.005597261780e-01 8.013986491743e-01 8.022374215448e-01 8.030785370805e-01 8.039208425443e-01 8.047642711080e-01 8.056099788981e-01 8.064573008726e-01 8.073050375510e-01 8.081540717570e-01 8.090031013883e-01 8.098525574885e-01 8.107046011023e-01 8.115573496363e-01 8.124121490436e-01 8.132675721875e-01 8.141242246133e-01 8.149802611880e-01 8.158368011773e-01 8.166942553635e-01 8.175524119545e-01 8.184129581175e-01 8.192742986767e-01 8.201360038358e-01 8.209969984316e-01 8.218583602949e-01 8.227199955771e-01 8.235832206706e-01 8.244468790121e-01 8.253117312952e-01 8.261773291365e-01 8.270411232900e-01 8.279052656624e-01 8.287699479832e-01 8.296349131517e-01 8.305009512590e-01 8.313669313023e-01 8.322330699335e-01 8.330984131763e-01 8.339635877291e-01 8.348287380168e-01 8.356942090068e-01 8.365596487356e-01 8.374254289000e-01 8.382904361358e-01 8.391555066666e-01 8.400198467239e-01 8.408843150744e-01 8.417478166442e-01 8.426110468848e-01 8.434741322270e-01 8.443371286569e-01 8.451995833870e-01 8.460614284157e-01 8.469216326513e-01 8.477805688141e-01 8.486397889672e-01 8.494989710076e-01 8.503577325082e-01 8.512154725302e-01 8.520711549301e-01 8.529248788589e-01 8.537774200839e-01 8.546305973270e-01 8.554831756999e-01 8.563348633799e-01 8.571830580295e-01 8.580293317823e-01 8.588751168984e-01 8.597195168970e-01 8.605642893616e-01 8.614064837950e-01 8.622465866071e-01 8.630841255205e-01 8.639202728564e-01 8.647555215682e-01 8.655899451898e-01 8.664221097643e-01 8.672521780865e-01 8.680797305345e-01 8.689056102682e-01 8.697305666876e-01 8.705535048332e-01 8.713747070772e-01 8.721938728550e-01 8.730096906203e-01 8.738247825467e-01 8.746378859743e-01 8.754493573834e-01 8.762573779808e-01 8.770629388379e-01 8.778661580866e-01 8.786674491983e-01 8.794669978359e-01 8.802636381676e-01 8.810568576293e-01 8.818469217068e-01 8.826349109604e-01 8.834208871890e-01 8.842037731353e-01 8.849837608216e-01 8.857602271113e-01 8.865333278337e-01 8.873037995433e-01 8.880716621653e-01 8.888361357820e-01 8.895974247932e-01 8.903551037960e-01 8.911094595598e-01 8.918604069726e-01 8.926080733621e-01 8.933527967077e-01 8.940936022057e-01 8.948314542248e-01 8.955651571852e-01 8.962946654937e-01 8.970209716626e-01 8.977437127667e-01 8.984624096872e-01 8.991774170148e-01 8.998880239341e-01 9.005943155081e-01 9.012963337042e-01 9.019944698851e-01 9.026895067293e-01 9.033802334405e-01 9.040654559770e-01 9.047465972230e-01 9.054234204909e-01 9.060962025613e-01 9.067647335957e-01 9.074286927980e-01 9.080876624698e-01 9.087409448906e-01 9.093904911873e-01 9.100354275788e-01 9.106761506041e-01 9.113111823326e-01 9.119403662249e-01 9.125648652377e-01 9.131850620708e-01 9.137999545790e-01 9.144091985639e-01 9.150125661995e-01 9.156105956610e-01 9.162031037054e-01 9.167903478455e-01 9.173721755615e-01 9.179470324933e-01 9.185161373983e-01 9.190797630573e-01 9.196374955077e-01 9.201893618117e-01 9.207351320890e-01 9.212743584890e-01 9.218076962075e-01 9.223341119171e-01 9.228552787455e-01 9.233702769329e-01 9.238777136497e-01 9.243787073599e-01 9.248730483311e-01 9.253605825784e-01 9.258425091421e-01 9.263161851014e-01 9.267832080756e-01 9.272432821740e-01 9.276955850965e-01 9.281419450395e-01 9.285806456824e-01 9.290112354080e-01 9.294349980121e-01 9.298498960604e-01 9.302586696257e-01 9.306593604680e-01 9.310512163549e-01 9.314354683717e-01 9.318114019175e-01 9.321799552158e-01 9.325408316657e-01 9.328924921103e-01 9.332364795842e-01 9.335716618414e-01 9.338984508549e-01 9.342181785958e-01 9.345270268620e-01 9.348283807734e-01 9.351208076078e-01 9.354028703706e-01 9.356775632731e-01 9.359422145929e-01 9.361980208977e-01 9.364441718355e-01 9.366808568297e-01 9.369086241701e-01 9.371257332631e-01 9.373340550854e-01 9.375330147046e-01 9.377203835235e-01 9.378987327897e-01 9.380666401344e-01 9.382242393918e-01 9.383721782758e-01 9.385084415384e-01 9.386349103809e-01 9.387510895565e-01 9.388558265783e-01 9.389504576785e-01 9.390333407311e-01 9.391053646893e-01 9.391671344264e-01 9.392162554333e-01 9.392554194422e-01 9.392822485770e-01 9.392965706366e-01 9.393007665161e-01 9.392914023207e-01 9.392716092353e-01 9.392394404458e-01 9.391938179135e-01 9.391370237635e-01 9.390671553725e-01 9.389853636744e-01 9.388909601900e-01 9.387828369731e-01 9.386628878899e-01 9.385293831978e-01 9.383825251560e-01 9.382228182537e-01 9.380485456243e-01 9.378622108462e-01 9.376612968272e-01 9.374464808008e-01 9.372185998579e-01 9.369754865286e-01 9.367190071619e-01 9.364477595564e-01 9.361622028140e-01 9.358627278348e-01 9.355475455342e-01 9.352184115162e-01 9.348739072710e-01 9.345136832399e-01 9.341385466221e-01 9.337477534264e-01 9.333416995911e-01 9.329203424516e-01 9.324820432285e-01 9.320289787858e-01 9.315592588468e-01 9.310737398077e-01 9.305719721242e-01 9.300526414432e-01 9.295175747607e-01 9.289655983826e-01 9.283962321712e-01 9.278102945736e-01 9.272066376254e-01 9.265861979036e-01 9.259474929281e-01 9.252916692713e-01 9.246177694766e-01 9.239255628657e-01 9.232166772103e-01 9.224886073508e-01 9.217424467032e-01 9.209785400055e-01 9.201944268607e-01 9.193931579407e-01 9.185721198145e-01 9.177323505020e-01 9.168729691125e-01 9.159942891902e-01 9.150971869143e-01 9.141791878287e-01 9.132419689469e-01 9.122851787234e-01 9.113083503899e-01 9.103117037122e-01 9.092944771063e-01 9.082570035813e-01 9.071994476094e-01 9.061203780699e-01 9.050212949875e-01 9.039011374511e-01 9.027599783002e-01 9.015981860001e-01 9.004143521404e-01 8.992099435919e-01 8.979838413717e-01 8.967361855230e-01 8.954671859080e-01 8.941762439287e-01 8.928642407601e-01 8.915290245207e-01 8.901727525901e-01 8.887942637568e-01 8.873924784367e-01 8.859699667828e-01 8.845236142598e-01 8.830554495913e-01 8.815652943141e-01 8.800511399540e-01 8.785162582748e-01 8.769567598198e-01 8.753754632679e-01 8.737710782324e-01 8.721434000491e-01 8.704941108552e-01 8.688201918724e-01 8.671234619223e-01 8.654039321274e-01 8.636609334139e-01 8.618959862431e-01 8.601056610912e-01 8.582942022039e-01 8.564588129060e-01 8.545991361400e-01 8.527181168080e-01 8.508119614733e-01 8.488845552762e-01 8.469326888966e-01 8.449572797433e-01 8.429602332621e-01 8.409379628289e-01 8.388945225569e-01 8.368266730754e-01 8.347365478034e-01 8.326241560202e-01 8.304867841687e-01 8.283295812869e-01 8.261467336615e-01 8.239433202480e-01 8.217173343182e-01 8.194666697634e-01 8.171977614850e-01 8.149030444906e-01 8.125889981868e-01 8.102521067945e-01 8.078922650692e-01 8.055137916256e-01 8.031104907801e-01 8.006899549830e-01 7.982448326068e-01 7.957811416697e-01 7.932970822172e-01 7.907904059816e-01 7.882677656734e-01 7.857208319756e-01 7.831580382458e-01 7.805744271687e-01 7.779708838166e-01 7.753524739916e-01 7.727102737614e-01 7.700556416898e-01 7.673794993134e-01 7.646878779800e-01 7.619801917439e-01 7.592518419722e-01 7.565142346597e-01 7.537533373302e-01 7.509833002491e-01 7.481957873359e-01 7.453926040552e-01 7.425802813071e-01 7.397472708013e-01 7.369098019575e-01 7.340532586803e-01 7.311883908283e-01 7.283128857486e-01 7.254210699471e-01 7.225288984530e-01 7.196171234615e-01 7.167044906201e-01 7.137789430348e-01 7.108453829691e-01 7.079106757299e-01 7.049599823017e-01 7.020153659453e-01 6.990555203516e-01 6.960980523869e-01 6.931366179366e-01 6.901674919698e-01 6.872067839234e-01 6.842322188801e-01 6.812699492175e-01 6.782993926652e-01 6.753333209149e-01 6.723733145856e-01 6.694068354902e-01 6.664581233379e-01 6.634999907311e-01 6.605597307996e-01 6.576205972779e-01 6.546868389212e-01 6.517721905453e-01 6.488517412578e-01 6.459595185422e-01 6.430635445873e-01 6.401892510842e-01 6.373277044442e-01 6.344740815077e-01 6.316492257688e-01 6.288245962308e-01 6.260333472833e-01 6.232491716480e-01 6.204900697507e-01 6.177552395755e-01 6.150309081347e-01 6.123458817328e-01 6.096679414660e-01 6.070287710712e-01 6.044077682054e-01 6.018137427798e-01 5.992561530434e-01 5.967128646790e-01 5.942167680876e-01 5.917354367152e-01 5.892978051064e-01 5.868895411728e-01 5.845104076035e-01 5.821777641016e-01 5.798654205750e-01 5.776055500537e-01 5.753705762258e-01 5.731807812703e-01 5.710310911606e-01 5.689126489897e-01 5.668480053779e-01 5.648098806833e-01 5.628261580587e-01 5.608778655847e-01 5.589740662568e-01 5.571193338494e-01 5.552980761755e-01 5.535347019488e-01 5.518047995603e-01 5.501283375587e-01 5.484956128239e-01 5.469046801685e-01 5.453683228040e-01 5.438677499509e-01 5.424246054272e-01 5.410194292417e-01 5.396635914645e-01 5.383566542894e-01 5.370891022164e-01 5.358773324835e-01 5.347009730907e-01 5.335776570722e-01 5.324959842300e-01 5.314572441331e-01 5.304679396471e-01 5.295135366095e-01 5.286106277632e-01 5.277417759709e-01 5.269175624406e-01 5.261341951814e-01 5.253847512046e-01 5.246818177534e-01 5.240058051487e-01 5.233742569296e-01 5.227727694742e-01 5.222051751024e-01 5.216746203041e-01 5.211658185210e-01 5.206971134180e-01 5.202465779360e-01 5.198290070121e-01 5.194353351213e-01 5.190604018097e-01 5.187147643503e-01 5.183798990074e-01 5.180729735127e-01 5.177763004328e-01 5.174962233770e-01 5.172325876211e-01 5.169732757406e-01 5.167329180854e-01 5.164915778091e-01 5.162629340374e-01 5.160352270291e-01 5.158085428172e-01 5.155872156837e-01 5.153562727704e-01 5.151314890594e-01 5.148940446823e-01 5.146536201544e-01 5.144047652932e-01 5.141418784818e-01 5.138732024294e-01 5.135833879542e-01 5.132845003207e-01 5.129637767846e-01 5.126244884716e-01 5.122682411987e-01 5.118845281280e-01 5.114825590445e-01 5.110514267807e-01 5.105958227027e-01 5.101127690845e-01 5.095979779976e-01 5.090575428630e-01 5.084806640199e-01 5.078759736627e-01 5.072359059642e-01 5.065614358764e-01 5.058538066054e-01 5.051063311662e-01 5.043271882161e-01 5.035074764501e-01 5.026524387302e-01 5.017599234780e-01 5.008279392347e-01 4.998608901884e-01 4.988528555822e-01 4.978106027956e-01 4.967285469392e-01 4.956113814782e-01 4.944582443411e-01 4.932683117319e-01 4.920466196612e-01 4.907878976698e-01 4.895007238481e-01 4.881804595118e-01 4.868315825959e-01 4.854555136808e-01 4.840525137415e-01 4.826294711393e-01 4.811823036451e-01 4.797190362878e-01 4.782388212743e-01 4.767456393089e-01 4.752440479520e-01 4.737336519479e-01 4.722228938632e-01 4.707102309871e-01 4.692039748391e-01 4.677058318608e-01 4.662207295252e-01 4.647545993882e-01 4.633093268827e-01 4.618933958533e-01 4.605090252184e-01 4.591638519559e-01 4.578621035538e-01 4.566089140020e-01 4.554133768468e-01 4.542756697860e-01 4.532091760902e-01 4.522129954027e-01 4.512990001923e-01 4.504725591981e-01 4.497364556876e-01 4.491038030770e-01 4.485738286467e-01 4.481609294633e-01 4.478660472773e-01 4.476968917705e-01 4.476627399371e-01 4.477637993656e-01 4.480146001055e-01 4.484122998776e-01 4.489684587373e-01 4.496859340397e-01 4.505693890365e-01 4.516280354839e-01 4.528583550117e-01 4.542738123643e-01 4.558697347569e-01 4.576541564762e-01 4.596303430518e-01 4.617953517981e-01 4.641602127910e-01 4.667144465409e-01 4.694692272577e-01 4.724192405388e-01 4.755640477950e-01 4.789087286407e-01 4.824428548752e-01 4.861750639238e-01 4.900941703743e-01 4.942035711399e-01 4.984998314828e-01 5.029742782597e-01 5.076320574923e-01 5.124588494425e-01 5.174595693058e-01 5.226229448259e-01 5.279446467486e-01 5.334245314170e-01 5.390461825569e-01 5.448167288113e-01 5.507185982720e-01 5.567522453507e-01 5.629116541637e-01 5.691827282972e-01 5.755710448045e-01 5.820566096456e-01 5.886426764577e-01 5.953169828397e-01 6.020712571055e-01 6.089067041090e-01 6.158031611830e-01 6.227677837205e-01 6.297818772788e-01 6.368443080219e-01 6.439495835947e-01 6.510824845659e-01 6.582492117153e-01 6.654288298665e-01 6.726261970315e-01 6.798295445949e-01 6.870293733441e-01 6.942291530587e-01 7.014078665345e-01 7.085747336158e-01 7.157124812268e-01 7.228183602137e-01 7.298917557880e-01 7.369155984045e-01 7.438989092736e-01 7.508227937689e-01 7.576905583107e-01 7.644961367375e-01 7.712271385257e-01 7.778940899040e-01 7.844740857844e-01 7.909767969807e-01 7.973922511399e-01 8.037133961187e-01 8.099472256037e-01 8.160733325029e-01 8.221055086616e-01 8.280282640858e-01 8.338433162982e-01 8.395517604594e-01 8.451383103133e-01 8.506178017057e-01 8.559715079498e-01 8.612081053095e-01 8.663236387742e-01 8.713088146816e-01 8.761775011027e-01 8.809090913317e-01 8.855196205473e-01 8.899990021604e-01 8.943459768603e-01 8.985697481958e-01 9.026536535235e-01 9.066163599022e-01 9.104433709841e-01 9.141412504883e-01 9.177135667103e-01 9.211496055366e-01 9.244680683093e-01 9.276513823916e-01 9.307149539462e-01 9.336548188461e-01 9.364671006906e-01 9.391698033332e-01 9.417435814922e-01 9.442110732891e-01 9.465606940200e-01 9.487987626769e-01 9.509359090291e-01 9.529588692265e-01 9.548904172150e-01 9.567165684148e-01 9.584501730600e-01 9.600953164965e-01 9.616457981839e-01 9.631229336409e-01 9.645100427405e-01 9.658283042553e-01 9.670741682350e-01 9.682471015800e-01 9.693673133323e-01 9.704183025598e-01 9.714249659210e-01 9.723778901659e-01 9.732862273907e-01 9.741603560564e-01 9.749905725808e-01 9.758018913502e-01 9.765800929859e-01 9.773422005584e-01 9.780911131476e-01 9.788243835174e-01 9.795610784853e-01 9.802899707335e-01 9.810295211110e-01 9.817771861669e-01 9.825368716463e-01 9.833225622935e-01 9.841244113972e-01 9.849619433229e-01 9.858281827706e-01 9.867329775236e-01 9.876815750988e-01 9.886704850591e-01 9.897152590309e-01 9.908064991997e-01 9.919570669072e-01 9.931671139860e-01 9.944358943482e-01 9.957727576809e-01 9.971721133514e-01 9.986425337422e-01 1.000181574695e+00 1.001790429230e+00 1.003472499160e+00 1.005223493502e+00 1.007048522764e+00 1.008942976055e+00 1.010907252292e+00 1.012940043484e+00 1.015037878965e+00 1.017200159961e+00 1.019421914274e+00 1.021700550111e+00 1.024031392540e+00 1.026410525041e+00 1.028831449737e+00 1.031289496574e+00 1.033777695287e+00 1.036289787106e+00 1.038818856476e+00 1.041354969336e+00 1.043892870673e+00 1.046421053065e+00 1.048931975599e+00 1.051416012067e+00 1.053861381771e+00 1.056260338404e+00 1.058599689885e+00 1.060869820935e+00 1.063060776797e+00 1.065157494478e+00 1.067152656359e+00 1.069031895921e+00 1.070784094633e+00 1.072398999794e+00 1.073862314940e+00 1.075165760537e+00 1.076296442707e+00 1.077243457341e+00 1.077995569004e+00 1.078542949446e+00 1.078876645658e+00 1.078986312422e+00 1.078862951420e+00 1.078500627803e+00 1.077889532942e+00 1.077024531772e+00 1.075899978125e+00 1.074510916120e+00 1.072855102320e+00 1.070927765364e+00 1.068729492220e+00 1.066259795112e+00 1.063518182829e+00 1.060510636555e+00 1.057236142077e+00 1.053705782796e+00 1.049922382821e+00 1.045894912401e+00 1.041636707625e+00 1.037153357822e+00 1.032465909661e+00 1.027582059828e+00 1.022522806786e+00 1.017306690004e+00 1.011947965391e+00 1.006475929787e+00 1.000906596652e+00 9.952693568066e-01 9.895874627431e-01 9.838874529339e-01 9.782007189887e-01 9.725520056418e-01 9.669751924398e-01 9.614990188979e-01 9.561546044950e-01 9.509750329354e-01 9.459875443363e-01 9.412287955266e-01 9.367241407244e-01 9.325051974122e-01 9.285997792733e-01 9.250342243317e-01 9.218345587694e-01 9.190220299342e-01 9.166181202242e-01 9.146398777836e-01 9.131024157646e-01 9.120167659490e-01 9.113923104985e-01 9.112325321470e-01 9.115392240117e-01 9.123106784243e-01 9.135396657494e-01 9.152197034993e-01 9.173345179181e-01 9.198715285056e-01 9.228105917877e-01 9.261309152713e-01 9.298108765527e-01 9.338195620333e-01 9.381361068672e-01 9.427261757186e-01 9.475634048604e-01 9.526159440954e-01 9.578490311680e-01 9.632385427594e-01 9.687451252186e-01 9.743467510799e-01 9.800070289914e-01 9.856989990700e-01 9.914004753678e-01 9.970781888280e-01 1.002715381145e+00 1.008284745154e+00 1.013769710388e+00 1.019153539066e+00 1.024416222268e+00 1.029553839417e+00 1.034547344076e+00 1.039396049122e+00 1.044092792348e+00 1.048633468865e+00 1.053026148808e+00 1.057263593554e+00 1.061362736259e+00 1.065324821497e+00 1.069162783582e+00 1.072893307893e+00 1.076525722554e+00 1.080085453359e+00 1.083584318519e+00 1.087047604560e+00 1.090496112084e+00 1.093951116188e+00 1.097440358488e+00 1.100980629101e+00 1.104602643413e+00 1.108322756346e+00 1.112167229022e+00 1.116155131515e+00 1.120301416502e+00 1.124628252454e+00 1.129141584881e+00 1.133855427684e+00 1.138774307560e+00 1.143898511828e+00 1.149228336221e+00 1.154752901823e+00 1.160465653186e+00 1.166343430953e+00 1.172370492311e+00 1.178517994240e+00 1.184754890851e+00 1.191051991608e+00 1.197362265583e+00 1.203650548143e+00 1.209870267710e+00 1.215973064808e+00 1.221914729658e+00 1.227638642782e+00 1.233104667557e+00 1.238258400380e+00 1.243056465702e+00 1.247456404259e+00 1.251414931081e+00 1.254901417386e+00 1.257882442155e+00 1.260337444301e+00 1.262249005472e+00 1.263608070886e+00 1.264416726037e+00 1.264682067947e+00 1.264424716206e+00 1.263670367345e+00 1.262458388307e+00 1.260833859703e+00 1.258853418925e+00 1.256581067252e+00 1.254086093924e+00 1.251447077552e+00 1.248742684529e+00 1.246057161492e+00 1.243473093523e+00 1.241069325593e+00 1.238924652950e+00 1.237103472440e+00 1.235666214250e+00 1.234657683708e+00 1.234106704484e+00 1.234030116111e+00 1.234419324449e+00 1.235253616975e+00 1.236489983760e+00 1.238064152904e+00 1.239899686221e+00 1.241897560338e+00 1.243952842723e+00 1.245943493863e+00 1.247741552117e+00 1.249221385885e+00 1.250248941542e+00 1.250705535622e+00 1.250472562305e+00 1.249450652832e+00 1.247560624951e+00 1.244737192657e+00 1.240951400578e+00 1.236195832917e+00 1.230498338464e+00 1.223926566126e+00 1.216573686278e+00 1.208585858684e+00 1.200132038405e+00 1.191426515448e+00 1.182717808520e+00 1.174270758814e+00 1.166389145142e+00 1.159370502522e+00 1.153529109296e+00 1.149161287608e+00 1.146531189736e+00 1.145886121058e+00 1.147389728128e+00 1.151172316356e+00 1.157272318911e+00 1.165655510358e+00 1.176227321630e+00 1.188787863851e+00 1.203111768840e+00 1.218891566994e+00 1.235791044154e+00 1.253460465640e+00 1.271506266978e+00 1.289579271416e+00 1.307306315607e+00 1.324360684305e+00 1.340447565587e+00 1.355288283990e+00 1.368686017126e+00 1.380447960881e+00 1.390459634744e+00 1.398639255199e+00 1.404934137213e+00 1.409367391004e+00 1.411944750061e+00 1.412742687991e+00 1.411834303640e+00 1.409297552088e+00 1.405249710545e+00 1.399753519401e+00 1.392916861419e+00 1.384803944123e+00 1.375466675380e+00 1.364976176750e+00 1.353339947634e+00 1.340616562441e+00 1.326826989203e+00 1.312011039162e+00 1.296249356525e+00 1.279600448660e+00 1.262215500445e+00 1.244236139359e+00 1.225869913659e+00 1.207378673220e+00 1.189024106054e+00 1.171153723576e+00 1.154085959294e+00 1.138178161660e+00 1.123774696822e+00 1.111171399709e+00 1.100664367500e+00 1.092451692297e+00 1.086707849215e+00 1.083522710670e+00 1.082926064177e+00 1.084915055102e+00 1.089403625521e+00 1.096313843706e+00 1.105501073748e+00 1.116820760512e+00 1.130102626327e+00 1.145129172633e+00 1.161692060152e+00 1.179504852992e+00 1.192741249003e+00 1.204455967164e+00 1.216318313888e+00 1.230037039365e+00 1.246379119640e+00 1.264670478895e+00 1.283098360839e+00 1.299554366452e+00 1.312577151229e+00 1.321988310240e+00 1.328881683314e+00 1.334982328657e+00 1.341721807618e+00 1.349470293051e+00 1.357275156298e+00 1.363296315237e+00 1.365717394693e+00 1.363590274005e+00 1.357258306570e+00 1.348217608747e+00 1.338396687848e+00 1.329212002204e+00 1.320902831441e+00 1.312479483369e+00 1.302283101515e+00 1.288924796081e+00 1.272117562173e+00 1.252938956482e+00 1.233451580733e+00 1.215802362693e+00 1.201187165679e+00 1.189212386767e+00 1.178083308911e+00 1.165454987195e+00 1.149513218822e+00 1.129802086972e+00 1.107378088785e+00 1.084242526782e+00 1.062548177462e+00 1.038734224535e+00 9.857898619556e-01 9.315567196103e-01 8.694751682288e-01 8.372005664211e-01 8.568555992550e-01 9.121367714442e-01 9.639422436338e-01 9.801116911053e-01 9.498856353621e-01 8.867425465724e-01 8.247104327696e-01 8.024255503365e-01 8.324560627815e-01 8.887168954848e-01 9.320603433725e-01 9.368982742884e-01 9.004699431669e-01 8.428848498302e-01 8.004257601700e-01 8.048475727604e-01 8.559529122828e-01 9.225680020155e-01 9.696413307744e-01 9.767739635241e-01 9.427809096483e-01 8.848665905661e-01 8.339815487063e-01 8.212877095691e-01 8.564367273316e-01 9.199890457616e-01 9.809577440218e-01 1.015359824464e+00 1.013325043619e+00 9.799720379231e-01 9.338472198602e-01 9.015250916132e-01 9.045228224919e-01 9.438850008745e-01 9.990808880567e-01 1.042822204924e+00 1.055521871840e+00 1.032284104366e+00 9.849574584969e-01 9.394364328313e-01 9.242422386455e-01 9.505147747413e-01 1.001777294237e+00 1.047347823908e+00 1.062164790624e+00 1.037728988657e+00 9.849985785442e-01 9.314266917816e-01 9.085204686930e-01 9.295159411911e-01 9.775953052937e-01 1.020697229606e+00 1.033217731413e+00 1.006512277607e+00 9.502776832403e-01 8.886336563010e-01 8.494288387943e-01 8.470636795141e-01 8.721752462404e-01 9.017174411346e-01 9.164435708377e-01 9.093389672476e-01 8.848512993623e-01 8.533414790563e-01 8.243180116686e-01 8.017979675212e-01 7.847995857072e-01 7.717301109030e-01 7.637060538696e-01 7.635723897147e-01 7.715610728743e-01 7.825737606442e-01 7.882793023635e-01 7.824418608132e-01 7.654774796409e-01 7.452512691218e-01 7.331084882746e-01 7.361311941418e-01 7.516018715763e-01 7.694835537590e-01 7.803889847680e-01 7.819920124473e-01 7.800128664224e-01 7.838108858326e-01 7.987525701752e-01 8.212717708823e-01 8.412732802480e-01 8.493532618299e-01 8.431361636283e-01 8.293044634537e-01 8.205577943690e-01 8.277334594847e-01 8.516709758415e-01 8.822693534535e-01 9.053718981483e-01 9.109113445098e-01 8.972900351735e-01 8.717626615411e-01 8.472105692044e-01 8.357003985399e-01 8.414901421708e-01 8.586017111164e-01 8.753211052242e-01 8.810714331717e-01 8.710834031488e-01 8.478900704935e-01 8.201468394226e-01 7.990616348043e-01 7.926208284703e-01 8.006887995927e-01 8.150637700276e-01 8.247275076069e-01 8.220450591357e-01 8.064490191545e-01 7.848266684835e-01 7.680823505499e-01 7.645085989504e-01 7.737552624094e-01 7.870680150847e-01 7.939274472509e-01 7.890948093367e-01 7.757888261859e-01 7.634620906513e-01 7.610339760982e-01 7.954511685300e-01
 6.857279696296e-01 6.850725705607e-01 6.846578643351e-01 6.845744033249e-01 6.846160436597e-01 6.845006233537e-01 6.841128640682e-01 6.835488025175e-01 6.830083951372e-01 6.826756781596e-01 6.826057420470e-01 6.826474333749e-01 6.825342090387e-01 6.821258455275e-01 6.815451022136e-01 6.810566374532e-01 6.808352119358e-01 6.808477210038e-01 6.809018028673e-01 6.807736008638e-01 6.803648722687e-01 6.798037201600e-01 6.793612897429e-01 6.792106644509e-01 6.792745534123e-01 6.793164120137e-01 6.791574373193e-01 6.787800335381e-01 6.783077588216e-01 6.779185471428e-01 6.777483552135e-01 6.777790348307e-01 6.778319739636e-01 6.776996878385e-01 6.773234679523e-01 6.768367184621e-01 6.764636361279e-01 6.763481029072e-01 6.764411854887e-01 6.765150456917e-01 6.763437489520e-01 6.759098371774e-01 6.754339199342e-01 6.751747122430e-01 6.752000893167e-01 6.753495248999e-01 6.753858552116e-01 6.751789725448e-01 6.747835066986e-01 6.743956099251e-01 6.742111037285e-01 6.742776293353e-01 6.744572376443e-01 6.745281955396e-01 6.743496137610e-01 6.739536694421e-01 6.735398547665e-01 6.733494627103e-01 6.734721028669e-01 6.737413182190e-01 6.738434237864e-01 6.735888690873e-01 6.730866665424e-01 6.726572279428e-01 6.725647526342e-01 6.727978289592e-01 6.730782857411e-01 6.730884052329e-01 6.727440437197e-01 6.722611077041e-01 6.719547839588e-01 6.719713247838e-01 6.721986473190e-01 6.723924274544e-01 6.723639872482e-01 6.720941372706e-01 6.717306597414e-01 6.714776317041e-01 6.714533855141e-01 6.716265903425e-01 6.718438448218e-01 6.719149700239e-01 6.717279400771e-01 6.713520671426e-01 6.710279465935e-01 6.709923036560e-01 6.712685781408e-01 6.716245982423e-01 6.717460532228e-01 6.714906684485e-01 6.710295456635e-01 6.707340110903e-01 6.708657277525e-01 6.713290195172e-01 6.717407877264e-01 6.717634251875e-01 6.713908694474e-01 6.709570343699e-01 6.708573840497e-01 6.712119302976e-01 6.717560793636e-01 6.720694893173e-01 6.719460708209e-01 6.715617704725e-01 6.713012086312e-01 6.714325313931e-01 6.718918069747e-01 6.723532787155e-01 6.725091394072e-01 6.723259606478e-01 6.720495632273e-01 6.719766579434e-01 6.722135003719e-01 6.726154015148e-01 6.729265668923e-01 6.729844541840e-01 6.728373423104e-01 6.726820651958e-01 6.726963934008e-01 6.729071064599e-01 6.731954027448e-01 6.734062625119e-01 6.734533549065e-01 6.733699851759e-01 6.732799258756e-01 6.733009571151e-01 6.734622271533e-01 6.736980549924e-01 6.738955461276e-01 6.739731328175e-01 6.739383551996e-01 6.738915050563e-01 6.739449078859e-01 6.741342446624e-01 6.743923824585e-01 6.746100564024e-01 6.747206780378e-01 6.747500087537e-01 6.747970837909e-01 6.749454544344e-01 6.751909747650e-01 6.754603243997e-01 6.756805429935e-01 6.758328397616e-01 6.759570032153e-01 6.761109289562e-01 6.763229881346e-01 6.765710588062e-01 6.768155224658e-01 6.770378101250e-01 6.772407232658e-01 6.774370140337e-01 6.776440573333e-01 6.778715847973e-01 6.781113476088e-01 6.783541223895e-01 6.785958146978e-01 6.788341522039e-01 6.790722139362e-01 6.793208933226e-01 6.795828698920e-01 6.798450404465e-01 6.801015937460e-01 6.803598005609e-01 6.806295658517e-01 6.809141025668e-01 6.812056808366e-01 6.814879347836e-01 6.817541114350e-01 6.820204595032e-01 6.823045971623e-01 6.826045202945e-01 6.829036252938e-01 6.831924758117e-01 6.834758687570e-01 6.837671126002e-01 6.840753403056e-01 6.843927483768e-01 6.847047311785e-01 6.850120214378e-01 6.853285860325e-01 6.856629907116e-01 6.860086262381e-01 6.863550729535e-01 6.866967641699e-01 6.870390592293e-01 6.873929225014e-01 6.877586280715e-01 6.881257348950e-01 6.884888955582e-01 6.888546924147e-01 6.892271521369e-01 6.896071459623e-01 6.899910995384e-01 6.903735554230e-01 6.907540759113e-01 6.911398002735e-01 6.915348037540e-01 6.919357547763e-01 6.923408579711e-01 6.927471987562e-01 6.931549005912e-01 6.935649784521e-01 6.939826363338e-01 6.944072456557e-01 6.948357706301e-01 6.952662650094e-01 6.956996049208e-01 6.961374116501e-01 6.965829149212e-01 6.970349558500e-01 6.974882241602e-01 6.979434472222e-01 6.984039874670e-01 6.988725712859e-01 6.993461562892e-01 6.998221246521e-01 7.002977391947e-01 7.007756856554e-01 7.012616629049e-01 7.017545277769e-01 7.022480902865e-01 7.027399273479e-01 7.032356709117e-01 7.037373781606e-01 7.042462351920e-01 7.047593703580e-01 7.052726738480e-01 7.057881214928e-01 7.063115186812e-01 7.068423132758e-01 7.073762109839e-01 7.079121571174e-01 7.084520035058e-01 7.089965885619e-01 7.095469752151e-01 7.101017454182e-01 7.106568680628e-01 7.112152148429e-01 7.117792126121e-01 7.123471472766e-01 7.129184853578e-01 7.134933662044e-01 7.140707762426e-01 7.146521522269e-01 7.152395782283e-01 7.158304232292e-01 7.164242145908e-01 7.170235484366e-01 7.176262830215e-01 7.182308100322e-01 7.188405197287e-01 7.194540902193e-01 7.200713082177e-01 7.206925661413e-01 7.213171908066e-01 7.219439121376e-01 7.225751791096e-01 7.232132658970e-01 7.238530708989e-01 7.244958272184e-01 7.251438374713e-01 7.257943425411e-01 7.264497522846e-01 7.271092054312e-01 7.277711297106e-01 7.284358242334e-01 7.291050251333e-01 7.297775219062e-01 7.304530112874e-01 7.311337013821e-01 7.318166912559e-01 7.325025406721e-01 7.331928538641e-01 7.338866269786e-01 7.345836945716e-01 7.352852550274e-01 7.359893706143e-01 7.366952164171e-01 7.374063585993e-01 7.381211538845e-01 7.388387224395e-01 7.395594055253e-01 7.402833152184e-01 7.410095899018e-01 7.417409655633e-01 7.424762757847e-01 7.432135984460e-01 7.439545183244e-01 7.446983041590e-01 7.454449634777e-01 7.461961853966e-01 7.469508987772e-01 7.477078277759e-01 7.484680449725e-01 7.492307831355e-01 7.499962968711e-01 7.507651736811e-01 7.515389024678e-01 7.523144253968e-01 7.530933061280e-01 7.538747537525e-01 7.546585935146e-01 7.554459975694e-01 7.562369970668e-01 7.570307245177e-01 7.578261180762e-01 7.586253827357e-01 7.594265828813e-01 7.602308064387e-01 7.610387323695e-01 7.618488555419e-01 7.626615011134e-01 7.634773342838e-01 7.642944325573e-01 7.651152437454e-01 7.659382697390e-01 7.667640313418e-01 7.675921385492e-01 7.684230012659e-01 7.692568461906e-01 7.700924261551e-01 7.709314001473e-01 7.717712333367e-01 7.726136414952e-01 7.734589715907e-01 7.743060506801e-01 7.751563219098e-01 7.760094095149e-01 7.768639942931e-01 7.777199043622e-01 7.785786447429e-01 7.794378299659e-01 7.803003910882e-01 7.811662011231e-01 7.820337202117e-01 7.829038035482e-01 7.837742883441e-01 7.846459479948e-01 7.855204378731e-01 7.863969781838e-01 7.872748967153e-01 7.881565788017e-01 7.890388056489e-01 7.899232414554e-01 7.908091881555e-01 7.916962891108e-01 7.925838063503e-01 7.934747250900e-01 7.943669296745e-01 7.952616496201e-01 7.961580584378e-01 7.970554320361e-01 7.979534700084e-01 7.988525665245e-01 7.997529746915e-01 8.006549334178e-01 8.015602113786e-01 8.024660752862e-01 8.033732423000e-01 8.042809002456e-01 8.051885725698e-01 8.060975846158e-01 8.070089593140e-01 8.079212913422e-01 8.088351836223e-01 8.097501893669e-01 8.106649431876e-01 8.115797978090e-01 8.124964277436e-01 8.134133110722e-01 8.143324243636e-01 8.152522210672e-01 8.161722723364e-01 8.170925745535e-01 8.180129088249e-01 8.189341212171e-01 8.198561299516e-01 8.207787835933e-01 8.217025091254e-01 8.226259502653e-01 8.235501249711e-01 8.244745034949e-01 8.253988750244e-01 8.263233800242e-01 8.272483714183e-01 8.281736024556e-01 8.290991471546e-01 8.300253793674e-01 8.309511692802e-01 8.318759709544e-01 8.328002765482e-01 8.337251700044e-01 8.346510607363e-01 8.355773764404e-01 8.365022438040e-01 8.374265353729e-01 8.383493679578e-01 8.392713873813e-01 8.401946055530e-01 8.411184737467e-01 8.420409202164e-01 8.429616178217e-01 8.438808315109e-01 8.447991942290e-01 8.457177951709e-01 8.466368719781e-01 8.475545743067e-01 8.484702177564e-01 8.493840913856e-01 8.502973663459e-01 8.512101742048e-01 8.521225638886e-01 8.530337366115e-01 8.539430194695e-01 8.548504382909e-01 8.557572980711e-01 8.566633670249e-01 8.575680960184e-01 8.584719389902e-01 8.593738543703e-01 8.602736619117e-01 8.611727922793e-01 8.620707538121e-01 8.629676860739e-01 8.638617581996e-01 8.647539073514e-01 8.656445292733e-01 8.665335044424e-01 8.674218162848e-01 8.683075719749e-01 8.691903758530e-01 8.700705961986e-01 8.709494940329e-01 8.718271477063e-01 8.727023609754e-01 8.735750396740e-01 8.744449578734e-01 8.753111148655e-01 8.761762175196e-01 8.770390764795e-01 8.778995856668e-01 8.787568955011e-01 8.796114584204e-01 8.804629297270e-01 8.813120289085e-01 8.821583960401e-01 8.830022853438e-01 8.838433159487e-01 8.846809953283e-01 8.855156920451e-01 8.863467178843e-01 8.871753059874e-01 8.880003497591e-01 8.888227527068e-01 8.896420995649e-01 8.904564563576e-01 8.912680563102e-01 8.920757551837e-01 8.928799421400e-01 8.936819257164e-01 8.944796029231e-01 8.952730914094e-01 8.960627192979e-01 8.968485093206e-01 8.976312018553e-01 8.984099311202e-01 8.991849587827e-01 8.999549318318e-01 9.007206606411e-01 9.014827480492e-01 9.022408309181e-01 9.029950492497e-01 9.037446202001e-01 9.044887851950e-01 9.052286930806e-01 9.059648034707e-01 9.066963236747e-01 9.074227936451e-01 9.081440498014e-01 9.088603282478e-01 9.095719170646e-01 9.102785859025e-01 9.109805359839e-01 9.116761364831e-01 9.123662611187e-01 9.130515749979e-01 9.137314802247e-01 9.144066472262e-01 9.150758275878e-01 9.157385520441e-01 9.163967692368e-01 9.170484357841e-01 9.176950975149e-01 9.183361727261e-01 9.189704794971e-01 9.195995649316e-01 9.202213019904e-01 9.208373780440e-01 9.214483189758e-01 9.220517189269e-01 9.226487013421e-01 9.232397996024e-01 9.238233751352e-01 9.244019138267e-01 9.249723073642e-01 9.255360566857e-01 9.260933714183e-01 9.266422087075e-01 9.271857007374e-01 9.277212457096e-01 9.282487667707e-01 9.287695514626e-01 9.292819271255e-01 9.297880312867e-01 9.302868389386e-01 9.307766438823e-01 9.312597252328e-01 9.317343031618e-01 9.322012224934e-01 9.326612848541e-01 9.331114773974e-01 9.335545039415e-01 9.339888541126e-01 9.344138475446e-01 9.348317103372e-01 9.352401546160e-01 9.356399609584e-01 9.360310560281e-01 9.364131515080e-01 9.367864168278e-01 9.371504352953e-01 9.375052848237e-01 9.378517682961e-01 9.381867750432e-01 9.385139058204e-01 9.388306314996e-01 9.391378634943e-01 9.394355973794e-01 9.397221882343e-01 9.399997206372e-01 9.402671548046e-01 9.405243313748e-01 9.407713536163e-01 9.410073287633e-01 9.412330863788e-01 9.414482589286e-01 9.416523161766e-01 9.418463074594e-01 9.420286049836e-01 9.421996100266e-01 9.423596326860e-01 9.425069996395e-01 9.426452062078e-01 9.427703333686e-01 9.428835571041e-01 9.429856145311e-01 9.430748564207e-01 9.431531753006e-01 9.432187811952e-01 9.432712926003e-01 9.433127927178e-01 9.433407561819e-01 9.433561751566e-01 9.433587918347e-01 9.433477885843e-01 9.433244319612e-01 9.432877748018e-01 9.432373733031e-01 9.431740803727e-01 9.430963763526e-01 9.430053650202e-01 9.429004886139e-01 9.427810903376e-01 9.426484315187e-01 9.425005985449e-01 9.423390256965e-01 9.421624455207e-01 9.419708748089e-01 9.417646633299e-01 9.415426948981e-01 9.413065017940e-01 9.410550741105e-01 9.407869381457e-01 9.405044922046e-01 9.402058135442e-01 9.398917659174e-01 9.395619264520e-01 9.392143908851e-01 9.388522581046e-01 9.384724293873e-01 9.380762287286e-01 9.376632209495e-01 9.372332611818e-01 9.367866061439e-01 9.363225178414e-01 9.358404144444e-01 9.353413867516e-01 9.348246533638e-01 9.342901193793e-01 9.337376695285e-01 9.331672402312e-01 9.325787293421e-01 9.319709633605e-01 9.313455247595e-01 9.307006957427e-01 9.300374348022e-01 9.293549210820e-01 9.286528612264e-01 9.279324285030e-01 9.271914772537e-01 9.264313004108e-01 9.256517613842e-01 9.248518246192e-01 9.240328718377e-01 9.231925541509e-01 9.223325151899e-01 9.214524457607e-01 9.205501098714e-01 9.196291498983e-01 9.186856144998e-01 9.177217963710e-01 9.167369087564e-01 9.157298352999e-01 9.147028217089e-01 9.136534515085e-01 9.125820812607e-01 9.114898657030e-01 9.103752724809e-01 9.092388323361e-01 9.080798109753e-01 9.068988342496e-01 9.056955436720e-01 9.044693568531e-01 9.032212788244e-01 9.019492230339e-01 9.006554630377e-01 8.993385054273e-01 8.979982307199e-01 8.966353478488e-01 8.952490473985e-01 8.938391325457e-01 8.924065371430e-01 8.909491303008e-01 8.894704073232e-01 8.879658399380e-01 8.864389479518e-01 8.848876901303e-01 8.833126085801e-01 8.817144790082e-01 8.800908449741e-01 8.784446808525e-01 8.767740602610e-01 8.750788166834e-01 8.733609661600e-01 8.716169997532e-01 8.698509592627e-01 8.680596550244e-01 8.662434442356e-01 8.644052093060e-01 8.625399325302e-01 8.606531749544e-01 8.587402606059e-01 8.568040447762e-01 8.548448316323e-01 8.528589920731e-01 8.508521597491e-01 8.488188291877e-01 8.467627807129e-01 8.446829833723e-01 8.425774450622e-01 8.404518680273e-01 8.382989355595e-01 8.361256699047e-01 8.339271136242e-01 8.317049464338e-01 8.294614982573e-01 8.271921593124e-01 8.249033308689e-01 8.225886637126e-01 8.202531571166e-01 8.178951681716e-01 8.155127644872e-01 8.131125659619e-01 8.106859804072e-01 8.082414989726e-01 8.057742089170e-01 8.032842261847e-01 8.007774694635e-01 7.982443595936e-01 7.956968820960e-01 7.931249624718e-01 7.905355671343e-01 7.879275065331e-01 7.852959560622e-01 7.826521920338e-01 7.799835647464e-01 7.773025891163e-01 7.746003848751e-01 7.718809918022e-01 7.691489952039e-01 7.663932176953e-01 7.636300934949e-01 7.608445185891e-01 7.580485031478e-01 7.552374731715e-01 7.524078198014e-01 7.495737026192e-01 7.467166846878e-01 7.438565835044e-01 7.409786505625e-01 7.380904251680e-01 7.351970171913e-01 7.322831018914e-01 7.293731798863e-01 7.264426170981e-01 7.235126537842e-01 7.205735782419e-01 7.176229564029e-01 7.146777406879e-01 7.117133223158e-01 7.087587003435e-01 7.057903053091e-01 7.028238542938e-01 6.998580452272e-01 6.968821705692e-01 6.939202071245e-01 6.909435299164e-01 6.879826370257e-01 6.850154318175e-01 6.820524288889e-01 6.791015898156e-01 6.761427273184e-01 6.732066420821e-01 6.702621037620e-01 6.673360315486e-01 6.644168789215e-01 6.615024759501e-01 6.586118851486e-01 6.557172437690e-01 6.528519376254e-01 6.499886528320e-01 6.471470493702e-01 6.443240015177e-01 6.415083593931e-01 6.387278794466e-01 6.359483841695e-01 6.332063708894e-01 6.304750153619e-01 6.277698005301e-01 6.250954056056e-01 6.224313383576e-01 6.198113741511e-01 6.172010583216e-01 6.146325896857e-01 6.120877140486e-01 6.095704731469e-01 6.070952615743e-01 6.046368859450e-01 6.022292120020e-01 5.998415513298e-01 5.974977015894e-01 5.951899669553e-01 5.929117776728e-01 5.906855407371e-01 5.884819803039e-01 5.863327480686e-01 5.842152031743e-01 5.821416648335e-01 5.801151318022e-01 5.781212784959e-01 5.761843781488e-01 5.742787812822e-01 5.724278658762e-01 5.706193521416e-01 5.688527644622e-01 5.671411230220e-01 5.654648593046e-01 5.638477145761e-01 5.622681052394e-01 5.607406084710e-01 5.592624458840e-01 5.578258042089e-01 5.564468308348e-01 5.551048969571e-01 5.538198318947e-01 5.525779395853e-01 5.513827384601e-01 5.502406895581e-01 5.491363329820e-01 5.480879489721e-01 5.470772836267e-01 5.461165063565e-01 5.452006082755e-01 5.443231729624e-01 5.434987969486e-01 5.427055051263e-01 5.419632751490e-01 5.412563773037e-01 5.405895384336e-01 5.399662526931e-01 5.393710964456e-01 5.388229988503e-01 5.383000976714e-01 5.378170253428e-01 5.373647114680e-01 5.369390062523e-01 5.365504394372e-01 5.361790143747e-01 5.358448853041e-01 5.355272290696e-01 5.352358313672e-01 5.349676683114e-01 5.347119429614e-01 5.344841289051e-01 5.342621616709e-01 5.340623185683e-01 5.338706236291e-01 5.336893940497e-01 5.335205887763e-01 5.333505001852e-01 5.331945781053e-01 5.330336561082e-01 5.328784599514e-01 5.327216755162e-01 5.325592203108e-01 5.323981570020e-01 5.322235091372e-01 5.320472759787e-01 5.318562529730e-01 5.316540276645e-01 5.314405291768e-01 5.312059056154e-01 5.309610730024e-01 5.306910602104e-01 5.304032330936e-01 5.300938086497e-01 5.297573946940e-01 5.294008057075e-01 5.290114895389e-01 5.285992982286e-01 5.281550781653e-01 5.276806859839e-01 5.271763688862e-01 5.266345997623e-01 5.260640341884e-01 5.254539545002e-01 5.248116003636e-01 5.241316176960e-01 5.234129478118e-01 5.226605614667e-01 5.218650389199e-01 5.210359962202e-01 5.201646707419e-01 5.192569674565e-01 5.183105723600e-01 5.173238308547e-01 5.163021985749e-01 5.152391190125e-01 5.141426179868e-01 5.130070216073e-01 5.118372345146e-01 5.106331285863e-01 5.093944518537e-01 5.081268300721e-01 5.068260509064e-01 5.054996427302e-01 5.041454240543e-01 5.027671871270e-01 5.013675975788e-01 4.999471165652e-01 4.985117992095e-01 4.970604111128e-01 4.955994247067e-01 4.941306870430e-01 4.926570260189e-01 4.911855930627e-01 4.897149828133e-01 4.882552615376e-01 4.868055387116e-01 4.853742810703e-01 4.839648230656e-01 4.825796095015e-01 4.812306936226e-01 4.799148095997e-01 4.786445942269e-01 4.774203591577e-01 4.762513520369e-01 4.751439272953e-01 4.741010097349e-01 4.731339491969e-01 4.722420258278e-01 4.714404940143e-01 4.707287667220e-01 4.701168235858e-01 4.696115601004e-01 4.692161138628e-01 4.689429949457e-01 4.687920089211e-01 4.687743346747e-01 4.688942704557e-01 4.691568946152e-01 4.695725985350e-01 4.701400383759e-01 4.708727248522e-01 4.717691343291e-01 4.728372179420e-01 4.740823398998e-01 4.755049496039e-01 4.771160479579e-01 4.789083218187e-01 4.808946461767e-01 4.830708299795e-01 4.854407041359e-01 4.880093060688e-01 4.907689511723e-01 4.937324573040e-01 4.968865633607e-01 5.002409379324e-01 5.037906896368e-01 5.075318711465e-01 5.114698504390e-01 5.155919727753e-01 5.199061874320e-01 5.244013051833e-01 5.290755219513e-01 5.339288625949e-01 5.389475852518e-01 5.441399789877e-01 5.494876041650e-01 5.549938743434e-01 5.606525716848e-01 5.664511886075e-01 5.723949101951e-01 5.784642109885e-01 5.846650267947e-01 5.909825918345e-01 5.974106603002e-01 6.039493698856e-01 6.105800740078e-01 6.173088734377e-01 6.241175051121e-01 6.310046455805e-01 6.379648714405e-01 6.449827352545e-01 6.520634662117e-01 6.591866252702e-01 6.663570892439e-01 6.735608621522e-01 6.807903168823e-01 6.880464692855e-01 6.953094891334e-01 7.025870620606e-01 7.098608227216e-01 7.171298875380e-01 7.243900161063e-01 7.316254003766e-01 7.388434712148e-01 7.460249554877e-01 7.531737366642e-01 7.602799122633e-01 7.673344074181e-01 7.743433092555e-01 7.812845831233e-01 7.881692807824e-01 7.949818166679e-01 8.017193050948e-01 8.083841036868e-01 8.149572375374e-01 8.214518592733e-01 8.278492189197e-01 8.341533014970e-01 8.403617358941e-01 8.464606006797e-01 8.524622143813e-01 8.583474777791e-01 8.641252982232e-01 8.697885242429e-01 8.753298712779e-01 8.807597046017e-01 8.860583703496e-01 8.912404630342e-01 8.962935082407e-01 9.012184982305e-01 9.060206253521e-01 9.106842799727e-01 9.152272077641e-01 9.196318431421e-01 9.239077563876e-01 9.280540903243e-01 9.320604063262e-01 9.359451996412e-01 9.396889628601e-01 9.433074749930e-01 9.467944081670e-01 9.501473241548e-01 9.533797586170e-01 9.564751176648e-01 9.594536966297e-01 9.623024394659e-01 9.650291134967e-01 9.676406379245e-01 9.701239790190e-01 9.725033546491e-01 9.747601571389e-01 9.769104053438e-01 9.789545865707e-01 9.808868756905e-01 9.827279391598e-01 9.844604284081e-01 9.861055524669e-01 9.876571510440e-01 9.891176357614e-01 9.905020297712e-01 9.917971828309e-01 9.930260644269e-01 9.941776488471e-01 9.952638797798e-01 9.962916559526e-01 9.972521182930e-01 9.981709452620e-01 9.990311936530e-01 9.998536111806e-01 1.000636989456e+00 1.001380467906e+00 1.002104125462e+00 1.002794434456e+00 1.003473380264e+00 1.004134626175e+00 1.004785995889e+00 1.005438686251e+00 1.006085074073e+00 1.006745759681e+00 1.007412127446e+00 1.008096753251e+00 1.008804368188e+00 1.009533048100e+00 1.010298969399e+00 1.011093161227e+00 1.011930649099e+00 1.012811572726e+00 1.013737361189e+00 1.014719016469e+00 1.015750006006e+00 1.016843708021e+00 1.017996980775e+00 1.019213760164e+00 1.020499227755e+00 1.021848777309e+00 1.023272905627e+00 1.024765653226e+00 1.026331181377e+00 1.027969917487e+00 1.029679918046e+00 1.031463756274e+00 1.033317452056e+00 1.035240115714e+00 1.037230750180e+00 1.039286039710e+00 1.041402653144e+00 1.043577195740e+00 1.045804878787e+00 1.048081014563e+00 1.050400613820e+00 1.052756781637e+00 1.055144075422e+00 1.057553598813e+00 1.059979048435e+00 1.062411950393e+00 1.064842499143e+00 1.067263295181e+00 1.069661748769e+00 1.072031334068e+00 1.074358625158e+00 1.076633726611e+00 1.078846539870e+00 1.080981976430e+00 1.083033590878e+00 1.084985149496e+00 1.086826387192e+00 1.088545972302e+00 1.090130365327e+00 1.091568841051e+00 1.092847716444e+00 1.093957053684e+00 1.094884648598e+00 1.095618846344e+00 1.096150692693e+00 1.096469002570e+00 1.096563164464e+00 1.096426038414e+00 1.096047502921e+00 1.095421224499e+00 1.094540996695e+00 1.093399383686e+00 1.091993110694e+00 1.090317992855e+00 1.088370749116e+00 1.086151584147e+00 1.083658012538e+00 1.080895443461e+00 1.077862403094e+00 1.074564903746e+00 1.071010814698e+00 1.067201565732e+00 1.063153949141e+00 1.058871699541e+00 1.054371599929e+00 1.049666769153e+00 1.044768193122e+00 1.039701298020e+00 1.034477665066e+00 1.029123445419e+00 1.023658113100e+00 1.018104488957e+00 1.012492344792e+00 1.006843290192e+00 1.001189776304e+00 9.955578905605e-01 9.899792844156e-01 9.844853417065e-01 9.791049259746e-01 9.738748347591e-01 9.688215921332e-01 9.639815779213e-01 9.593837415949e-01 9.550595739941e-01 9.510400873108e-01 9.473515633753e-01 9.440229266210e-01 9.410781003536e-01 9.385395493801e-01 9.364275035706e-01 9.347594487477e-01 9.335491239787e-01 9.328077239831e-01 9.325421019712e-01 9.327562353376e-01 9.334513145189e-01 9.346222692290e-01 9.362631761084e-01 9.383639413563e-01 9.409090514546e-01 9.438855526261e-01 9.472680035261e-01 9.510397885600e-01 9.551715376251e-01 9.596392179584e-01 9.644143183848e-01 9.694623337512e-01 9.747599075757e-01 9.802666292011e-01 9.859585301965e-01 9.917983313048e-01 9.977539737312e-01 1.003801256883e+00 1.009900341695e+00 1.016031197907e+00 1.022159805128e+00 1.028262775761e+00 1.034318405141e+00 1.040297664417e+00 1.046190307806e+00 1.051969592734e+00 1.057626938124e+00 1.063147468288e+00 1.068518384666e+00 1.073739987518e+00 1.078797225733e+00 1.083699309365e+00 1.088439139172e+00 1.093022662270e+00 1.097459726387e+00 1.101752039438e+00 1.105919505453e+00 1.109968561720e+00 1.113918326211e+00 1.117786741375e+00 1.121590606868e+00 1.125355587165e+00 1.129096233856e+00 1.132843290652e+00 1.136613410010e+00 1.140434025713e+00 1.144327236743e+00 1.148312414782e+00 1.152415391997e+00 1.156649078609e+00 1.161034922922e+00 1.165585247912e+00 1.170308051571e+00 1.175215430007e+00 1.180305308809e+00 1.185581740362e+00 1.191033596419e+00 1.196653644080e+00 1.202426564688e+00 1.208327918860e+00 1.214340429410e+00 1.220424525320e+00 1.226552566099e+00 1.232683705626e+00 1.238773813526e+00 1.244782996060e+00 1.250654676241e+00 1.256347705450e+00 1.261806586065e+00 1.266981909880e+00 1.271825519969e+00 1.276285145466e+00 1.280320696463e+00 1.283885725062e+00 1.286945493472e+00 1.289468913429e+00 1.291428891156e+00 1.292810709261e+00 1.293602141762e+00 1.293805197720e+00 1.293427161384e+00 1.292487309984e+00 1.291014907814e+00 1.289047749320e+00 1.286637186789e+00 1.283838316128e+00 1.280722075062e+00 1.277360482638e+00 1.273836391258e+00 1.270235537035e+00 1.266644864652e+00 1.263155843527e+00 1.259852759796e+00 1.256819152961e+00 1.254129130672e+00 1.251844792109e+00 1.250020054766e+00 1.248686336976e+00 1.247864700128e+00 1.247551845562e+00 1.247726391581e+00 1.248347583172e+00 1.249351424539e+00 1.250661049270e+00 1.252178111145e+00 1.253788722130e+00 1.255376413266e+00 1.256807739696e+00 1.257953654888e+00 1.258682980801e+00 1.258868111049e+00 1.258399994515e+00 1.257174765183e+00 1.255116883161e+00 1.252168886777e+00 1.248300887515e+00 1.243522473836e+00 1.237863269392e+00 1.231404048719e+00 1.224253279628e+00 1.216561293610e+00 1.208521684065e+00 1.200348731956e+00 1.192307534657e+00 1.184670876704e+00 1.177738575189e+00 1.171819001658e+00 1.167201467653e+00 1.164182891297e+00 1.162997400152e+00 1.163857002508e+00 1.166906078887e+00 1.172210533585e+00 1.179788187998e+00 1.189542617822e+00 1.201337048719e+00 1.214945228101e+00 1.230080975483e+00 1.246436383551e+00 1.263630742452e+00 1.281305584504e+00 1.299071286628e+00 1.316552474360e+00 1.333410575007e+00 1.349301348208e+00 1.363959685751e+00 1.377126810306e+00 1.388609443448e+00 1.398265232258e+00 1.405971926818e+00 1.411698394052e+00 1.415405945692e+00 1.417128632886e+00 1.416923068014e+00 1.414847233825e+00 1.411023129366e+00 1.405526603791e+00 1.398477819923e+00 1.389980384757e+00 1.380110216855e+00 1.368976750319e+00 1.356623450774e+00 1.343130163162e+00 1.328549823449e+00 1.312926832097e+00 1.296352466916e+00 1.278880761990e+00 1.260646813845e+00 1.241784862362e+00 1.222476046346e+00 1.202973301119e+00 1.183528823969e+00 1.164490255488e+00 1.146198243377e+00 1.129035842826e+00 1.113400989346e+00 1.099646662465e+00 1.088139316620e+00 1.079149365265e+00 1.072911299814e+00 1.069571604771e+00 1.069182465204e+00 1.071749904496e+00 1.077165175646e+00 1.085303475562e+00 1.095959305127e+00 1.108908376076e+00 1.123902696244e+00 1.140643280008e+00 1.158851531012e+00 1.178181327489e+00 1.192480926153e+00 1.205148268555e+00 1.217829549670e+00 1.232204891381e+00 1.249019209546e+00 1.267590463048e+00 1.286107761801e+00 1.302474551412e+00 1.315242083218e+00 1.324230488843e+00 1.330531476252e+00 1.335869276283e+00 1.341684193856e+00 1.348371019133e+00 1.355018974470e+00 1.359832089933e+00 1.361031552127e+00 1.357702070633e+00 1.350210696484e+00 1.340062626127e+00 1.329197822754e+00 1.319036554287e+00 1.309815178576e+00 1.300535296132e+00 1.289527390118e+00 1.275390812036e+00 1.257833098952e+00 1.237944542082e+00 1.217810847042e+00 1.199611165868e+00 1.184571658244e+00 1.172309595330e+00 1.161006530575e+00 1.148264874634e+00 1.132190531733e+00 1.112229765182e+00 1.089323057285e+00 1.065119825427e+00 1.039955786280e+00 9.985545366827e-01 9.598380370635e-01 8.975678051127e-01 8.417025944513e-01 8.277924674078e-01 8.654192803689e-01 9.262915352714e-01 9.700153817387e-01 9.701670033698e-01 9.237982532077e-01 8.524974700741e-01 7.963892745862e-01 7.917021382999e-01 8.378055348740e-01 8.980039265913e-01 9.332166139362e-01 9.239189502947e-01 8.753051909767e-01 8.154878113239e-01 7.847695427791e-01 8.079874178111e-01 8.707406008221e-01 9.346947956986e-01 9.671830089088e-01 9.546054899762e-01 9.042739142273e-01 8.422434789945e-01 8.048309179079e-01 8.174108991643e-01 8.733532113869e-01 9.416704357668e-01 9.914570126506e-01 1.005262000627e+00 9.816145028977e-01 9.339428078638e-01 8.871205969070e-01 8.683139941890e-01 8.906725370878e-01 9.431407361582e-01 9.994074692919e-01 1.034456049129e+00 1.034666442860e+00 1.001466190171e+00 9.516559354379e-01 9.128121296306e-01 9.094925129318e-01 9.446431509674e-01 9.964209738704e-01 1.035113745131e+00 1.040266292725e+00 1.008729964383e+00 9.560598118603e-01 9.116822141814e-01 9.034695284473e-01 9.359811720196e-01 9.860946645841e-01 1.022031903349e+00 1.022365436328e+00 9.836989877249e-01 9.209614658581e-01 8.622798591255e-01 8.352630344005e-01 8.476379497664e-01 8.817120632493e-01 9.109633689812e-01 9.176417473507e-01 8.986556184958e-01 8.632118312886e-01 8.260180219154e-01 7.986817737840e-01 7.836622684926e-01 7.756492694571e-01 7.685901199444e-01 7.610853270662e-01 7.561773237499e-01 7.566343241412e-01 7.607251476965e-01 7.625988672021e-01 7.569230996023e-01 7.436739131071e-01 7.292585285012e-01 7.227938725042e-01 7.291193630025e-01 7.445195000797e-01 7.597053282204e-01 7.671250037797e-01 7.664958429826e-01 7.650572451775e-01 7.724004274922e-01 7.924590299020e-01 8.194361410306e-01 8.417062828425e-01 8.497049148585e-01 8.419927548084e-01 8.266862622550e-01 8.176689685004e-01 8.259116873256e-01 8.511986034910e-01 8.821395385673e-01 9.041204751923e-01 9.076683799358e-01 8.924388939058e-01 8.669122654123e-01 8.442785102208e-01 8.353696572061e-01 8.422042580108e-01 8.572920108083e-01 8.693132861660e-01 8.697275378917e-01 8.564077844880e-01 8.339269872546e-01 8.111875709486e-01 7.971333221218e-01 7.958403405417e-01 8.042419572954e-01 8.143094240322e-01 8.179529124821e-01 8.113425494806e-01 7.967556718764e-01 7.815705167942e-01 7.741129641382e-01 7.780699081162e-01 7.894786848812e-01 7.993784625864e-01 8.000433311270e-01 7.901039830245e-01 7.759137355787e-01 7.678094715351e-01 7.727700862217e-01 8.114934094639e-01
```
