## Supplementary Data 1 for "Heart cockle shells transmit sunlight to photosymbiotic algae using bundled fiber optic cables and condensing lenses": overallwindows-small_550nm_XZ_1.txt (part 3 of 12)

```
 6.776332239765e-01 6.769307680958e-01 6.764728141893e-01 6.763422392170e-01 6.763306109615e-01 6.761615447949e-01 6.757243872882e-01 6.751133570275e-01 6.745243571446e-01 6.741438993873e-01 6.740259387090e-01 6.740160409482e-01 6.738483365112e-01 6.733888411605e-01 6.727628604851e-01 6.722303987209e-01 6.719591246076e-01 6.719177499085e-01 6.719184812902e-01 6.717392627085e-01 6.712796400154e-01 6.706713218025e-01 6.701820261063e-01 6.699817003865e-01 6.699904915417e-01 6.699780811838e-01 6.697682761572e-01 6.693444510897e-01 6.688224090734e-01 6.683819791195e-01 6.681581552886e-01 6.681362767104e-01 6.681375875746e-01 6.679559113879e-01 6.675305404991e-01 6.669929316125e-01 6.665654517267e-01 6.663962745336e-01 6.664380970987e-01 6.664618483932e-01 6.662384198341e-01 6.657519514043e-01 6.652252489778e-01 6.649166987416e-01 6.648910180224e-01 6.649862110209e-01 6.649680389368e-01 6.647079901214e-01 6.642630325143e-01 6.638281222112e-01 6.635950857018e-01 6.636087194779e-01 6.637298069777e-01 6.637450216266e-01 6.635145125615e-01 6.630703664005e-01 6.626070805324e-01 6.623644369319e-01 6.624323812984e-01 6.626457739669e-01 6.626915503921e-01 6.623824923260e-01 6.618281130391e-01 6.613478260338e-01 6.612044521014e-01 6.613857808443e-01 6.616099291744e-01 6.615619406429e-01 6.611602314570e-01 6.606254400488e-01 6.602718664731e-01 6.602392626489e-01 6.604131359239e-01 6.605497034239e-01 6.604635501565e-01 6.601386177757e-01 6.597250409231e-01 6.594230026939e-01 6.593483576267e-01 6.594678810989e-01 6.596287830268e-01 6.596440071880e-01 6.594025798869e-01 6.589751621431e-01 6.586015113657e-01 6.585158019020e-01 6.587387176101e-01 6.590386376704e-01 6.591040734087e-01 6.587945660409e-01 6.582821287423e-01 6.579374171404e-01 6.580186101981e-01 6.584277491306e-01 6.587822545487e-01 6.587493309537e-01 6.583245285786e-01 6.578409852190e-01 6.576923106039e-01 6.579945451547e-01 6.584827055921e-01 6.587390220355e-01 6.585631341633e-01 6.581300013482e-01 6.578211503193e-01 6.579009545136e-01 6.583056765943e-01 6.587110128468e-01 6.588142440443e-01 6.585824792627e-01 6.582586810763e-01 6.581356944436e-01 6.583180124059e-01 6.586649042938e-01 6.589241815206e-01 6.589338969801e-01 6.587395170743e-01 6.585348256929e-01 6.584963036678e-01 6.586523330001e-01 6.588891702268e-01 6.590520345779e-01 6.590522586391e-01 6.589192589240e-01 6.587770215848e-01 6.587442194703e-01 6.588546675343e-01 6.590425849442e-01 6.591932911361e-01 6.592210772768e-01 6.591342085003e-01 6.590352716281e-01 6.590392570705e-01 6.591807699069e-01 6.593910824882e-01 6.595598100764e-01 6.596187710307e-01 6.595975910947e-01 6.595966983186e-01 6.596989149642e-01 6.598969221835e-01 6.601167169603e-01 6.602867924929e-01 6.603904190538e-01 6.604677799009e-01 6.605763225964e-01 6.607423415718e-01 6.609409834681e-01 6.611367624333e-01 6.613111140805e-01 6.614678836473e-01 6.616187013944e-01 6.617807679728e-01 6.619613892224e-01 6.621526418772e-01 6.623474993202e-01 6.625431277718e-01 6.627359517228e-01 6.629294432429e-01 6.631334669417e-01 6.633485918282e-01 6.635632015401e-01 6.637734487368e-01 6.639871958720e-01 6.642128639109e-01 6.644535398602e-01 6.647003128472e-01 6.649369868372e-01 6.651583236951e-01 6.653810379939e-01 6.656225185751e-01 6.658788685603e-01 6.661342669271e-01 6.663797190951e-01 6.666206769351e-01 6.668699937611e-01 6.671367209304e-01 6.674110838436e-01 6.676804521777e-01 6.679453293994e-01 6.682216321833e-01 6.685152867920e-01 6.688196432783e-01 6.691246846542e-01 6.694251817030e-01 6.697271668092e-01 6.700413599494e-01 6.703668094122e-01 6.706935189419e-01 6.710175000662e-01 6.713439505560e-01 6.716777885636e-01 6.720190811552e-01 6.723646335013e-01 6.727082832931e-01 6.730514918151e-01 6.733997765435e-01 6.737575378963e-01 6.741215614634e-01 6.744895920035e-01 6.748601651811e-01 6.752311403555e-01 6.756053526239e-01 6.759872120554e-01 6.763768379569e-01 6.767699599846e-01 6.771659109884e-01 6.775646114736e-01 6.779683704003e-01 6.783804606714e-01 6.787987811544e-01 6.792190401298e-01 6.796410378888e-01 6.800692119098e-01 6.805059428424e-01 6.809480670441e-01 6.813920791536e-01 6.818362090615e-01 6.822834563031e-01 6.827391445665e-01 6.832022040878e-01 6.836654295539e-01 6.841276554017e-01 6.845941556995e-01 6.850672969742e-01 6.855480720581e-01 6.860329536308e-01 6.865182495427e-01 6.870064117887e-01 6.875027016713e-01 6.880073293651e-01 6.885148382997e-01 6.890251290531e-01 6.895392108292e-01 6.900589328456e-01 6.905851303542e-01 6.911150839940e-01 6.916466975109e-01 6.921816143800e-01 6.927225815713e-01 6.932679830032e-01 6.938167099202e-01 6.943696878282e-01 6.949256125406e-01 6.954865722426e-01 6.960532907465e-01 6.966238778073e-01 6.971979606296e-01 6.977780889005e-01 6.983620867453e-01 6.989476518506e-01 6.995401276842e-01 7.001358462093e-01 7.007359182439e-01 7.013405616245e-01 7.019487363878e-01 7.025596831228e-01 7.031757514818e-01 7.037988041823e-01 7.044242434307e-01 7.050528720958e-01 7.056874815863e-01 7.063249336559e-01 7.069677844143e-01 7.076152930493e-01 7.082653940417e-01 7.089189337632e-01 7.095774057831e-01 7.102400001918e-01 7.109056984534e-01 7.115770917917e-01 7.122513202485e-01 7.129289217072e-01 7.136118303853e-01 7.142979513763e-01 7.149885779119e-01 7.156839048074e-01 7.163818618066e-01 7.170829499126e-01 7.177890730364e-01 7.185000653200e-01 7.192134224814e-01 7.199310556654e-01 7.206519149295e-01 7.213762197838e-01 7.221061760602e-01 7.228401135775e-01 7.235767056600e-01 7.243174580107e-01 7.250619622588e-01 7.258095172634e-01 7.265623481653e-01 7.273191688129e-01 7.280787786140e-01 7.288422415634e-01 7.296084450420e-01 7.303779497959e-01 7.311517474309e-01 7.319309904444e-01 7.327124437737e-01 7.334973866983e-01 7.342859920341e-01 7.350772158704e-01 7.358726338291e-01 7.366725188694e-01 7.374750537439e-01 7.382809256852e-01 7.390899120555e-01 7.399018627957e-01 7.407178774557e-01 7.415375886151e-01 7.423602469512e-01 7.431860584512e-01 7.440155575307e-01 7.448471484805e-01 7.456824246133e-01 7.465216846229e-01 7.473629387493e-01 7.482076655576e-01 7.490560946328e-01 7.499072812188e-01 7.507616885166e-01 7.516192224389e-01 7.524787384594e-01 7.533409982146e-01 7.542077769715e-01 7.550755747714e-01 7.559481426280e-01 7.568236931559e-01 7.577011684698e-01 7.585813814892e-01 7.594637316050e-01 7.603481833790e-01 7.612364904673e-01 7.621279386171e-01 7.630228444783e-01 7.639201466679e-01 7.648186494408e-01 7.657187357160e-01 7.666222136477e-01 7.675285663177e-01 7.684375122411e-01 7.693494666695e-01 7.702638027751e-01 7.711804220457e-01 7.720992955220e-01 7.730197239734e-01 7.739421018627e-01 7.748670022330e-01 7.757948417877e-01 7.767252620648e-01 7.776589298457e-01 7.785929262425e-01 7.795289455155e-01 7.804667659187e-01 7.814060406358e-01 7.823483508862e-01 7.832933706655e-01 7.842409338963e-01 7.851893121576e-01 7.861393865678e-01 7.870898861659e-01 7.880428668587e-01 7.889980553340e-01 7.899551299545e-01 7.909148994459e-01 7.918753209059e-01 7.928366484705e-01 7.937992935158e-01 7.947637704053e-01 7.957293920269e-01 7.966976335000e-01 7.976673605207e-01 7.986376357118e-01 7.996094436754e-01 8.005816949254e-01 8.015549001490e-01 8.025303538583e-01 8.035065785324e-01 8.044845554668e-01 8.054633974087e-01 8.064428603895e-01 8.074235811924e-01 8.084046992029e-01 8.093871985902e-01 8.103696378342e-01 8.113543350234e-01 8.123390519684e-01 8.133255362224e-01 8.143117612118e-01 8.152981165720e-01 8.162844246006e-01 8.172723179506e-01 8.182613343083e-01 8.192513374627e-01 8.202410824745e-01 8.212306535303e-01 8.222187034965e-01 8.232080888066e-01 8.241981779798e-01 8.251893166896e-01 8.261805568891e-01 8.271700133154e-01 8.281592563952e-01 8.291474883379e-01 8.301370808880e-01 8.311276899527e-01 8.321177853013e-01 8.331060318200e-01 8.340933413654e-01 8.350807761036e-01 8.360684828509e-01 8.370560156670e-01 8.380434093290e-01 8.390289777224e-01 8.400138521253e-01 8.409983563841e-01 8.419831590859e-01 8.429673979363e-01 8.439509152106e-01 8.449322856687e-01 8.459137440558e-01 8.468946017760e-01 8.478750983118e-01 8.488543500694e-01 8.498318259452e-01 8.508081997876e-01 8.517835353864e-01 8.527583997170e-01 8.537321993952e-01 8.547048610602e-01 8.556748231179e-01 8.566433488452e-01 8.576100171573e-01 8.585770530195e-01 8.595424295156e-01 8.605054562056e-01 8.614657633787e-01 8.624239895572e-01 8.633809558980e-01 8.643368941659e-01 8.652904059546e-01 8.662422781149e-01 8.671911861089e-01 8.681376867433e-01 8.690827354532e-01 8.700258293200e-01 8.709665755457e-01 8.719051243558e-01 8.728413000379e-01 8.737750642575e-01 8.747057037436e-01 8.756340099679e-01 8.765601623135e-01 8.774837716527e-01 8.784047190797e-01 8.793221682721e-01 8.802367143423e-01 8.811480077731e-01 8.820570412209e-01 8.829638142195e-01 8.838668686335e-01 8.847666432080e-01 8.856626985003e-01 8.865558310098e-01 8.874468284094e-01 8.883340525903e-01 8.892182046838e-01 8.900982686864e-01 8.909745204059e-01 8.918471058267e-01 8.927165759777e-01 8.935833161680e-01 8.944457454366e-01 8.953028945069e-01 8.961573925441e-01 8.970078753877e-01 8.978545361167e-01 8.986966618634e-01 8.995344969632e-01 9.003675848191e-01 9.011966238762e-01 9.020215981073e-01 9.028423203003e-01 9.036570672812e-01 9.044672171007e-01 9.052731977697e-01 9.060739298737e-01 9.068709749200e-01 9.076618943706e-01 9.084481014489e-01 9.092295128152e-01 9.100053915768e-01 9.107764757063e-01 9.115427966115e-01 9.123030528991e-01 9.130580665491e-01 9.138072126244e-01 9.145506594549e-01 9.152897651496e-01 9.160216975059e-01 9.167482998596e-01 9.174690007144e-01 9.181830928508e-01 9.188929326678e-01 9.195948277237e-01 9.202904944260e-01 9.209808914035e-01 9.216630055652e-01 9.223400846345e-01 9.230106879359e-01 9.236723705916e-01 9.243296829991e-01 9.249781708803e-01 9.256205796139e-01 9.262574457864e-01 9.268850145579e-01 9.275066893014e-01 9.281201043065e-01 9.287268516055e-01 9.293271377841e-01 9.299181481979e-01 9.305025576007e-01 9.310787630448e-01 9.316464533856e-01 9.322074801287e-01 9.327591070317e-01 9.333031381853e-01 9.338391668110e-01 9.343663905422e-01 9.348858105897e-01 9.353960778230e-01 9.358978668608e-01 9.363915261664e-01 9.368752551741e-01 9.373506466799e-01 9.378168034571e-01 9.382732260026e-01 9.387216954536e-01 9.391589831011e-01 9.395878113004e-01 9.400075309999e-01 9.404164391933e-01 9.408171359673e-01 9.412065451042e-01 9.415862344147e-01 9.419564543856e-01 9.423150107778e-01 9.426654629702e-01 9.430032189294e-01 9.433315970813e-01 9.436485054180e-01 9.439541743301e-01 9.442504490274e-01 9.445344513131e-01 9.448069600445e-01 9.450692804043e-01 9.453189855443e-01 9.455582038346e-01 9.457851734289e-01 9.459997003135e-01 9.462036293230e-01 9.463943689662e-01 9.465737459607e-01 9.467403498980e-01 9.468936178210e-01 9.470355506756e-01 9.471640392543e-01 9.472797537264e-01 9.473829428616e-01 9.474723756139e-01 9.475488835594e-01 9.476119888583e-01 9.476610666514e-01 9.476973246204e-01 9.477187152963e-01 9.477266622889e-01 9.477204908050e-01 9.476995938064e-01 9.476648439991e-01 9.476143221841e-01 9.475502536367e-01 9.474708808560e-01 9.473762137800e-01 9.472668776787e-01 9.471419580389e-01 9.470019436584e-01 9.468466939535e-01 9.466746415345e-01 9.464877119775e-01 9.462836898422e-01 9.460636793344e-01 9.458271402634e-01 9.455741542135e-01 9.453046013837e-01 9.450178169469e-01 9.447142922742e-01 9.443934663060e-01 9.440551465834e-01 9.437000143801e-01 9.433263792021e-01 9.429361214353e-01 9.425269871604e-01 9.420996775538e-01 9.416542539114e-01 9.411905879766e-01 9.407078032295e-01 9.402067146813e-01 9.396861830590e-01 9.391467403272e-01 9.385880255837e-01 9.380097708182e-01 9.374128430490e-01 9.367950270671e-01 9.361584706538e-01 9.355008923576e-01 9.348236164718e-01 9.341261656584e-01 9.334074412057e-01 9.326690393327e-01 9.319089944318e-01 9.311281130191e-01 9.303265243029e-01 9.295030577747e-01 9.286590435256e-01 9.277928354492e-01 9.269049687039e-01 9.259959018422e-01 9.250641966283e-01 9.241109560560e-01 9.231349906988e-01 9.221368156185e-01 9.211162436183e-01 9.200723136101e-01 9.190066274097e-01 9.179173999187e-01 9.168050724490e-01 9.156700939777e-01 9.145108061985e-01 9.133296477939e-01 9.121238614507e-01 9.108942519100e-01 9.096418489067e-01 9.083646601389e-01 9.070645741476e-01 9.057395419014e-01 9.043910139312e-01 9.030178014062e-01 9.016200523291e-01 9.001987585567e-01 8.987516147967e-01 8.972810362155e-01 8.957854340116e-01 8.942648360131e-01 8.927208951586e-01 8.911498982915e-01 8.895560626935e-01 8.879359255114e-01 8.862910789220e-01 8.846221675166e-01 8.829262529813e-01 8.812075494658e-01 8.794615142993e-01 8.776919350075e-01 8.758973859936e-01 8.740759868743e-01 8.722318614819e-01 8.703603594154e-01 8.684655354362e-01 8.665448577517e-01 8.645980724102e-01 8.626291701515e-01 8.606318522096e-01 8.586127542856e-01 8.565670830301e-01 8.544966999059e-01 8.524029726706e-01 8.502820224178e-01 8.481399544865e-01 8.459708086681e-01 8.437784023014e-01 8.415628124251e-01 8.393197769588e-01 8.370580780649e-01 8.347677933612e-01 8.324583910181e-01 8.301229901314e-01 8.277638710349e-01 8.253852775565e-01 8.229783653766e-01 8.205556181222e-01 8.181049322461e-01 8.156354020968e-01 8.131446048881e-01 8.106285491320e-01 8.080969709137e-01 8.055382325567e-01 8.029651881285e-01 8.003676564908e-01 7.977507021257e-01 7.951186830273e-01 7.924588835778e-01 7.897902975583e-01 7.870956566510e-01 7.843881936848e-01 7.816620181153e-01 7.789144071453e-01 7.761601476125e-01 7.733779378559e-01 7.705912628162e-01 7.677819061373e-01 7.649606256723e-01 7.621290768902e-01 7.592747278437e-01 7.564206879571e-01 7.535417275991e-01 7.506607494956e-01 7.477661701575e-01 7.448576832683e-01 7.419489942583e-01 7.390178419563e-01 7.360935223044e-01 7.331502760119e-01 7.302063403680e-01 7.272574108628e-01 7.242955482044e-01 7.213435209059e-01 7.183713986873e-01 7.154125034015e-01 7.124414548521e-01 7.094725555674e-01 7.065086984273e-01 7.035341681566e-01 7.005780675119e-01 6.976079213192e-01 6.946538914463e-01 6.917002240758e-01 6.887482224469e-01 6.858151313187e-01 6.828728731174e-01 6.799571405749e-01 6.770365943635e-01 6.741360672855e-01 6.712468638675e-01 6.683622472588e-01 6.655075043023e-01 6.626494173075e-01 6.598251904728e-01 6.570057974739e-01 6.542099513487e-01 6.514381653930e-01 6.486748369656e-01 6.459501425937e-01 6.432310234825e-01 6.405500689940e-01 6.378873208010e-01 6.352500980987e-01 6.326495948003e-01 6.300628629082e-01 6.275231556823e-01 6.249992236790e-01 6.225165129065e-01 6.200650664981e-01 6.176417787619e-01 6.152660896825e-01 6.129102021092e-01 6.106070647110e-01 6.083308350512e-01 6.060980288772e-01 6.039087902898e-01 6.017505737819e-01 5.996475806888e-01 5.975732132919e-01 5.955536769228e-01 5.935731943938e-01 5.916353497059e-01 5.897503220172e-01 5.879007532260e-01 5.861097971584e-01 5.843557377950e-01 5.826546626023e-01 5.810029285095e-01 5.793931281493e-01 5.778425057412e-01 5.763297407037e-01 5.748753192687e-01 5.734657346728e-01 5.721051013442e-01 5.707999997909e-01 5.695343315598e-01 5.683288661330e-01 5.671631487884e-01 5.660515211389e-01 5.649877274298e-01 5.639674423686e-01 5.630034855673e-01 5.620755425663e-01 5.612041339666e-01 5.603715619604e-01 5.595859670074e-01 5.588486050110e-01 5.581453841938e-01 5.574955839862e-01 5.568764954475e-01 5.563048129758e-01 5.557695643032e-01 5.552686032720e-01 5.548115475492e-01 5.543784757974e-01 5.539911499512e-01 5.536266732871e-01 5.532976359501e-01 5.529980520052e-01 5.527204070288e-01 5.524778658947e-01 5.522488485630e-01 5.520515319688e-01 5.518695596239e-01 5.517069266259e-01 5.515652847882e-01 5.514304587746e-01 5.513182405148e-01 5.512093244170e-01 5.511149056235e-01 5.510265276769e-01 5.509406439069e-01 5.508654844422e-01 5.507838366837e-01 5.507093416517e-01 5.506272632915e-01 5.505430358868e-01 5.504540707899e-01 5.503517505044e-01 5.502466925898e-01 5.501230140361e-01 5.499897247241e-01 5.498398984519e-01 5.496708199209e-01 5.494876909294e-01 5.492769645266e-01 5.490502170360e-01 5.487955647670e-01 5.485169637807e-01 5.482129430903e-01 5.478754748305e-01 5.475142985768e-01 5.471160773209e-01 5.466900082310e-01 5.462283739730e-01 5.457314283324e-01 5.452029193504e-01 5.446316291927e-01 5.440297253515e-01 5.433849232875e-01 5.427050907309e-01 5.419859548558e-01 5.412250811302e-01 5.404290917958e-01 5.395884229031e-01 5.387131684448e-01 5.377949509149e-01 5.368394877754e-01 5.358453701147e-01 5.348109497964e-01 5.337431212724e-01 5.326348346887e-01 5.314945301227e-01 5.303184546096e-01 5.291101027705e-01 5.278714378352e-01 5.266012116221e-01 5.253071716935e-01 5.239842139425e-01 5.226394070731e-01 5.212745890870e-01 5.198902107248e-01 5.184939226479e-01 5.170822245949e-01 5.156659439500e-01 5.142421652380e-01 5.128181377533e-01 5.113972126983e-01 5.099819357886e-01 5.085813192995e-01 5.071930229608e-01 5.058278712232e-01 5.044863006693e-01 5.031764715381e-01 5.019033973239e-01 5.006704662581e-01 4.994877537106e-01 4.983548329619e-01 4.972854067889e-01 4.962793233097e-01 4.953458521964e-01 4.944912453942e-01 4.937199677880e-01 4.930428381874e-01 4.924603797373e-01 4.919846652681e-01 4.916192209256e-01 4.913704517468e-01 4.912481980309e-01 4.912530771610e-01 4.913985909092e-01 4.916845820613e-01 4.921202875454e-01 4.927113357082e-01 4.934600669950e-01 4.943789622441e-01 4.954629608273e-01 4.967256764619e-01 4.981644920679e-01 4.997863287291e-01 5.015967668204e-01 5.035910372062e-01 5.057834896485e-01 5.081637935725e-01 5.107423943716e-01 5.135178235810e-01 5.164870184170e-01 5.196584259396e-01 5.230206723968e-01 5.265844038781e-01 5.303396145338e-01 5.342868422150e-01 5.384274449192e-01 5.427502259353e-01 5.472645750735e-01 5.519534460114e-01 5.568230014816e-01 5.618649665041e-01 5.670715752797e-01 5.724481816693e-01 5.779749468667e-01 5.836606116260e-01 5.894889698080e-01 5.954581503922e-01 6.015644455980e-01 6.077926689574e-01 6.141483883106e-01 6.206131484813e-01 6.271879676347e-01 6.338640127856e-01 6.406299849643e-01 6.474883334901e-01 6.544189836588e-01 6.614282749844e-01 6.684991540032e-01 6.756275729891e-01 6.828104541341e-01 6.900304225807e-01 6.972936264482e-01 7.045804156708e-01 7.118924263319e-01 7.192211123737e-01 7.265529577250e-01 7.338941733670e-01 7.412237468525e-01 7.485466125137e-01 7.558511116931e-01 7.631285305521e-01 7.703823312374e-01 7.775923252456e-01 7.847676216652e-01 7.918907030386e-01 7.989608883832e-01 8.059767578097e-01 8.129211781724e-01 8.198041388066e-01 8.266073033958e-01 8.333350625442e-01 8.399806797592e-01 8.465337497757e-01 8.530023942828e-01 8.593679228861e-01 8.656398929702e-01 8.718065962465e-01 8.778642799568e-01 8.838185885478e-01 8.896517726096e-01 8.953768246536e-01 9.009786836915e-01 9.064603637540e-01 9.118228489507e-01 9.170529843809e-01 9.221655399463e-01 9.271419467073e-01 9.319927544287e-01 9.367137536011e-01 9.412967069324e-01 9.457556369720e-01 9.500719665951e-01 9.542618735775e-01 9.583149312114e-01 9.622318483452e-01 9.660210970363e-01 9.696681394235e-01 9.731920368947e-01 9.765770816280e-01 9.798328292092e-01 9.829627481904e-01 9.859553888209e-01 9.888323075712e-01 9.915744798010e-01 9.941982702561e-01 9.967011219929e-01 9.990796677457e-01 1.001350386514e+00 1.003497004893e+00 1.005540925113e+00 1.007472220316e+00 1.009296726922e+00 1.011025111634e+00 1.012644818758e+00 1.014180042727e+00 1.015615549971e+00 1.016966262089e+00 1.018235854374e+00 1.019417917728e+00 1.020534037344e+00 1.021569400702e+00 1.022544374733e+00 1.023455187309e+00 1.024303212504e+00 1.025106902359e+00 1.025852728952e+00 1.026563826940e+00 1.027230344196e+00 1.027864401849e+00 1.028474391772e+00 1.029052990426e+00 1.029622971705e+00 1.030172586891e+00 1.030718364568e+00 1.031262941772e+00 1.031805165138e+00 1.032363121177e+00 1.032926654877e+00 1.033513837477e+00 1.034122890135e+00 1.034757842767e+00 1.035431199814e+00 1.036135305367e+00 1.036887662214e+00 1.037682999289e+00 1.038530363573e+00 1.039433867197e+00 1.040390850571e+00 1.041414468820e+00 1.042498983566e+00 1.043651734321e+00 1.044874421626e+00 1.046166820370e+00 1.047534846916e+00 1.048973951220e+00 1.050488330037e+00 1.052077694091e+00 1.053739912174e+00 1.055476339040e+00 1.057283265971e+00 1.059159749706e+00 1.061103369128e+00 1.063109120888e+00 1.065175412095e+00 1.067296082857e+00 1.069466155104e+00 1.071680445495e+00 1.073931278850e+00 1.076213034055e+00 1.078517801659e+00 1.080835549825e+00 1.083160972343e+00 1.085481170401e+00 1.087789208105e+00 1.090073604653e+00 1.092321524636e+00 1.094526573667e+00 1.096672786279e+00 1.098751192859e+00 1.100748888088e+00 1.102652548109e+00 1.104452280793e+00 1.106132378437e+00 1.107683735392e+00 1.109090863048e+00 1.110342912306e+00 1.111428365944e+00 1.112334479797e+00 1.113050112797e+00 1.113563846606e+00 1.113865543056e+00 1.113944669537e+00 1.113793428618e+00 1.113400888278e+00 1.112761276928e+00 1.111866565462e+00 1.110711014458e+00 1.109290379219e+00 1.107599207599e+00 1.105638157736e+00 1.103402385061e+00 1.100893870065e+00 1.098115508554e+00 1.095066461779e+00 1.091756003900e+00 1.088186006416e+00 1.084367713130e+00 1.080308899406e+00 1.076019020062e+00 1.071515239605e+00 1.066807631363e+00 1.061916717856e+00 1.056858289830e+00 1.051650748414e+00 1.046320861479e+00 1.040885750063e+00 1.035375605409e+00 1.029813693435e+00 1.024228753995e+00 1.018650088325e+00 1.013106189792e+00 1.007631883528e+00 1.002254457672e+00 9.970101523413e-01 9.919295517546e-01 9.870458053003e-01 9.823933568951e-01 9.780005318530e-01 9.739030879482e-01 9.701277658217e-01 9.667049204839e-01 9.636605582912e-01 9.610196580103e-01 9.588052003508e-01 9.570351925538e-01 9.557281798848e-01 9.548950643079e-01 9.545481955942e-01 9.546912335452e-01 9.553295996701e-01 9.564614908148e-01 9.580790979298e-01 9.601804483768e-01 9.627468954638e-01 9.657694814706e-01 9.692252835543e-01 9.730947800477e-01 9.773563448733e-01 9.819780333350e-01 9.869382916544e-01 9.922020268264e-01 9.977413754617e-01 1.003522986610e+00 1.009511387793e+00 1.015681488570e+00 1.021990156439e+00 1.028415199750e+00 1.034917496996e+00 1.041467834175e+00 1.048041044914e+00 1.054600547114e+00 1.061130477042e+00 1.067596923299e+00 1.073983566687e+00 1.080268973668e+00 1.086431165083e+00 1.092463495342e+00 1.098342592521e+00 1.104069090578e+00 1.109628793465e+00 1.115017951747e+00 1.120240219076e+00 1.125287450715e+00 1.130174880120e+00 1.134899259627e+00 1.139474631814e+00 1.143912564316e+00 1.148223746397e+00 1.152429844146e+00 1.156541800729e+00 1.160585958760e+00 1.164578264497e+00 1.168543355375e+00 1.172505282576e+00 1.176482490482e+00 1.180504995085e+00 1.184587132192e+00 1.188757493725e+00 1.193032024449e+00 1.197425707123e+00 1.201961749220e+00 1.206642495762e+00 1.211484662763e+00 1.216487464074e+00 1.221652638182e+00 1.226977852719e+00 1.232449249147e+00 1.238060123095e+00 1.243781763941e+00 1.249596918183e+00 1.255473558182e+00 1.261375005330e+00 1.267269036532e+00 1.273103656660e+00 1.278841084380e+00 1.284428493158e+00 1.289815451145e+00 1.294951963138e+00 1.299780570932e+00 1.304255955651e+00 1.308323453776e+00 1.311935961050e+00 1.315052888016e+00 1.317630523072e+00 1.319639859327e+00 1.321050738932e+00 1.321846464677e+00 1.322016459664e+00 1.321558271990e+00 1.320482584631e+00 1.318807728745e+00 1.316563484475e+00 1.313791118497e+00 1.310542651768e+00 1.306878525679e+00 1.302870369155e+00 1.298597836152e+00 1.294146071426e+00 1.289608711996e+00 1.285078289111e+00 1.280651827260e+00 1.276422128147e+00 1.272477587232e+00 1.268900320583e+00 1.265758853963e+00 1.263111497408e+00 1.260997580030e+00 1.259439441401e+00 1.258439933459e+00 1.257977934632e+00 1.258015208900e+00 1.258490105020e+00 1.259319347801e+00 1.260408576476e+00 1.261642568013e+00 1.262897355136e+00 1.264044460181e+00 1.264945490992e+00 1.265473328760e+00 1.265498460047e+00 1.264910601532e+00 1.263611973097e+00 1.261522101260e+00 1.258598538700e+00 1.254810592282e+00 1.250175636588e+00 1.244739078751e+00 1.238580852099e+00 1.231833521921e+00 1.224646525065e+00 1.217229005788e+00 1.209806408773e+00 1.202640315048e+00 1.196018368173e+00 1.190222722510e+00 1.185564083973e+00 1.182314961327e+00 1.180736600625e+00 1.181055145615e+00 1.183421499180e+00 1.187957883969e+00 1.194677031527e+00 1.203542165650e+00 1.214433779436e+00 1.227144308291e+00 1.241438350468e+00 1.256985014398e+00 1.273447377428e+00 1.290453266383e+00 1.307605139634e+00 1.324542227421e+00 1.340875016191e+00 1.356282551357e+00 1.370448178055e+00 1.383104498444e+00 1.394046577149e+00 1.403080669976e+00 1.410108781311e+00 1.415041403569e+00 1.417853155929e+00 1.418569779156e+00 1.417214754626e+00 1.413894453864e+00 1.408686449799e+00 1.401708323741e+00 1.393091986047e+00 1.382931081934e+00 1.371368977396e+00 1.358487346560e+00 1.344390909653e+00 1.329171234392e+00 1.312888413437e+00 1.295651588597e+00 1.277522758004e+00 1.258625364250e+00 1.239091142335e+00 1.219074250169e+00 1.198811910420e+00 1.178538115515e+00 1.158582254194e+00 1.139289841453e+00 1.121048430659e+00 1.104289395887e+00 1.089407324109e+00 1.076826265725e+00 1.066887962967e+00 1.059891801782e+00 1.056052689422e+00 1.055469855612e+00 1.058177181834e+00 1.064070875732e+00 1.073001240910e+00 1.084722404803e+00 1.098941254917e+00 1.115343024131e+00 1.133551050829e+00 1.153213335837e+00 1.173924067618e+00 1.189218789130e+00 1.202802318268e+00 1.216294811643e+00 1.231345477241e+00 1.248672985287e+00 1.267583700695e+00 1.286267568205e+00 1.302639592199e+00 1.315262507284e+00 1.323955699920e+00 1.329803112519e+00 1.334523004411e+00 1.339556687265e+00 1.345313298094e+00 1.350914480379e+00 1.354605352603e+00 1.354647681154e+00 1.350161907519e+00 1.341547287488e+00 1.330329835104e+00 1.318465786679e+00 1.307388198644e+00 1.297333458798e+00 1.287292863246e+00 1.275581407203e+00 1.260778904996e+00 1.242575492946e+00 1.222058454197e+00 1.201325017557e+00 1.182579749228e+00 1.167080614109e+00 1.154478138706e+00 1.142961588574e+00 1.130116909878e+00 1.114009289640e+00 1.094038713137e+00 1.071261891686e+00 1.048098237100e+00 1.026690042618e+00 9.631300646277e-01 9.237753835835e-01 8.613328058446e-01 8.164787734303e-01 8.219971101751e-01 8.741613732996e-01 9.359363448890e-01 9.685977607146e-01 9.523801178316e-01 8.922436493871e-01 8.175574779699e-01 7.726323036861e-01 7.869723751719e-01 8.453657878404e-01 9.043552853639e-01 9.281778965233e-01 9.045647496796e-01 8.469541922613e-01 7.907696468788e-01 7.769596605623e-01 8.187838782528e-01 8.883886718205e-01 9.445168616336e-01 9.593437684595e-01 9.268902519680e-01 8.632592667810e-01 8.029543131805e-01 7.845332591166e-01 8.220703746150e-01 8.925642192206e-01 9.588379607999e-01 9.935684942191e-01 9.866174609685e-01 9.446390512475e-01 8.885510641319e-01 8.474759059999e-01 8.451790511642e-01 8.836255720838e-01 9.421997483419e-01 9.935953186455e-01 1.017771598439e+00 1.007602921808e+00 9.700337709489e-01 9.246964109685e-01 8.972271355095e-01 9.048518014217e-01 9.428824860184e-01 9.881186006284e-01 1.015256780559e+00 1.010007091503e+00 9.747528663667e-01 9.284841193275e-01 8.995035358793e-01 9.079609726155e-01 9.486844366539e-01 9.951164206016e-01 1.018815672720e+00 1.004186934849e+00 9.538061393396e-01 8.879082330266e-01 8.374863823105e-01 8.268727309825e-01 8.543868448763e-01 8.947372884732e-01 9.203810792231e-01 9.167158653668e-01 8.852270222610e-01 8.399607717945e-01 7.995625831438e-01 7.766463861915e-01 7.706474028432e-01 7.712328015095e-01 7.684925935514e-01 7.597185170541e-01 7.490887101216e-01 7.422239837843e-01 7.405322416130e-01 7.400833175432e-01 7.357384921405e-01 7.263969536512e-01 7.167014942784e-01 7.138577268842e-01 7.214307246155e-01 7.357447048759e-01 7.487029381703e-01 7.543106392047e-01 7.535253282477e-01 7.540291032320e-01 7.647395090576e-01 7.880921804245e-01 8.170283525998e-01 8.397305879404e-01 8.474114031908e-01 8.397756198879e-01 8.257661767289e-01 8.191217527979e-01 8.295198815872e-01 8.552102689050e-01 8.843138863719e-01 9.031037474617e-01 9.037958766205e-01 8.877771323720e-01 8.644424169565e-01 8.462062697371e-01 8.413137738209e-01 8.488943081460e-01 8.603996850875e-01 8.659383079963e-01 8.599455668001e-01 8.434248801792e-01 8.228336404941e-01 8.064933853444e-01 8.000636356569e-01 8.033582417837e-01 8.109372573602e-01 8.157178076016e-01 8.129790359377e-01 8.027531212641e-01 7.898469949978e-01 7.814912956752e-01 7.829176104354e-01 7.934780401890e-01 8.064893806737e-01 8.133213870694e-01 8.088213903616e-01 7.948233798136e-01 7.800869873023e-01 7.753831635174e-01 7.860841077132e-01 8.278718249227e-01
 6.696272714141e-01 6.688767714566e-01 6.683741861111e-01 6.681939552405e-01 6.681269232959e-01 6.679027035111e-01 6.674149409245e-01 6.667543768346e-01 6.661154049881e-01 6.656851393291e-01 6.655173181033e-01 6.654540016836e-01 6.652295443207e-01 6.647170412250e-01 6.640444404246e-01 6.634656895053e-01 6.631425074991e-01 6.630455819235e-01 6.629912311251e-01 6.627577421146e-01 6.622466120544e-01 6.615885083116e-01 6.610507006095e-01 6.607978311751e-01 6.607500794280e-01 6.606808905184e-01 6.604193383024e-01 6.599453962661e-01 6.593723136777e-01 6.588775350976e-01 6.585987624827e-01 6.585223060935e-01 6.584699155231e-01 6.582364580235e-01 6.577597673330e-01 6.571685644756e-01 6.566847192280e-01 6.564600482848e-01 6.564487419620e-01 6.564197890482e-01 6.561415690811e-01 6.555997215046e-01 6.550202352559e-01 6.546605052260e-01 6.545812014989e-01 6.546194203279e-01 6.545440360512e-01 6.542282579727e-01 6.537313596148e-01 6.532469569503e-01 6.529633362368e-01 6.529205080448e-01 6.529812448501e-01 6.529374605634e-01 6.526534747623e-01 6.521577837835e-01 6.516424019834e-01 6.513441796989e-01 6.513557461462e-01 6.515100297762e-01 6.514969918905e-01 6.511304936073e-01 6.505208800957e-01 6.499872367533e-01 6.497907356750e-01 6.499169684457e-01 6.500826557777e-01 6.499722491107e-01 6.495107915793e-01 6.489216802658e-01 6.485173331688e-01 6.484334369370e-01 6.485501357174e-01 6.486265657182e-01 6.484793402148e-01 6.480961642226e-01 6.476291849122e-01 6.472759314340e-01 6.471478009018e-01 6.472098174447e-01 6.473115654855e-01 6.472675614021e-01 6.469684727183e-01 6.464861736014e-01 6.460601725522e-01 6.459214690923e-01 6.460877572099e-01 6.463282479597e-01 6.463342992924e-01 6.459666002869e-01 6.453998796394e-01 6.450027858010e-01 6.450307207973e-01 6.453817185573e-01 6.456759403673e-01 6.455832062480e-01 6.451023131024e-01 6.445662902255e-01 6.443649864507e-01 6.446119568811e-01 6.450400551165e-01 6.452362047876e-01 6.450038221890e-01 6.445179673655e-01 6.441576824032e-01 6.441829009565e-01 6.445287888337e-01 6.448749404723e-01 6.449212968592e-01 6.446371941426e-01 6.442623511829e-01 6.440854672091e-01 6.442100469641e-01 6.444984514006e-01 6.447020632634e-01 6.446599664947e-01 6.444139291723e-01 6.441562919537e-01 6.440609273962e-01 6.441587592448e-01 6.443403768173e-01 6.444516486879e-01 6.444004762451e-01 6.442142518251e-01 6.440151372031e-01 6.439252670019e-01 6.439812508659e-01 6.441173968477e-01 6.442167413201e-01 6.441905203228e-01 6.440471480785e-01 6.438921287693e-01 6.438430702484e-01 6.439326668946e-01 6.440912175648e-01 6.442055258307e-01 6.442091026304e-01 6.441330439944e-01 6.440803586812e-01 6.441318580371e-01 6.442781645090e-01 6.444437366957e-01 6.445592518886e-01 6.446096951504e-01 6.446359280086e-01 6.446950283053e-01 6.448101772662e-01 6.449556523535e-01 6.450973768702e-01 6.452197891692e-01 6.453260391253e-01 6.454273897217e-01 6.455396854634e-01 6.456682482734e-01 6.458064709839e-01 6.459492417664e-01 6.460940206618e-01 6.462369926661e-01 6.463813539112e-01 6.465357098040e-01 6.466990972304e-01 6.468619502777e-01 6.470209626480e-01 6.471854769617e-01 6.473626586947e-01 6.475547341440e-01 6.477519063425e-01 6.479377834833e-01 6.481097293922e-01 6.482842194571e-01 6.484782979911e-01 6.486862292662e-01 6.488926298277e-01 6.490905822299e-01 6.492837238109e-01 6.494863291463e-01 6.497063950245e-01 6.499331902765e-01 6.501542748467e-01 6.503727533913e-01 6.506035150668e-01 6.508515609315e-01 6.511092109339e-01 6.513678078205e-01 6.516220254085e-01 6.518787599371e-01 6.521480313947e-01 6.524283792562e-01 6.527094774577e-01 6.529891773362e-01 6.532712505004e-01 6.535609971324e-01 6.538591341772e-01 6.541606062159e-01 6.544610335445e-01 6.547607344048e-01 6.550667702743e-01 6.553819930930e-01 6.557043799132e-01 6.560300877903e-01 6.563590084321e-01 6.566880913216e-01 6.570214714866e-01 6.573629919282e-01 6.577116082521e-01 6.580643665150e-01 6.584201458027e-01 6.587788004361e-01 6.591435139632e-01 6.595167146384e-01 6.598961445177e-01 6.602775606178e-01 6.606611143832e-01 6.610519631209e-01 6.614511422785e-01 6.618564374563e-01 6.622633938732e-01 6.626703493238e-01 6.630817220383e-01 6.635021581463e-01 6.639295034313e-01 6.643570489253e-01 6.647843897833e-01 6.652160297247e-01 6.656553995882e-01 6.661024226107e-01 6.665540490771e-01 6.670053667124e-01 6.674607926109e-01 6.679249750501e-01 6.683979116331e-01 6.688734248077e-01 6.693524396792e-01 6.698357051171e-01 6.703250773905e-01 6.708210909679e-01 6.713215428882e-01 6.718234866600e-01 6.723297696508e-01 6.728421480219e-01 6.733595313515e-01 6.738804357316e-01 6.744055916112e-01 6.749351716571e-01 6.754699017961e-01 6.760104525746e-01 6.765554473864e-01 6.771045277829e-01 6.776596749337e-01 6.782188179187e-01 6.787813942185e-01 6.793496405840e-01 6.799230504485e-01 6.805003682164e-01 6.810827158267e-01 6.816695909025e-01 6.822588323082e-01 6.828544256305e-01 6.834568077649e-01 6.840623047730e-01 6.846720857764e-01 6.852871610126e-01 6.859060563049e-01 6.865313605759e-01 6.871612948855e-01 6.877941575196e-01 6.884311615930e-01 6.890739889099e-01 6.897207571224e-01 6.903712698588e-01 6.910281650654e-01 6.916883525837e-01 6.923521912261e-01 6.930223537691e-01 6.936957067033e-01 6.943744646593e-01 6.950581329873e-01 6.957446904689e-01 6.964354168398e-01 6.971313556715e-01 6.978329087785e-01 6.985372929199e-01 6.992462695405e-01 6.999592976373e-01 7.006762727846e-01 7.013994953238e-01 7.021266360774e-01 7.028577393999e-01 7.035929771179e-01 7.043328327736e-01 7.050762819432e-01 7.058254743374e-01 7.065788622276e-01 7.073364983164e-01 7.080973800534e-01 7.088623972173e-01 7.096309085462e-01 7.104046326205e-01 7.111838576974e-01 7.119662774770e-01 7.127525012272e-01 7.135430385938e-01 7.143363718417e-01 7.151353242943e-01 7.159387583411e-01 7.167449729182e-01 7.175557095151e-01 7.183704605664e-01 7.191882878187e-01 7.200103340669e-01 7.208378985467e-01 7.216675524676e-01 7.225020936608e-01 7.233398834687e-01 7.241811713796e-01 7.250266250205e-01 7.258764080683e-01 7.267289330436e-01 7.275855115990e-01 7.284465183497e-01 7.293103204148e-01 7.301786141604e-01 7.310502374500e-01 7.319249104636e-01 7.328026777765e-01 7.336848466261e-01 7.345699424817e-01 7.354595646291e-01 7.363530598962e-01 7.372490302340e-01 7.381484321590e-01 7.390504622888e-01 7.399554731933e-01 7.408648533492e-01 7.417778932041e-01 7.426947724014e-01 7.436150432908e-01 7.445371083404e-01 7.454614775593e-01 7.463895614374e-01 7.473211142629e-01 7.482562928933e-01 7.491948269282e-01 7.501367509529e-01 7.510809902811e-01 7.520287051228e-01 7.529782865620e-01 7.539305968259e-01 7.548856957088e-01 7.558445937953e-01 7.568075271519e-01 7.577726845620e-01 7.587403215134e-01 7.597098737348e-01 7.606819426971e-01 7.616565162761e-01 7.626346130638e-01 7.636156102799e-01 7.646002497679e-01 7.655864760815e-01 7.665744046177e-01 7.675640301083e-01 7.685564212630e-01 7.695519243166e-01 7.705502580907e-01 7.715511912827e-01 7.725541204420e-01 7.735575104326e-01 7.745641095615e-01 7.755725094605e-01 7.765832060720e-01 7.775968139211e-01 7.786122294281e-01 7.796296889261e-01 7.806484644056e-01 7.816691250947e-01 7.826909661428e-01 7.837159702869e-01 7.847422540682e-01 7.857709436001e-01 7.868009902961e-01 7.878326375609e-01 7.888653934653e-01 7.899007662175e-01 7.909367380930e-01 7.919742965136e-01 7.930135600876e-01 7.940545467916e-01 7.950980009161e-01 7.961413887163e-01 7.971858047733e-01 7.982306286825e-01 7.992776011603e-01 8.003270432209e-01 8.013774519789e-01 8.024285792528e-01 8.034796049354e-01 8.045305089251e-01 8.055829834965e-01 8.066372000308e-01 8.076928358366e-01 8.087493128121e-01 8.098047036038e-01 8.108601152154e-01 8.119154807172e-01 8.129731067703e-01 8.140322857454e-01 8.150910219325e-01 8.161493887011e-01 8.172073130742e-01 8.182654550187e-01 8.193250949557e-01 8.203853425279e-01 8.214454901528e-01 8.225045646401e-01 8.235639756645e-01 8.246234637555e-01 8.256841393984e-01 8.267445931233e-01 8.278048499256e-01 8.288638134281e-01 8.299236341997e-01 8.309834438989e-01 8.320436637115e-01 8.331028631557e-01 8.341611217171e-01 8.352189429941e-01 8.362761578711e-01 8.373338984873e-01 8.383916169572e-01 8.394475664634e-01 8.405027536805e-01 8.415564070573e-01 8.426092262328e-01 8.436625661624e-01 8.447151327783e-01 8.457661800446e-01 8.468153121748e-01 8.478627871254e-01 8.489093263290e-01 8.499554922139e-01 8.509997445058e-01 8.520440131330e-01 8.530850113328e-01 8.541244962979e-01 8.551629179894e-01 8.562000354482e-01 8.572360183734e-01 8.582695856355e-01 8.593023449691e-01 8.603327000741e-01 8.613607092809e-01 8.623869030371e-01 8.634115019926e-01 8.644348301971e-01 8.654548767093e-01 8.664732675732e-01 8.674890494692e-01 8.685019314263e-01 8.695134384985e-01 8.705229720505e-01 8.715296204496e-01 8.725339726686e-01 8.735343055293e-01 8.745332832385e-01 8.755302005395e-01 8.765243398930e-01 8.775157357193e-01 8.785037998417e-01 8.794885367762e-01 8.804704617630e-01 8.814494781516e-01 8.824269534412e-01 8.834001188571e-01 8.843693468533e-01 8.853361073288e-01 8.862994576240e-01 8.872592458508e-01 8.882159609046e-01 8.891685473450e-01 8.901167321200e-01 8.910620225296e-01 8.920031857783e-01 8.929412891168e-01 8.938740031635e-01 8.948025379965e-01 8.957273329188e-01 8.966478385856e-01 8.975650180250e-01 8.984769641124e-01 8.993846343161e-01 9.002884359114e-01 9.011868959421e-01 9.020809944792e-01 9.029716415142e-01 9.038562867777e-01 9.047363727362e-01 9.056111203401e-01 9.064812412566e-01 9.073473284555e-01 9.082068027070e-01 9.090611630899e-01 9.099108649630e-01 9.107546920352e-01 9.115942652440e-01 9.124268748267e-01 9.132536583950e-01 9.140757811203e-01 9.148904042453e-01 9.157005435791e-01 9.165041361571e-01 9.173007418771e-01 9.180925253839e-01 9.188764680709e-01 9.196553011438e-01 9.204281661992e-01 9.211935406482e-01 9.219528797933e-01 9.227043900457e-01 9.234503364681e-01 9.241902829864e-01 9.249214222477e-01 9.256466879321e-01 9.263641476128e-01 9.270739632976e-01 9.277780149451e-01 9.284722992949e-01 9.291601369177e-01 9.298407752745e-01 9.305124418353e-01 9.311779922675e-01 9.318342971980e-01 9.324824604018e-01 9.331234170593e-01 9.337552420181e-01 9.343790820678e-01 9.349942936357e-01 9.356004058087e-01 9.361991075772e-01 9.367873813723e-01 9.373676044671e-01 9.379390760119e-01 9.385003779564e-01 9.390541903467e-01 9.395974706235e-01 9.401315585009e-01 9.406567140885e-01 9.411706156778e-01 9.416766416552e-01 9.421716045373e-01 9.426565400789e-01 9.431318015327e-01 9.435957508915e-01 9.440503995129e-01 9.444941726672e-01 9.449266540738e-01 9.453495242155e-01 9.457604381015e-01 9.461614243641e-01 9.465508935422e-01 9.469280217829e-01 9.472952694505e-01 9.476498093421e-01 9.479938679620e-01 9.483256173960e-01 9.486439935521e-01 9.489520757557e-01 9.492474026929e-01 9.495301898064e-01 9.498015063929e-01 9.500584676849e-01 9.503045032265e-01 9.505369173650e-01 9.507560892153e-01 9.509626216009e-01 9.511546040162e-01 9.513341754154e-01 9.515000011074e-01 9.516518295905e-01 9.517896624876e-01 9.519130264425e-01 9.520228594704e-01 9.521181841724e-01 9.521982474278e-01 9.522646738858e-01 9.523151939649e-01 9.523521147993e-01 9.523732259034e-01 9.523788541980e-01 9.523699770001e-01 9.523443958352e-01 9.523029941802e-01 9.522460333983e-01 9.521722153341e-01 9.520830460494e-01 9.519768993458e-01 9.518543225467e-01 9.517149037138e-01 9.515582982007e-01 9.513852982282e-01 9.511946488484e-01 9.509869516683e-01 9.507618144055e-01 9.505177854985e-01 9.502563982579e-01 9.499771198615e-01 9.496795136562e-01 9.493633590947e-01 9.490278732733e-01 9.486744829475e-01 9.483018919827e-01 9.479097543197e-01 9.474993067528e-01 9.470688528029e-01 9.466189757655e-01 9.461490688378e-01 9.456594599504e-01 9.451492810953e-01 9.446191963027e-01 9.440688251513e-01 9.434973415366e-01 9.429052054959e-01 9.422922009692e-01 9.416576683661e-01 9.410021808434e-01 9.403251787608e-01 9.396268794054e-01 9.389069095570e-01 9.381642226398e-01 9.374008745730e-01 9.366139513115e-01 9.358050772137e-01 9.349737441790e-01 9.341193487219e-01 9.332430942472e-01 9.323426761339e-01 9.314200599164e-01 9.304737842880e-01 9.295032178967e-01 9.285112110582e-01 9.274930757954e-01 9.264528672013e-01 9.253879763106e-01 9.242990520485e-01 9.231864419617e-01 9.220489520768e-01 9.208872264542e-01 9.197006316157e-01 9.184895982113e-01 9.172542810502e-01 9.159922365341e-01 9.147072979241e-01 9.133958983788e-01 9.120598495326e-01 9.106989806197e-01 9.093111608242e-01 9.078999186107e-01 9.064611534622e-01 9.049980622090e-01 9.035093382072e-01 9.019936050504e-01 9.004536749475e-01 8.988862563249e-01 8.972940852927e-01 8.956758862931e-01 8.940302637187e-01 8.923612994941e-01 8.906633080600e-01 8.889419869444e-01 8.871929390183e-01 8.854174261613e-01 8.836180704647e-01 8.817891232013e-01 8.799377856733e-01 8.780577933324e-01 8.761529329523e-01 8.742229165918e-01 8.722636358451e-01 8.702833879461e-01 8.682729768308e-01 8.662392370357e-01 8.641794453625e-01 8.620921967990e-01 8.599837054379e-01 8.578448256049e-01 8.556857841790e-01 8.534978187770e-01 8.512858138268e-01 8.490513916066e-01 8.467876816505e-01 8.445053313656e-01 8.421928177863e-01 8.398604522071e-01 8.375040615985e-01 8.351200879306e-01 8.327191552609e-01 8.302881057034e-01 8.278405161018e-01 8.253656203674e-01 8.228704793337e-01 8.203556042218e-01 8.178121021585e-01 8.152563202098e-01 8.126714904384e-01 8.100724624454e-01 8.074507265981e-01 8.048058616357e-01 8.021499902728e-01 7.994641081076e-01 7.967704727657e-01 7.940504110205e-01 7.913172225561e-01 7.885681942213e-01 7.857952884389e-01 7.830179761100e-01 7.802120763336e-01 7.774026503018e-01 7.745733813290e-01 7.717293674433e-01 7.688792518221e-01 7.660043352401e-01 7.631325405579e-01 7.602367628486e-01 7.573385279564e-01 7.544293095259e-01 7.515047546304e-01 7.485852215176e-01 7.456416066897e-01 7.427074876655e-01 7.397564869457e-01 7.368038469269e-01 7.338519863191e-01 7.308847077304e-01 7.279327786964e-01 7.249603826126e-01 7.220025795847e-01 7.190372733449e-01 7.160721288154e-01 7.131199063136e-01 7.101538543627e-01 7.072113358852e-01 7.042572661955e-01 7.013205940949e-01 6.983890144037e-01 6.954589490801e-01 6.925527525342e-01 6.896391850405e-01 6.867555179454e-01 6.838706636052e-01 6.810063709551e-01 6.781601983049e-01 6.753181178393e-01 6.725112177002e-01 6.697040680416e-01 6.669317508590e-01 6.641721291134e-01 6.614346412185e-01 6.587288810605e-01 6.560329016635e-01 6.533802773457e-01 6.507381204637e-01 6.481347605148e-01 6.455570065122e-01 6.430052975932e-01 6.404959979493e-01 6.380035887910e-01 6.355610632146e-01 6.331404438243e-01 6.307618206274e-01 6.284223269660e-01 6.261119401720e-01 6.238539954328e-01 6.216206092303e-01 6.194417202751e-01 6.172975619379e-01 6.151959210539e-01 6.131450841890e-01 6.111266436165e-01 6.091670449929e-01 6.072422210210e-01 6.053704212487e-01 6.035459315713e-01 6.017639901779e-01 6.000410755810e-01 5.983553920604e-01 5.967297441063e-01 5.951482790509e-01 5.936172832368e-01 5.921425925782e-01 5.907088446085e-01 5.893380555541e-01 5.880078372596e-01 5.867353152852e-01 5.855115548330e-01 5.843361491209e-01 5.832192907702e-01 5.821418733604e-01 5.811256385279e-01 5.801514589539e-01 5.792293919639e-01 5.783592145738e-01 5.775289978015e-01 5.767577517331e-01 5.760206958049e-01 5.753396732263e-01 5.746981297501e-01 5.740992524957e-01 5.735498185518e-01 5.730312520455e-01 5.725654120045e-01 5.721288382003e-01 5.717359325928e-01 5.713795251146e-01 5.710530458741e-01 5.707692694436e-01 5.705062317437e-01 5.702843244045e-01 5.700848539259e-01 5.699132845757e-01 5.697713702646e-01 5.696444944067e-01 5.695498966193e-01 5.694648163227e-01 5.694050779025e-01 5.693593054940e-01 5.693243450701e-01 5.693093797407e-01 5.692951706408e-01 5.692987176567e-01 5.693016345745e-01 5.693112351581e-01 5.693250779455e-01 5.693333437617e-01 5.693476083715e-01 5.693498071951e-01 5.693522334461e-01 5.693444618126e-01 5.693250703273e-01 5.693001887830e-01 5.692533784222e-01 5.691991416756e-01 5.691216679728e-01 5.690285579587e-01 5.689150065033e-01 5.687741839502e-01 5.686160633384e-01 5.684248948031e-01 5.682120434821e-01 5.679673340600e-01 5.676922894708e-01 5.673889589630e-01 5.670467350718e-01 5.666770879525e-01 5.662665041473e-01 5.658241091840e-01 5.653435316141e-01 5.648233353366e-01 5.642681400433e-01 5.636687574481e-01 5.630348035781e-01 5.623569095031e-01 5.616406238973e-01 5.608843011153e-01 5.600846703502e-01 5.592490964300e-01 5.583687895886e-01 5.574526753968e-01 5.564960257499e-01 5.555006563084e-01 5.544701455259e-01 5.533998885735e-01 5.522985538281e-01 5.511601544275e-01 5.499908436988e-01 5.487908099438e-01 5.475613026521e-01 5.463080060257e-01 5.450271730353e-01 5.437285492027e-01 5.424084205280e-01 5.410737539605e-01 5.397256340907e-01 5.383677407306e-01 5.370065267335e-01 5.356397491339e-01 5.342780580677e-01 5.329195508053e-01 5.315720418976e-01 5.302400559814e-01 5.289261995607e-01 5.276398003554e-01 5.263795278143e-01 5.251583454752e-01 5.239757250769e-01 5.228406426534e-01 5.217585726309e-01 5.207324745987e-01 5.197745524716e-01 5.188839210810e-01 5.180727315851e-01 5.173441307278e-01 5.167048522424e-01 5.161645702814e-01 5.157238866456e-01 5.153971751649e-01 5.151838395778e-01 5.150950666073e-01 5.151354497748e-01 5.153091308129e-01 5.156291243014e-01 5.160911094021e-01 5.167115747707e-01 5.174867603751e-01 5.184268192753e-01 5.195369868698e-01 5.208169233668e-01 5.222792598034e-01 5.239185924718e-01 5.257455616582e-01 5.277608534793e-01 5.299643459201e-01 5.323645618576e-01 5.349539192559e-01 5.377444588696e-01 5.407279510398e-01 5.439084994196e-01 5.472871385954e-01 5.508567063050e-01 5.546270462628e-01 5.585837703608e-01 5.627361471881e-01 5.670742405211e-01 5.715950930858e-01 5.763034090582e-01 5.811827667208e-01 5.862427376839e-01 5.914668654004e-01 5.968567632321e-01 6.024079302846e-01 6.081073693451e-01 6.139608191273e-01 6.199499184989e-01 6.260790565779e-01 6.323360154884e-01 6.387139729065e-01 6.452127543711e-01 6.518139473834e-01 6.585240639540e-01 6.653253309416e-01 6.722152277826e-01 6.791891408626e-01 6.862308327561e-01 6.933458619743e-01 7.005136320424e-01 7.077376276001e-01 7.150059397608e-01 7.223081373160e-01 7.296475584708e-01 7.370029273883e-01 7.443809344555e-01 7.517659766134e-01 7.591525725836e-01 7.665396894566e-01 7.739099911213e-01 7.812702507125e-01 7.886018087486e-01 7.959053544164e-01 8.031763133575e-01 8.103987264717e-01 8.175819884019e-01 8.247045686629e-01 8.317736654795e-01 8.387777331005e-01 8.457096316441e-01 8.525738456523e-01 8.593518196540e-01 8.660528210551e-01 8.726626919257e-01 8.791795319968e-01 8.856051096831e-01 8.919230546648e-01 8.981448968775e-01 9.042533992914e-01 9.102540145346e-01 9.161419836367e-01 9.219082024672e-01 9.275630504823e-01 9.330882024918e-01 9.384947813126e-01 9.437744961530e-01 9.489228657611e-01 9.539476321832e-01 9.588327162541e-01 9.635933025558e-01 9.682163595194e-01 9.727038764734e-01 9.770613451907e-01 9.812748640863e-01 9.853617552189e-01 9.893054635955e-01 9.931160870885e-01 9.967932703070e-01 1.000328652424e+00 1.003738924083e+00 1.007006290418e+00 1.010147822789e+00 1.013155700351e+00 1.016030716326e+00 1.018784561933e+00 1.021402227282e+00 1.023903997338e+00 1.026278313289e+00 1.028532142783e+00 1.030673358661e+00 1.032689807345e+00 1.034604577938e+00 1.036401543538e+00 1.038095723707e+00 1.039688334029e+00 1.041175201286e+00 1.042574743428e+00 1.043872239817e+00 1.045088373093e+00 1.046217226838e+00 1.047262154298e+00 1.048238126752e+00 1.049132907247e+00 1.049969707797e+00 1.050737243008e+00 1.051447866075e+00 1.052109324352e+00 1.052714606728e+00 1.053287012095e+00 1.053812191153e+00 1.054309615495e+00 1.054779580369e+00 1.055222895332e+00 1.055657489215e+00 1.056072065727e+00 1.056487511678e+00 1.056899729743e+00 1.057315728310e+00 1.057747468127e+00 1.058187368014e+00 1.058655892516e+00 1.059146619148e+00 1.059670365520e+00 1.060232747970e+00 1.060831643653e+00 1.061482561213e+00 1.062180103809e+00 1.062933864106e+00 1.063747242436e+00 1.064620319952e+00 1.065563656695e+00 1.066571386110e+00 1.067652318201e+00 1.068807052644e+00 1.070034714836e+00 1.071341547773e+00 1.072722581784e+00 1.074182237362e+00 1.075719242384e+00 1.077329722956e+00 1.079016840006e+00 1.080774287499e+00 1.082600929389e+00 1.084493802515e+00 1.086446599704e+00 1.088457379430e+00 1.090518057095e+00 1.092622785425e+00 1.094767135907e+00 1.096939203653e+00 1.099136237549e+00 1.101345254571e+00 1.103557849196e+00 1.105766001547e+00 1.107956510044e+00 1.110121739453e+00 1.112247005848e+00 1.114321818919e+00 1.116336394630e+00 1.118274145998e+00 1.120126855168e+00 1.121877067327e+00 1.123516280110e+00 1.125028739923e+00 1.126402436698e+00 1.127626587565e+00 1.128684613664e+00 1.129568535790e+00 1.130263435760e+00 1.130760240034e+00 1.131045894255e+00 1.131110514326e+00 1.130946251939e+00 1.130541934321e+00 1.129891238527e+00 1.128985551314e+00 1.127819937295e+00 1.126389597334e+00 1.124689679366e+00 1.122719979708e+00 1.120476025303e+00 1.117961764841e+00 1.115176082930e+00 1.112123725554e+00 1.108810009750e+00 1.105238937004e+00 1.101423226463e+00 1.097367743646e+00 1.093089540530e+00 1.088597900532e+00 1.083908930346e+00 1.079043765201e+00 1.074015515926e+00 1.068850531836e+00 1.063568240169e+00 1.058193787168e+00 1.052753248324e+00 1.047272345654e+00 1.041784113490e+00 1.036313031736e+00 1.030895276983e+00 1.025559606492e+00 1.020340102085e+00 1.015271705801e+00 1.010382890362e+00 1.005713970269e+00 1.001292019914e+00 9.971544738460e-01 9.933299225870e-01 9.898485628691e-01 9.867423616515e-01 9.840317617537e-01 9.817482462211e-01 9.799084707151e-01 9.785332189127e-01 9.776377482978e-01 9.772341578788e-01 9.773322931860e-01 9.779345322706e-01 9.790470474912e-01 9.806619322187e-01 9.827776583167e-01 9.853810497192e-01 9.884595853129e-01 9.919994638471e-01 9.959745511617e-01 1.000368461008e+00 1.005150419164e+00 1.010296554577e+00 1.015776812691e+00 1.021554697387e+00 1.027607720777e+00 1.033891734225e+00 1.040382465820e+00 1.047040376363e+00 1.053831774676e+00 1.060728716254e+00 1.067688611877e+00 1.074691703586e+00 1.081698938517e+00 1.088685722327e+00 1.095626173063e+00 1.102488922271e+00 1.109261478285e+00 1.115912985453e+00 1.122433206013e+00 1.128803949980e+00 1.135009894881e+00 1.141048306681e+00 1.146901507291e+00 1.152577534330e+00 1.158064626004e+00 1.163368402913e+00 1.168495139402e+00 1.173446131741e+00 1.178237224889e+00 1.182874921833e+00 1.187378311576e+00 1.191760581233e+00 1.196041148514e+00 1.200242142573e+00 1.204380606998e+00 1.208485627066e+00 1.212572972076e+00 1.216671735162e+00 1.220801681580e+00 1.224982927479e+00 1.229242625223e+00 1.233590840513e+00 1.238051849772e+00 1.242634716809e+00 1.247349459401e+00 1.252205080228e+00 1.257199257030e+00 1.262335684935e+00 1.267598782719e+00 1.272981029340e+00 1.278463688947e+00 1.284018698818e+00 1.289625241535e+00 1.295239145521e+00 1.300830213213e+00 1.306351924421e+00 1.311756996792e+00 1.316998380162e+00 1.322019640635e+00 1.326771966399e+00 1.331197904382e+00 1.335243762946e+00 1.338860653733e+00 1.341994936378e+00 1.344603545873e+00 1.346643759003e+00 1.348080833652e+00 1.348887215856e+00 1.349041722180e+00 1.348533678838e+00 1.347362318477e+00 1.345534109952e+00 1.343072147494e+00 1.340006197280e+00 1.336379017812e+00 1.332245694138e+00 1.327670267216e+00 1.322727813255e+00 1.317504057677e+00 1.312089925966e+00 1.306583249314e+00 1.301085365503e+00 1.295699530294e+00 1.290524966018e+00 1.285659575257e+00 1.281190160956e+00 1.277194717527e+00 1.273735799094e+00 1.270860055406e+00 1.268593550108e+00 1.266942121474e+00 1.265890408001e+00 1.265397381808e+00 1.265404798329e+00 1.265829376451e+00 1.266571782100e+00 1.267520460055e+00 1.268543605795e+00 1.269513487000e+00 1.270290996040e+00 1.270743269879e+00 1.270747909853e+00 1.270184311336e+00 1.268966353398e+00 1.267013910860e+00 1.264282941575e+00 1.260761236527e+00 1.256458052772e+00 1.251441278019e+00 1.245791977258e+00 1.239649086554e+00 1.233181173003e+00 1.226587516748e+00 1.220116093994e+00 1.214011644924e+00 1.208566317849e+00 1.204057410641e+00 1.200761071792e+00 1.198951104018e+00 1.198835263138e+00 1.200616432261e+00 1.204405471192e+00 1.210262082823e+00 1.218179554532e+00 1.228047156427e+00 1.239724031626e+00 1.252961651225e+00 1.267477096190e+00 1.282946039464e+00 1.298985471121e+00 1.315239002621e+00 1.331299661853e+00 1.346808966740e+00 1.361411392838e+00 1.374775436422e+00 1.386640224552e+00 1.396743881470e+00 1.404917193231e+00 1.411015332975e+00 1.414943198308e+00 1.416683057088e+00 1.416212603954e+00 1.413602460966e+00 1.408918821722e+00 1.402261668364e+00 1.393775451590e+00 1.383564991116e+00 1.371794611004e+00 1.358584125939e+00 1.344061373848e+00 1.328360635492e+00 1.311567025608e+00 1.293814030372e+00 1.275183666999e+00 1.255797171322e+00 1.235790270029e+00 1.215297748521e+00 1.194537603534e+00 1.173721750808e+00 1.153149137970e+00 1.133155028740e+00 1.114110285577e+00 1.096455584351e+00 1.080606874271e+00 1.067023303900e+00 1.056106836414e+00 1.048215131129e+00 1.043635336010e+00 1.042525078813e+00 1.044967761526e+00 1.050888576400e+00 1.060136819664e+00 1.072451706580e+00 1.087491750460e+00 1.104890317324e+00 1.124203761207e+00 1.145011403504e+00 1.166849174540e+00 1.182980245902e+00 1.197356786467e+00 1.211569682029e+00 1.227233413467e+00 1.245041012575e+00 1.264285873459e+00 1.283157145358e+00 1.299581882896e+00 1.312135219096e+00 1.320635178821e+00 1.326156844853e+00 1.330407337064e+00 1.334821008175e+00 1.339810519338e+00 1.344518651148e+00 1.347227673853e+00 1.346235333798e+00 1.340701165392e+00 1.331059136856e+00 1.318864443962e+00 1.306095010033e+00 1.294204157738e+00 1.283432756905e+00 1.272763729888e+00 1.260496295677e+00 1.245184835313e+00 1.226494320233e+00 1.205493472191e+00 1.184275297628e+00 1.165052718732e+00 1.149113089775e+00 1.136146581162e+00 1.124383693563e+00 1.111433879618e+00 1.095349576374e+00 1.075440440211e+00 1.052603034571e+00 1.029377440219e+00 1.006896264784e+00 9.420418963611e-01 8.896674137581e-01 8.271279803666e-01 7.954808080140e-01 8.192816538328e-01 8.813024909476e-01 9.394544929598e-01 9.589445955664e-01 9.271889929659e-01 8.570033984071e-01 7.847882275111e-01 7.559273816926e-01 7.886664164175e-01 8.541662347068e-01 9.067780370830e-01 9.165648006580e-01 8.792916875877e-01 8.167168832321e-01 7.701649708982e-01 7.766868388518e-01 8.345657732212e-01 9.055274666274e-01 9.493422575981e-01 9.446689465275e-01 8.936791999057e-01 8.214227451607e-01 7.696948568843e-01 7.744439612737e-01 8.337915648843e-01 9.114910715532e-01 9.695397221547e-01 9.865458589954e-01 9.601406731529e-01 9.048515607645e-01 8.479161548846e-01 8.194028162744e-01 8.348667538444e-01 8.841175059335e-01 9.412973840227e-01 9.823963378304e-01 9.942581680522e-01 9.764863899135e-01 9.404605512370e-01 9.059388609103e-01 8.927253853827e-01 9.085901385533e-01 9.432884972267e-01 9.759759416112e-01 9.882366175404e-01 9.729972150229e-01 9.380294027861e-01 9.039774392128e-01 8.943485259009e-01 9.185730044364e-01 9.628873703519e-01 1.000528572914e+00 1.008502688683e+00 9.779682639751e-01 9.178194043820e-01 8.532583298916e-01 8.161896805414e-01 8.241650551773e-01 8.648190116384e-01 9.076363853822e-01 9.265813201368e-01 9.113509792889e-01 8.682558933225e-01 8.158847018968e-01 7.758644795825e-01 7.601247940592e-01 7.636183356064e-01 7.711139568322e-01 7.702421374401e-01 7.584423755744e-01 7.418316217055e-01 7.288823733364e-01 7.235040601058e-01 7.227330421233e-01 7.207466657877e-01 7.148714476205e-01 7.080698110414e-01 7.063734287169e-01 7.132066461167e-01 7.258255301222e-01 7.375019070769e-01 7.432830740683e-01 7.443863692390e-01 7.478084133632e-01 7.610740327689e-01 7.854100155682e-01 8.136721003441e-01 8.351191205858e-01 8.424888436372e-01 8.366542316307e-01 8.266362639320e-01 8.246769390695e-01 8.379329895196e-01 8.629223135786e-01 8.881480954772e-01 9.019738328006e-01 8.992381719504e-01 8.834026635566e-01 8.643566697451e-01 8.526384890499e-01 8.527971821479e-01 8.607843213665e-01 8.675420845105e-01 8.654240324505e-01 8.525091361008e-01 8.332193472566e-01 8.155982853473e-01 8.065369330480e-01 8.076653580985e-01 8.146515971632e-01 8.204421934396e-01 8.195029435349e-01 8.106174459661e-01 7.974259710916e-01 7.867128114097e-01 7.848987528380e-01 7.939504525841e-01 8.096295544180e-01 8.236067310224e-01 8.280400862621e-01 8.199499855488e-01 8.034262746358e-01 7.885833005532e-01 7.860599253367e-01 8.001432788133e-01 8.434483931859e-01
 6.617663660418e-01 6.609668616062e-01 6.604177916699e-01 6.601862041953e-01 6.600617328359e-01 6.597810940893e-01 6.592410000983e-01 6.585291309847e-01 6.578379072494e-01 6.573565866678e-01 6.571375924930e-01 6.570185970033e-01 6.567351667008e-01 6.561684682167e-01 6.554475537491e-01 6.548204298034e-01 6.544439070694e-01 6.542892033451e-01 6.541779981025e-01 6.538886863501e-01 6.533238581602e-01 6.526141502677e-01 6.520256302846e-01 6.517185093083e-01 6.516119253761e-01 6.514843764327e-01 6.511690483224e-01 6.506427076268e-01 6.500164008057e-01 6.494649654471e-01 6.491298782385e-01 6.489969189432e-01 6.488892277495e-01 6.486016030927e-01 6.480712497478e-01 6.474236916642e-01 6.468816591839e-01 6.465997267336e-01 6.465341578216e-01 6.464494470716e-01 6.461139281314e-01 6.455142118680e-01 6.448804360035e-01 6.444668920367e-01 6.443316144715e-01 6.443109848973e-01 6.441752308831e-01 6.438017886348e-01 6.432502617455e-01 6.427141566374e-01 6.423774376230e-01 6.422750000233e-01 6.422731380012e-01 6.421680993575e-01 6.418279097202e-01 6.412783875241e-01 6.407074317038e-01 6.403521389574e-01 6.403042233192e-01 6.403970683422e-01 6.403222071356e-01 6.398951394503e-01 6.392276091361e-01 6.386381699589e-01 6.383862524202e-01 6.384545912004e-01 6.385590048471e-01 6.383827947970e-01 6.378583538821e-01 6.372122729083e-01 6.367553975917e-01 6.366163469209e-01 6.366734543544e-01 6.366861800480e-01 6.364743032387e-01 6.360306927589e-01 6.355071422326e-01 6.350996425276e-01 6.349150409006e-01 6.349163449989e-01 6.349559586901e-01 6.348495242868e-01 6.344891655365e-01 6.339488678470e-01 6.334672986802e-01 6.332727870483e-01 6.333792900121e-01 6.335575592505e-01 6.334999066078e-01 6.330709942891e-01 6.324463914966e-01 6.319942708806e-01 6.319655108165e-01 6.322550788426e-01 6.324851052267e-01 6.323289598102e-01 6.317885660444e-01 6.311964368809e-01 6.309394525387e-01 6.311280456057e-01 6.314925734823e-01 6.316246035178e-01 6.313313154890e-01 6.307899383062e-01 6.303743193649e-01 6.303414122070e-01 6.306250651910e-01 6.309083443156e-01 6.308941044586e-01 6.305537130412e-01 6.301244754688e-01 6.298895556294e-01 6.299531767374e-01 6.301794602360e-01 6.303237885514e-01 6.302253680349e-01 6.299244249706e-01 6.296092677794e-01 6.294534240260e-01 6.294893729126e-01 6.296125591657e-01 6.296684832608e-01 6.295613966165e-01 6.293173580380e-01 6.290572758188e-01 6.289069875269e-01 6.289047325228e-01 6.289851556892e-01 6.290287521039e-01 6.289440136386e-01 6.287391314287e-01 6.285247854482e-01 6.284182571282e-01 6.284524670927e-01 6.285543064368e-01 6.286098350158e-01 6.285531765343e-01 6.284179514779e-01 6.283094258886e-01 6.283060799446e-01 6.283955047506e-01 6.285028646918e-01 6.285591563360e-01 6.285517490348e-01 6.285229882241e-01 6.285278868306e-01 6.285868919081e-01 6.286751132693e-01 6.287579876599e-01 6.288239489832e-01 6.288750480526e-01 6.289225584430e-01 6.289800277679e-01 6.290517716250e-01 6.291326994848e-01 6.292185718305e-01 6.293076501995e-01 6.293961244509e-01 6.294867460058e-01 6.295860947522e-01 6.296930743852e-01 6.297991031311e-01 6.299023985211e-01 6.300125233111e-01 6.301368293096e-01 6.302747321761e-01 6.304170450770e-01 6.305481197726e-01 6.306650223363e-01 6.307871710007e-01 6.309279101394e-01 6.310827170090e-01 6.312354833133e-01 6.313801877051e-01 6.315206960005e-01 6.316720240859e-01 6.318395289918e-01 6.320137481953e-01 6.321816213296e-01 6.323487455764e-01 6.325286516873e-01 6.327251264458e-01 6.329313652913e-01 6.331382111694e-01 6.333406008706e-01 6.335473339661e-01 6.337663708331e-01 6.339956330672e-01 6.342265873855e-01 6.344556320539e-01 6.346882988170e-01 6.349295149588e-01 6.351781291902e-01 6.354304305650e-01 6.356819437046e-01 6.359328665985e-01 6.361911910548e-01 6.364590439844e-01 6.367332029357e-01 6.370119767014e-01 6.372929127992e-01 6.375753796312e-01 6.378619025904e-01 6.381577208798e-01 6.384598195564e-01 6.387665954228e-01 6.390767669058e-01 6.393897702023e-01 6.397096978243e-01 6.400381152322e-01 6.403734012085e-01 6.407102058138e-01 6.410499757273e-01 6.413977889009e-01 6.417540057608e-01 6.421163107825e-01 6.424802703871e-01 6.428450521478e-01 6.432145729990e-01 6.435938343151e-01 6.439800024377e-01 6.443661480526e-01 6.447528288578e-01 6.451440440998e-01 6.455433791490e-01 6.459514450672e-01 6.463631951227e-01 6.467758873079e-01 6.471924823154e-01 6.476190410162e-01 6.480538498740e-01 6.484922119452e-01 6.489338452787e-01 6.493807543081e-01 6.498336714849e-01 6.502941097408e-01 6.507588368017e-01 6.512253960892e-01 6.516972947130e-01 6.521753708350e-01 6.526588715289e-01 6.531459438815e-01 6.536381863095e-01 6.541350550114e-01 6.546376734426e-01 6.551465489064e-01 6.556601797018e-01 6.561781097358e-01 6.567026763545e-01 6.572317214256e-01 6.577647355939e-01 6.583034714615e-01 6.588480311411e-01 6.593972900824e-01 6.599518219535e-01 6.605106734325e-01 6.610733353774e-01 6.616420695677e-01 6.622187391581e-01 6.627980453502e-01 6.633831144394e-01 6.639732013578e-01 6.645680384308e-01 6.651697439371e-01 6.657762292863e-01 6.663862348643e-01 6.670012644017e-01 6.676221806296e-01 6.682474659460e-01 6.688773647779e-01 6.695139728318e-01 6.701544341734e-01 6.707993475991e-01 6.714501947835e-01 6.721055298971e-01 6.727664615574e-01 6.734330376736e-01 6.741029889752e-01 6.747771833680e-01 6.754578404247e-01 6.761437017953e-01 6.768337977338e-01 6.775285850969e-01 6.782280215413e-01 6.789322429541e-01 6.796428854130e-01 6.803585237577e-01 6.810779833609e-01 6.818026434674e-01 6.825319340103e-01 6.832657595578e-01 6.840058934869e-01 6.847509457175e-01 6.855003009093e-01 6.862536027692e-01 6.870119134262e-01 6.877742030253e-01 6.885423362833e-01 6.893164284458e-01 6.900937092737e-01 6.908764436394e-01 6.916633517240e-01 6.924538096228e-01 6.932504143628e-01 6.940518943492e-01 6.948575561535e-01 6.956677720233e-01 6.964824559807e-01 6.973010414596e-01 6.981248522205e-01 6.989536118117e-01 6.997861444345e-01 7.006236122393e-01 7.014652780298e-01 7.023106886660e-01 7.031613806119e-01 7.040160983512e-01 7.048751263504e-01 7.057385335423e-01 7.066070808350e-01 7.074789653470e-01 7.083553922798e-01 7.092368994536e-01 7.101207234915e-01 7.110098225959e-01 7.119025512983e-01 7.127995537132e-01 7.137017186350e-01 7.146083435226e-01 7.155179782775e-01 7.164313974073e-01 7.173486975182e-01 7.182692052296e-01 7.191950090269e-01 7.201246668876e-01 7.210594389612e-01 7.219976068319e-01 7.229386345332e-01 7.238827111256e-01 7.248305203250e-01 7.257830241069e-01 7.267393432869e-01 7.277005292072e-01 7.286649390857e-01 7.296326579905e-01 7.306038795535e-01 7.315789849213e-01 7.325560889521e-01 7.335376366803e-01 7.345230360069e-01 7.355134937951e-01 7.365065246186e-01 7.375029286825e-01 7.385021299240e-01 7.395038614623e-01 7.405092438233e-01 7.415185220894e-01 7.425324696261e-01 7.435490985103e-01 7.445688101906e-01 7.455905644448e-01 7.466152400659e-01 7.476425657957e-01 7.486745582621e-01 7.497101098503e-01 7.507478807176e-01 7.517889521101e-01 7.528316161044e-01 7.538770124702e-01 7.549258606236e-01 7.559773262417e-01 7.570324297931e-01 7.580899723533e-01 7.591500474588e-01 7.602126145283e-01 7.612771984089e-01 7.623446144817e-01 7.634146102487e-01 7.644873933553e-01 7.655632237633e-01 7.666403973344e-01 7.677205917036e-01 7.688027461558e-01 7.698871573915e-01 7.709734439914e-01 7.720620909253e-01 7.731529348008e-01 7.742467439441e-01 7.753428564560e-01 7.764404723937e-01 7.775389093628e-01 7.786390678739e-01 7.797414705463e-01 7.808477129290e-01 7.819555112559e-01 7.830643312135e-01 7.841733743445e-01 7.852836190303e-01 7.863962761567e-01 7.875109565581e-01 7.886281763345e-01 7.897459538086e-01 7.908642975479e-01 7.919824542526e-01 7.931020612801e-01 7.942243860961e-01 7.953486112621e-01 7.964733625025e-01 7.975984322848e-01 7.987236399677e-01 7.998496516844e-01 8.009779523030e-01 8.021077440224e-01 8.032378473105e-01 8.043676959750e-01 8.054980021927e-01 8.066301402381e-01 8.077630807764e-01 8.088972187608e-01 8.100308904489e-01 8.111650123392e-01 8.123001965336e-01 8.134359475602e-01 8.145728655348e-01 8.157096974156e-01 8.168457568862e-01 8.179821986209e-01 8.191189331818e-01 8.202563536994e-01 8.213949138079e-01 8.225323321314e-01 8.236697705581e-01 8.248056273914e-01 8.259420891309e-01 8.270795034047e-01 8.282162766318e-01 8.293526631927e-01 8.304881502340e-01 8.316220011519e-01 8.327561673049e-01 8.338893685235e-01 8.350232564121e-01 8.361560887675e-01 8.372872857933e-01 8.384170743029e-01 8.395467568145e-01 8.406755391140e-01 8.418037074991e-01 8.429312111971e-01 8.440572145410e-01 8.451819244756e-01 8.463049343868e-01 8.474272591467e-01 8.485480769981e-01 8.496682102831e-01 8.507861935010e-01 8.519026247494e-01 8.530170964577e-01 8.541296720146e-01 8.552416986342e-01 8.563516967550e-01 8.574603817734e-01 8.585666430584e-01 8.596697072596e-01 8.607723627513e-01 8.618729468302e-01 8.629718007839e-01 8.640689360822e-01 8.651624325966e-01 8.662540040087e-01 8.673433817242e-01 8.684306440576e-01 8.695162300094e-01 8.705981577431e-01 8.716777187593e-01 8.727546831334e-01 8.738290944141e-01 8.749005531691e-01 8.759701479291e-01 8.770349638382e-01 8.780974142085e-01 8.791566518978e-01 8.802124296044e-01 8.812661275189e-01 8.823148108143e-01 8.833603988521e-01 8.844024769517e-01 8.854410133018e-01 8.864769975589e-01 8.875084322429e-01 8.885356109223e-01 8.895599075345e-01 8.905799095368e-01 8.915959902048e-01 8.926089221504e-01 8.936162645856e-01 8.946206540310e-01 8.956192295499e-01 8.966144837245e-01 8.976063836143e-01 8.985917652411e-01 8.995730003203e-01 9.005501681562e-01 9.015220011484e-01 9.024908217089e-01 9.034523227888e-01 9.044092335909e-01 9.053618024878e-01 9.063077123269e-01 9.072499539568e-01 9.081854384560e-01 9.091156164285e-01 9.100410330930e-01 9.109591448447e-01 9.118732272126e-01 9.127816048435e-01 9.136830965918e-01 9.145789831544e-01 9.154683805490e-01 9.163523904661e-01 9.172309100903e-01 9.181014074892e-01 9.189663841733e-01 9.198247797170e-01 9.206758909067e-01 9.215214113499e-01 9.223583409153e-01 9.231892537949e-01 9.240133093232e-01 9.248294657385e-01 9.256400454351e-01 9.264414529989e-01 9.272359045272e-01 9.280238378622e-01 9.288026782077e-01 9.295749517295e-01 9.303384783996e-01 9.310941498174e-01 9.318423489592e-01 9.325810757157e-01 9.333126192513e-01 9.340353446739e-01 9.347494236669e-01 9.354556386430e-01 9.361524429953e-01 9.368409529431e-01 9.375203741578e-01 9.381903028528e-01 9.388515213270e-01 9.395033002574e-01 9.401455484500e-01 9.407787888290e-01 9.414006650313e-01 9.420145791231e-01 9.426176656241e-01 9.432108761735e-01 9.437941668922e-01 9.443665334855e-01 9.449298418629e-01 9.454816220984e-01 9.460223347833e-01 9.465532420923e-01 9.470721345266e-01 9.475811478238e-01 9.480783129770e-01 9.485630921522e-01 9.490380003101e-01 9.495004314932e-01 9.499513602500e-01 9.503912593389e-01 9.508171052232e-01 9.512332027670e-01 9.516355794401e-01 9.520257251883e-01 9.524038178866e-01 9.527678070907e-01 9.531201397413e-01 9.534590569617e-01 9.537843787068e-01 9.540968620031e-01 9.543951276761e-01 9.546805085764e-01 9.549515588753e-01 9.552083717328e-01 9.554519560601e-01 9.556801003097e-01 9.558949947235e-01 9.560948611312e-01 9.562795845567e-01 9.564506864993e-01 9.566054811191e-01 9.567451516650e-01 9.568692027920e-01 9.569774531647e-01 9.570706448711e-01 9.571476996223e-01 9.572081354714e-01 9.572524338051e-01 9.572807486238e-01 9.572923241060e-01 9.572871151194e-01 9.572648917146e-01 9.572264038524e-01 9.571688460525e-01 9.570950578906e-01 9.570026652581e-01 9.568934447811e-01 9.567656672000e-01 9.566188590611e-01 9.564548189024e-01 9.562714094936e-01 9.560698005824e-01 9.558490916279e-01 9.556095934671e-01 9.553513223184e-01 9.550724922168e-01 9.547744810077e-01 9.544568037459e-01 9.541185871207e-01 9.537613715116e-01 9.533825693889e-01 9.529839114727e-01 9.525646584777e-01 9.521233482462e-01 9.516623420594e-01 9.511791795255e-01 9.506752682284e-01 9.501499189153e-01 9.496020521942e-01 9.490335926009e-01 9.484415835753e-01 9.478279188039e-01 9.471918578154e-01 9.465329430451e-01 9.458521969078e-01 9.451469420526e-01 9.444202238066e-01 9.436691948757e-01 9.428948783868e-01 9.420975295804e-01 9.412752886862e-01 9.404306566151e-01 9.395612874783e-01 9.386673722609e-01 9.377500859415e-01 9.368071356449e-01 9.358407227130e-01 9.348487950995e-01 9.338320151071e-01 9.327910455013e-01 9.317229806359e-01 9.306314538562e-01 9.295137042509e-01 9.283707251308e-01 9.272020935430e-01 9.260067343005e-01 9.247869516843e-01 9.235398360904e-01 9.222675408939e-01 9.209692789868e-01 9.196432845370e-01 9.182928586433e-01 9.169137019545e-01 9.155099723264e-01 9.140789457813e-01 9.126197923846e-01 9.111367842943e-01 9.096241504304e-01 9.080869146988e-01 9.065216087169e-01 9.049287086937e-01 9.033111830465e-01 9.016629749123e-01 8.999913347442e-01 8.982899118667e-01 8.965627784075e-01 8.948093175406e-01 8.930254601655e-01 8.912196450640e-01 8.893816024718e-01 8.875207208478e-01 8.856304215841e-01 8.837129612201e-01 8.817719078042e-01 8.797990473886e-01 8.778046032494e-01 8.757803078463e-01 8.737294560981e-01 8.716549721300e-01 8.695496997794e-01 8.674237925917e-01 8.652652328964e-01 8.630863785932e-01 8.608804471905e-01 8.586457051068e-01 8.563917334107e-01 8.541056176962e-01 8.518008237978e-01 8.494663434049e-01 8.471100902818e-01 8.447305441634e-01 8.423214561720e-01 8.398971226667e-01 8.374405039325e-01 8.349684876386e-01 8.324698652407e-01 8.299474805491e-01 8.274089820437e-01 8.248390134543e-01 8.222587624886e-01 8.196484178987e-01 8.170222937411e-01 8.143774541446e-01 8.117057501810e-01 8.090265350167e-01 8.063150711363e-01 8.035975851867e-01 8.008556769683e-01 7.980970719602e-01 7.953280302625e-01 7.925312260210e-01 7.897340664410e-01 7.869078526823e-01 7.840777061680e-01 7.812311989948e-01 7.783673564183e-01 7.755025775185e-01 7.726104298811e-01 7.697247467437e-01 7.668163760719e-01 7.639045913056e-01 7.609873426560e-01 7.580518631257e-01 7.551270132055e-01 7.521773224956e-01 7.492387063030e-01 7.462865864536e-01 7.433321983903e-01 7.403844577801e-01 7.374194348544e-01 7.344734197196e-01 7.315102630575e-01 7.285614035717e-01 7.256116944123e-01 7.226598112159e-01 7.197265801125e-01 7.167810454805e-01 7.138619739417e-01 7.109351954559e-01 7.080261920706e-01 7.051283712738e-01 7.022315984123e-01 6.993652046561e-01 6.964919769529e-01 6.936520992014e-01 6.908169091783e-01 6.880018197740e-01 6.852119423537e-01 6.824279550016e-01 6.796837959060e-01 6.769436306807e-01 6.742399502307e-01 6.715556891563e-01 6.688941908938e-01 6.662706356050e-01 6.636595186071e-01 6.610951797105e-01 6.585473797358e-01 6.560391808188e-01 6.535651347080e-01 6.511174785264e-01 6.487186271019e-01 6.463406928805e-01 6.440144280101e-01 6.417190261572e-01 6.394647561040e-01 6.372575392229e-01 6.350808227033e-01 6.329610387590e-01 6.308724156795e-01 6.288366920447e-01 6.268450625707e-01 6.248958746117e-01 6.230038696383e-01 6.211477068197e-01 6.193526738480e-01 6.175988732538e-01 6.158974024395e-01 6.142512308786e-01 6.126468082149e-01 6.111064931622e-01 6.096063449847e-01 6.081663126493e-01 6.067763753127e-01 6.054357635096e-01 6.041571294350e-01 6.029187719769e-01 6.017463215421e-01 6.006170978269e-01 5.995447732241e-01 5.985273181229e-01 5.975533046842e-01 5.966434680404e-01 5.957713367978e-01 5.949607012040e-01 5.941939554610e-01 5.934759744271e-01 5.928128636190e-01 5.921862296787e-01 5.916192231807e-01 5.910862045522e-01 5.906051297343e-01 5.901670890517e-01 5.897655951444e-01 5.894151795532e-01 5.890913598754e-01 5.888181411314e-01 5.885732232813e-01 5.883661102042e-01 5.881954811973e-01 5.880488718490e-01 5.879433256382e-01 5.878546330538e-01 5.878018766303e-01 5.877696012069e-01 5.877587419512e-01 5.877761248912e-01 5.878025990543e-01 5.878564044618e-01 5.879178498614e-01 5.879954672879e-01 5.880859532056e-01 5.881793347826e-01 5.882889027162e-01 5.883931991306e-01 5.885077994994e-01 5.886195982622e-01 5.887293200059e-01 5.888414915262e-01 5.889395073086e-01 5.890389092425e-01 5.891216524684e-01 5.891969480590e-01 5.892592342240e-01 5.893012855126e-01 5.893336091676e-01 5.893385895967e-01 5.893290149137e-01 5.892928989062e-01 5.892328507292e-01 5.891497476184e-01 5.890332791776e-01 5.888941996664e-01 5.887178795166e-01 5.885143969281e-01 5.882764769723e-01 5.880016413448e-01 5.876954855209e-01 5.873464119861e-01 5.869655682079e-01 5.865419161418e-01 5.860803342523e-01 5.855797649816e-01 5.850360242276e-01 5.844552653558e-01 5.838284223011e-01 5.831644752449e-01 5.824571038112e-01 5.817084640906e-01 5.809210571066e-01 5.800895756575e-01 5.792220404880e-01 5.783113309769e-01 5.773649292122e-01 5.763799867617e-01 5.753574386459e-01 5.743032377296e-01 5.732121067810e-01 5.720936456251e-01 5.709423824910e-01 5.697652159274e-01 5.685632810318e-01 5.673363544120e-01 5.660936908858e-01 5.648300774497e-01 5.635560676399e-01 5.622690861067e-01 5.609753031538e-01 5.596794807243e-01 5.583823920817e-01 5.570928865104e-01 5.558096980410e-01 5.545432845502e-01 5.532939156210e-01 5.520691542616e-01 5.508735770720e-01 5.497101087877e-01 5.485894685569e-01 5.475111685063e-01 5.464861582515e-01 5.455172929284e-01 5.446110628112e-01 5.437764968156e-01 5.430143736756e-01 5.423381875510e-01 5.417483927633e-01 5.412557529775e-01 5.408641869315e-01 5.405799734708e-01 5.404141987469e-01 5.403644268719e-01 5.404481184015e-01 5.406612865850e-01 5.410153399353e-01 5.415162649813e-01 5.421655320802e-01 5.429762263724e-01 5.439440879899e-01 5.450833370701e-01 5.463924817457e-01 5.478770403483e-01 5.495447711420e-01 5.513906459751e-01 5.534284017656e-01 5.556514684160e-01 5.580676678047e-01 5.606774245788e-01 5.634774884546e-01 5.664788454042e-01 5.696696795639e-01 5.730609765299e-01 5.766445310115e-01 5.804207193071e-01 5.843936511503e-01 5.885507904076e-01 5.929031499674e-01 5.974350050880e-01 6.021511129780e-01 6.070461852492e-01 6.121107357648e-01 6.173515439361e-01 6.227499945694e-01 6.283127723424e-01 6.340287695577e-01 6.398918986792e-01 6.459024017389e-01 6.520436208930e-01 6.583211873707e-01 6.647187037672e-01 6.712345833479e-01 6.778631743745e-01 6.845901965597e-01 6.914201302875e-01 6.983326228875e-01 7.053325188667e-01 7.124055668261e-01 7.195438550745e-01 7.267482461165e-01 7.339981649713e-01 7.413012112441e-01 7.486391262820e-01 7.560092683444e-01 7.634062730224e-01 7.708154919589e-01 7.782420395253e-01 7.856662171691e-01 7.930903858099e-01 8.005051287478e-01 8.078989376644e-01 8.152770868160e-01 8.226185440922e-01 8.299301878020e-01 8.371985498135e-01 8.444179873636e-01 8.515890167507e-01 8.586955509283e-01 8.657441905607e-01 8.727195987426e-01 8.796218994749e-01 8.864479427311e-01 8.931848233468e-01 8.998397693412e-01 9.063959535851e-01 9.128593369609e-01 9.192217842732e-01 9.254758652832e-01 9.316289519938e-01 9.376627313746e-01 9.435879704405e-01 9.493944147784e-01 9.550778456543e-01 9.606438806363e-01 9.660775054868e-01 9.713906738957e-01 9.765702422379e-01 9.816187814541e-01 9.865388484557e-01 9.913170299708e-01 9.959683102145e-01 1.000476505468e+00 1.004851418906e+00 1.009089135096e+00 1.013183915651e+00 1.017148258730e+00 1.020965605006e+00 1.024652302917e+00 1.028197884116e+00 1.031604038523e+00 1.034880394844e+00 1.038011612500e+00 1.041017297438e+00 1.043883734885e+00 1.046619796997e+00 1.049229150026e+00 1.051702526981e+00 1.054058917639e+00 1.056282365151e+00 1.058388795495e+00 1.060375886664e+00 1.062240999219e+00 1.064000816860e+00 1.065639705625e+00 1.067178724954e+00 1.068609004801e+00 1.069936756552e+00 1.071173390462e+00 1.072306769216e+00 1.073359984213e+00 1.074320648120e+00 1.075201714888e+00 1.076009183066e+00 1.076736728978e+00 1.077406104849e+00 1.078003219720e+00 1.078547795782e+00 1.079038355866e+00 1.079477369324e+00 1.079881281801e+00 1.080239268055e+00 1.080573151681e+00 1.080876587769e+00 1.081159439336e+00 1.081432197346e+00 1.081688295786e+00 1.081948564815e+00 1.082206609818e+00 1.082474950139e+00 1.082759344606e+00 1.083058425032e+00 1.083388870594e+00 1.083745487148e+00 1.084141232194e+00 1.084578810972e+00 1.085059966522e+00 1.085597073763e+00 1.086186184003e+00 1.086838141115e+00 1.087553786493e+00 1.088336186955e+00 1.089192258852e+00 1.090119188907e+00 1.091125199862e+00 1.092208525264e+00 1.093370462868e+00 1.094614735174e+00 1.095937502326e+00 1.097341779772e+00 1.098825320688e+00 1.100384140810e+00 1.102021046548e+00 1.103727328931e+00 1.105502353641e+00 1.107341757119e+00 1.109236890990e+00 1.111187600526e+00 1.113182119617e+00 1.115214707790e+00 1.117279251949e+00 1.119362557768e+00 1.121462211094e+00 1.123560360852e+00 1.125651909027e+00 1.127724341096e+00 1.129763950605e+00 1.131764050140e+00 1.133705863864e+00 1.135580879646e+00 1.137374944123e+00 1.139073934529e+00 1.140668669897e+00 1.142139414984e+00 1.143479016754e+00 1.144671033846e+00 1.145703246238e+00 1.146563965757e+00 1.147238154654e+00 1.147718220924e+00 1.147988718732e+00 1.148042645891e+00 1.147866979979e+00 1.147453961410e+00 1.146796374936e+00 1.145884813575e+00 1.144716600101e+00 1.143282353391e+00 1.141582577662e+00 1.139612246693e+00 1.137370572533e+00 1.134860332032e+00 1.132079350208e+00 1.129036743391e+00 1.125732390661e+00 1.122177953002e+00 1.118379085410e+00 1.114346375754e+00 1.110096927637e+00 1.105637580369e+00 1.100992150836e+00 1.096173907505e+00 1.091205230108e+00 1.086106656102e+00 1.080900790755e+00 1.075618250392e+00 1.070277872338e+00 1.064915015537e+00 1.059556211306e+00 1.054233076688e+00 1.048979049902e+00 1.043823718900e+00 1.038805781299e+00 1.033954036546e+00 1.029308158681e+00 1.024898325840e+00 1.020758431330e+00 1.016924969626e+00 1.013423516510e+00 1.010290645514e+00 1.007550095462e+00 1.005229740783e+00 1.003354602368e+00 1.001942531475e+00 1.001014964681e+00 1.000582304425e+00 1.000660977563e+00 1.001253731476e+00 1.002366943084e+00 1.003998909338e+00 1.006144635258e+00 1.008800841405e+00 1.011947917696e+00 1.015578733140e+00 1.019668682093e+00 1.024198397924e+00 1.029146032177e+00 1.034476485244e+00 1.040170743890e+00 1.046188074696e+00 1.052503657091e+00 1.059079482885e+00 1.065880000720e+00 1.072877791925e+00 1.080024589870e+00 1.087299773330e+00 1.094659040356e+00 1.102073402674e+00 1.109511911479e+00 1.116936019885e+00 1.124328270749e+00 1.131649873106e+00 1.138883027087e+00 1.146002882274e+00 1.152984520053e+00 1.159818618702e+00 1.166478913868e+00 1.172963256816e+00 1.179254075744e+00 1.185346592429e+00 1.191239287996e+00 1.196925714196e+00 1.202414256353e+00 1.207702951120e+00 1.212804021668e+00 1.217725961117e+00 1.222480541533e+00 1.227085715648e+00 1.231555198835e+00 1.235911846929e+00 1.240173795066e+00 1.244365607341e+00 1.248508399686e+00 1.252624000049e+00 1.256741171897e+00 1.260875742496e+00 1.265055714511e+00 1.269296867281e+00 1.273617658379e+00 1.278036560911e+00 1.282559477296e+00 1.287201012891e+00 1.291958779373e+00 1.296835984303e+00 1.301825620200e+00 1.306912480645e+00 1.312086812039e+00 1.317317577969e+00 1.322582667060e+00 1.327847399292e+00 1.333069880759e+00 1.338212046456e+00 1.343221360038e+00 1.348051567982e+00 1.352646284088e+00 1.356950936420e+00 1.360911988281e+00 1.364470495107e+00 1.367574512484e+00 1.370171942469e+00 1.372213572227e+00 1.373657748113e+00 1.374466903259e+00 1.374611256597e+00 1.374070371930e+00 1.372829984501e+00 1.370891180709e+00 1.368261289928e+00 1.364961662755e+00 1.361026701197e+00 1.356498799444e+00 1.351437290191e+00 1.345910609459e+00 1.339998868244e+00 1.333790922963e+00 1.327385772904e+00 1.320888106433e+00 1.314404631211e+00 1.308048821328e+00 1.301926007258e+00 1.296142569540e+00 1.290794735118e+00 1.285965300876e+00 1.281726134555e+00 1.278127562867e+00 1.275203304073e+00 1.272961537349e+00 1.271388861786e+00 1.270449107239e+00 1.270079271883e+00 1.270202385055e+00 1.270710904616e+00 1.271492448822e+00 1.272418724363e+00 1.273349607696e+00 1.274154111375e+00 1.274688762548e+00 1.274834435053e+00 1.274474543696e+00 1.273513218504e+00 1.271887120875e+00 1.269542923263e+00 1.266482466147e+00 1.262720166417e+00 1.258320660361e+00 1.253388898867e+00 1.248050052815e+00 1.242493259611e+00 1.236910492321e+00 1.231546361598e+00 1.226654464956e+00 1.222492563858e+00 1.219345997658e+00 1.217448908852e+00 1.217048320312e+00 1.218330096062e+00 1.221428996209e+00 1.226441848549e+00 1.233357438220e+00 1.242135386221e+00 1.252630674116e+00 1.264640158905e+00 1.277917133212e+00 1.292126232809e+00 1.306945573123e+00 1.321986406295e+00 1.336874615854e+00 1.351244185177e+00 1.364717721312e+00 1.376989884575e+00 1.387743949079e+00 1.396742284211e+00 1.403785283181e+00 1.408705333321e+00 1.411430367353e+00 1.411885738190e+00 1.410089445774e+00 1.406085190279e+00 1.399938465342e+00 1.391789828437e+00 1.381744700975e+00 1.369973892802e+00 1.356629316168e+00 1.341858053475e+00 1.325833330673e+00 1.308674568018e+00 1.290540386153e+00 1.271547237329e+00 1.251822759037e+00 1.231516937192e+00 1.210756055143e+00 1.189739540893e+00 1.168663005282e+00 1.147787130101e+00 1.127424775928e+00 1.107915212349e+00 1.089683278266e+00 1.073144988453e+00 1.058767263232e+00 1.046990184373e+00 1.038212684607e+00 1.032787454568e+00 1.030932832326e+00 1.032791211029e+00 1.038337582514e+00 1.047444987433e+00 1.059863355014e+00 1.075229630957e+00 1.093144076407e+00 1.113114299706e+00 1.134661533072e+00 1.157270830854e+00 1.174000656268e+00 1.188964066843e+00 1.203724169258e+00 1.219859255550e+00 1.238036411654e+00 1.257537894415e+00 1.276552235981e+00 1.293018224284e+00 1.305524225867e+00 1.313889675851e+00 1.319179232576e+00 1.323087506800e+00 1.327034002407e+00 1.331425642439e+00 1.335418003092e+00 1.337319715350e+00 1.335458916249e+00 1.329033225603e+00 1.318513154827e+00 1.305484239963e+00 1.291952094627e+00 1.279392884816e+00 1.268056806881e+00 1.256925160943e+00 1.244282069157e+00 1.228657843318e+00 1.209686514485e+00 1.188407838264e+00 1.166890739144e+00 1.147335077172e+00 1.131041329926e+00 1.117735683016e+00 1.105711150069e+00 1.092647754775e+00 1.076647404061e+00 1.056945630008e+00 1.033908845336e+00 1.008078074736e+00 9.727246971947e-01 9.234781271357e-01 8.578813411467e-01 7.970965082014e-01 7.798487349717e-01 8.190770524258e-01 8.856990104614e-01 9.361861434104e-01 9.412665872969e-01 8.958399504597e-01 8.204041293663e-01 7.569942147401e-01 7.476976238064e-01 7.959895508915e-01 8.626972363402e-01 9.042618878085e-01 8.982432215405e-01 8.489072471155e-01 7.861168410936e-01 7.546746325463e-01 7.825520267191e-01 8.520228001850e-01 9.188028319245e-01 9.467986732814e-01 9.222035536977e-01 8.557634604860e-01 7.814316953090e-01 7.457961048717e-01 7.757321189927e-01 8.513136536662e-01 9.285278614773e-01 9.729409340018e-01 9.705932426205e-01 9.272643162850e-01 8.651322670004e-01 8.159401955676e-01 8.059762966948e-01 8.381519177287e-01 8.917174370301e-01 9.404129936310e-01 9.666892916372e-01 9.655138056970e-01 9.432163970647e-01 9.141683494896e-01 8.950805151656e-01 8.966322550973e-01 9.169357505843e-01 9.429990151712e-01 9.590079154166e-01 9.549063518546e-01 9.314103993188e-01 9.010821988391e-01 8.837085810540e-01 8.943942469120e-01 9.309247968249e-01 9.737626517840e-01 9.987231820733e-01 9.894340067997e-01 9.441649503317e-01 8.780670599554e-01 8.202906488249e-01 8.006512464762e-01 8.267033284387e-01 8.763236064851e-01 9.171777367739e-01 9.268646618589e-01 9.000583374015e-01 8.478249563193e-01 7.925858925154e-01 7.572986066864e-01 7.509606336234e-01 7.630506034971e-01 7.746000805649e-01 7.727096048379e-01 7.563882837354e-01 7.342679943409e-01 7.173736573179e-01 7.110933552881e-01 7.121655347181e-01 7.132009126204e-01 7.097634407971e-01 7.036130742907e-01 7.005766030234e-01 7.050117182700e-01 7.157612584663e-01 7.274005747289e-01 7.353311487700e-01 7.400024750952e-01 7.467366815397e-01 7.612651933840e-01 7.841488596296e-01 8.093085787961e-01 8.281416459650e-01 8.354475294697e-01 8.331130264532e-01 8.293862041194e-01 8.337815492937e-01 8.500991219538e-01 8.732408156164e-01 8.929002601197e-01 9.004744690841e-01 8.941228077851e-01 8.795563863924e-01 8.666203400212e-01 8.629465172973e-01 8.686691600545e-01 8.766761418751e-01 8.779900828673e-01 8.677589706252e-01 8.480530488498e-01 8.267432866361e-01 8.129903147496e-01 8.114693174556e-01 8.194502037425e-01 8.290163799202e-01 8.323468023374e-01 8.258670261158e-01 8.117014445056e-01 7.965234570207e-01 7.882922418981e-01 7.920231241141e-01 8.066668023987e-01 8.255306123900e-01 8.397924413913e-01 8.427660817509e-01 8.331098433797e-01 8.160042770918e-01 8.016077747464e-01 7.997685413239e-01 8.143093315605e-01 8.572585384704e-01
 6.541119704452e-01 6.532625060739e-01 6.526656757431e-01 6.523809366718e-01 6.521975761504e-01 6.518587493901e-01 6.512646112608e-01 6.504998092885e-01 6.497548438920e-01 6.492217224576e-01 6.489500474934e-01 6.487728501829e-01 6.484292545278e-01 6.478065431950e-01 6.470358909121e-01 6.463590061229e-01 6.459265338297e-01 6.457132152357e-01 6.455426813063e-01 6.451967895058e-01 6.445759003815e-01 6.438128851366e-01 6.431719606390e-01 6.428088987424e-01 6.426410602515e-01 6.424539330219e-01 6.420826155767e-01 6.415032033478e-01 6.408197142480e-01 6.402108661376e-01 6.398168002863e-01 6.396269959703e-01 6.394617265489e-01 6.391182167244e-01 6.385312656200e-01 6.378254353284e-01 6.372232936989e-01 6.368831062951e-01 6.367611100616e-01 6.366187702331e-01 6.362231640519e-01 6.355639169595e-01 6.348732950254e-01 6.344039795454e-01 6.342105774521e-01 6.341290513841e-01 6.339306173176e-01 6.334967030252e-01 6.328884281966e-01 6.322984829654e-01 6.319055939575e-01 6.317416088985e-01 6.316742956819e-01 6.315065371535e-01 6.311073467628e-01 6.305014757316e-01 6.298723468337e-01 6.294574796923e-01 6.293476374778e-01 6.293770318846e-01 6.292372883909e-01 6.287466278915e-01 6.280185920022e-01 6.273709456671e-01 6.270615915314e-01 6.270699064644e-01 6.271087340467e-01 6.268641922892e-01 6.262738065400e-01 6.255688939933e-01 6.250565715944e-01 6.248596283335e-01 6.248539454531e-01 6.247995774214e-01 6.245205598404e-01 6.240130018628e-01 6.234306665349e-01 6.229655413801e-01 6.227214270143e-01 6.226594864805e-01 6.226338177973e-01 6.224615240858e-01 6.220367863063e-01 6.214351350689e-01 6.208950687607e-01 6.206416803229e-01 6.206858706024e-01 6.207978079661e-01 6.206734092210e-01 6.201795892675e-01 6.194938083160e-01 6.189837095155e-01 6.188952213777e-01 6.191207490489e-01 6.192823067329e-01 6.190590415743e-01 6.184556302436e-01 6.178035994727e-01 6.174887583419e-01 6.176149389373e-01 6.179131630887e-01 6.179761588270e-01 6.176187411051e-01 6.170177171915e-01 6.165436299549e-01 6.164493973502e-01 6.166679909805e-01 6.168838442901e-01 6.168053799800e-01 6.164045807844e-01 6.159166727498e-01 6.156207585404e-01 6.156195420262e-01 6.157804452612e-01 6.158618667270e-01 6.157028272488e-01 6.153430008919e-01 6.149663908859e-01 6.147456535043e-01 6.147170004311e-01 6.147782256606e-01 6.147743610585e-01 6.146073720863e-01 6.143004798238e-01 6.139759090203e-01 6.137613906521e-01 6.136972361175e-01 6.137179783415e-01 6.137014343070e-01 6.135529137580e-01 6.132826918183e-01 6.130041653444e-01 6.128368126508e-01 6.128111680922e-01 6.128521294970e-01 6.128442155264e-01 6.127223071580e-01 6.125238056969e-01 6.123548151735e-01 6.122924796743e-01 6.123206663024e-01 6.123645838183e-01 6.123570264896e-01 6.122873525185e-01 6.121987052635e-01 6.121449732479e-01 6.121437887143e-01 6.121685724441e-01 6.121886122735e-01 6.121932596580e-01 6.121849571215e-01 6.121736798072e-01 6.121711765923e-01 6.121815162424e-01 6.122000581035e-01 6.122240586610e-01 6.122529889664e-01 6.122816553327e-01 6.123133520582e-01 6.123529140148e-01 6.123986739865e-01 6.124425643590e-01 6.124851277925e-01 6.125361848919e-01 6.126017792688e-01 6.126808298249e-01 6.127631871043e-01 6.128336858178e-01 6.128912628966e-01 6.129552487418e-01 6.130379950443e-01 6.131341285336e-01 6.132278702354e-01 6.133143239771e-01 6.133969863983e-01 6.134912785724e-01 6.136015975489e-01 6.137167632010e-01 6.138269460853e-01 6.139367720385e-01 6.140603840447e-01 6.142002573082e-01 6.143492522093e-01 6.144987080405e-01 6.146442225862e-01 6.147946382033e-01 6.149581736349e-01 6.151311271795e-01 6.153056903256e-01 6.154789541444e-01 6.156568297377e-01 6.158431757011e-01 6.160368523593e-01 6.162342936735e-01 6.164308344394e-01 6.166279704040e-01 6.168328747266e-01 6.170470016513e-01 6.172676000263e-01 6.174928689225e-01 6.177207716175e-01 6.179502942471e-01 6.181849506202e-01 6.184280418780e-01 6.186784239827e-01 6.189335834203e-01 6.191918505325e-01 6.194535785525e-01 6.197225677803e-01 6.200004970104e-01 6.202852945582e-01 6.205720757978e-01 6.208619907381e-01 6.211604957276e-01 6.214677440825e-01 6.217811347182e-01 6.220963185223e-01 6.224125824299e-01 6.227343888104e-01 6.230664236570e-01 6.234050980837e-01 6.237439383898e-01 6.240836803802e-01 6.244287954263e-01 6.247816250036e-01 6.251447479950e-01 6.255106898211e-01 6.258780411894e-01 6.262504050070e-01 6.266325170932e-01 6.270234571392e-01 6.274183543466e-01 6.278169858637e-01 6.282209751938e-01 6.286314784657e-01 6.290502666086e-01 6.294726072752e-01 6.298982965067e-01 6.303289586534e-01 6.307670460466e-01 6.312102247388e-01 6.316575027417e-01 6.321105510085e-01 6.325683786233e-01 6.330327459951e-01 6.335040603184e-01 6.339796200724e-01 6.344603518252e-01 6.349481531921e-01 6.354414172394e-01 6.359378287395e-01 6.364415026106e-01 6.369510234892e-01 6.374657688521e-01 6.379861467635e-01 6.385112574682e-01 6.390407655101e-01 6.395769143428e-01 6.401212835090e-01 6.406691590903e-01 6.412224144197e-01 6.417820744893e-01 6.423466297105e-01 6.429181284302e-01 6.434953457876e-01 6.440764217501e-01 6.446631045921e-01 6.452562324317e-01 6.458540579811e-01 6.464571177314e-01 6.470673878708e-01 6.476817417954e-01 6.483015733776e-01 6.489276417152e-01 6.495587000829e-01 6.501958455908e-01 6.508390114460e-01 6.514866562890e-01 6.521382257374e-01 6.527972721976e-01 6.534624265526e-01 6.541310784455e-01 6.548064333991e-01 6.554862895268e-01 6.561713904103e-01 6.568642061655e-01 6.575622546871e-01 6.582640954883e-01 6.589723422630e-01 6.596851353603e-01 6.604039206893e-01 6.611290073630e-01 6.618595618005e-01 6.625947742590e-01 6.633351731485e-01 6.640808405430e-01 6.648310825317e-01 6.655878413282e-01 6.663511557199e-01 6.671180642246e-01 6.678908386597e-01 6.686686636546e-01 6.694506721588e-01 6.702395322585e-01 6.710335095100e-01 6.718327276522e-01 6.726369257951e-01 6.734459600509e-01 6.742597596795e-01 6.750796159130e-01 6.759047158607e-01 6.767341443692e-01 6.775693695378e-01 6.784096392930e-01 6.792534368221e-01 6.801036422044e-01 6.809585768668e-01 6.818184385605e-01 6.826837618604e-01 6.835537463791e-01 6.844285666107e-01 6.853084690934e-01 6.861940219972e-01 6.870824060363e-01 6.879766464959e-01 6.888759583825e-01 6.897789852281e-01 6.906889095301e-01 6.916030190420e-01 6.925214301217e-01 6.934443437924e-01 6.943708840526e-01 6.953025972256e-01 6.962397960905e-01 6.971813373893e-01 6.981287228974e-01 6.990794687095e-01 7.000349915152e-01 7.009935972267e-01 7.019565878327e-01 7.029252338922e-01 7.038980491312e-01 7.048763569272e-01 7.058590396704e-01 7.068452593358e-01 7.078359267504e-01 7.088307576419e-01 7.098287590035e-01 7.108316997633e-01 7.118396725895e-01 7.128520094737e-01 7.138696666437e-01 7.148899279543e-01 7.159133976448e-01 7.169407388286e-01 7.179728385352e-01 7.190086702858e-01 7.200501349078e-01 7.210954910939e-01 7.221437820845e-01 7.231954299734e-01 7.242502219047e-01 7.253088054430e-01 7.263727571026e-01 7.274402947779e-01 7.285119395113e-01 7.295866023182e-01 7.306638595042e-01 7.317447247380e-01 7.328293339502e-01 7.339174859929e-01 7.350102219505e-01 7.361058920784e-01 7.372042751018e-01 7.383068756740e-01 7.394114299367e-01 7.405199623469e-01 7.416311236904e-01 7.427466997446e-01 7.438651996252e-01 7.449866251664e-01 7.461111117593e-01 7.472383582002e-01 7.483684147302e-01 7.495013490524e-01 7.506367622870e-01 7.517764280294e-01 7.529184128042e-01 7.540639672528e-01 7.552116949138e-01 7.563607460972e-01 7.575123476872e-01 7.586674345985e-01 7.598261499838e-01 7.609877531032e-01 7.621507151360e-01 7.633148695013e-01 7.644806046591e-01 7.656500188902e-01 7.668215249034e-01 7.679966338638e-01 7.691731849970e-01 7.703500352820e-01 7.715287334666e-01 7.727088988616e-01 7.738922894606e-01 7.750785120861e-01 7.762659773606e-01 7.774545542514e-01 7.786433578801e-01 7.798346139915e-01 7.810282032777e-01 7.822241822612e-01 7.834211778267e-01 7.846188967844e-01 7.858172905563e-01 7.870180920332e-01 7.882207502202e-01 7.894252501886e-01 7.906302072101e-01 7.918361883915e-01 7.930431692769e-01 7.942522143572e-01 7.954631867084e-01 7.966745310791e-01 7.978857060737e-01 7.990977432456e-01 8.003109801016e-01 8.015262059531e-01 8.027417405483e-01 8.039582122028e-01 8.051747633085e-01 8.063909551993e-01 8.076076300566e-01 8.088263225553e-01 8.100449803992e-01 8.112641334443e-01 8.124827384391e-01 8.137009243196e-01 8.149196591031e-01 8.161382399141e-01 8.173582069769e-01 8.185773137304e-01 8.197959732442e-01 8.210138538525e-01 8.222321076280e-01 8.234505570249e-01 8.246684817324e-01 8.258868065022e-01 8.271039486846e-01 8.283206346299e-01 8.295364645230e-01 8.307520224589e-01 8.319673423812e-01 8.331813420814e-01 8.343950429970e-01 8.356075403127e-01 8.368184237700e-01 8.380285757408e-01 8.392383553707e-01 8.404469696330e-01 8.416551015673e-01 8.428611177186e-01 8.440652833393e-01 8.452687134645e-01 8.464716679905e-01 8.476729652536e-01 8.488728195138e-01 8.500706204860e-01 8.512667033712e-01 8.524614629084e-01 8.536541320503e-01 8.548463193963e-01 8.560356232635e-01 8.572225463238e-01 8.584084788113e-01 8.595913520234e-01 8.607732327059e-01 8.619529026287e-01 8.631286200790e-01 8.643032940903e-01 8.654745190910e-01 8.666433182904e-01 8.678105168869e-01 8.689736368100e-01 8.701340838313e-01 8.712921813429e-01 8.724466842957e-01 8.735996995994e-01 8.747484274279e-01 8.758939238608e-01 8.770373169033e-01 8.781763552015e-01 8.793130866374e-01 8.804466801049e-01 8.815753373589e-01 8.827013875265e-01 8.838234040292e-01 8.849415223208e-01 8.860577062806e-01 8.871673802526e-01 8.882742929976e-01 8.893770156800e-01 8.904754961721e-01 8.915717357987e-01 8.926612449383e-01 8.937466126503e-01 8.948280287096e-01 8.959040312822e-01 8.969767646031e-01 8.980434926813e-01 8.991049955849e-01 9.001633978967e-01 9.012141456496e-01 9.022616143980e-01 9.033048469658e-01 9.043410652941e-01 9.053725867495e-01 9.063983160836e-01 9.074191887010e-01 9.084352935581e-01 9.094439035453e-01 9.104476916680e-01 9.114454378958e-01 9.124366500886e-01 9.134232609988e-01 9.144014232532e-01 9.153746632844e-01 9.163411161169e-01 9.173006831177e-01 9.182550321931e-01 9.192009877025e-01 9.201409275774e-01 9.210745874993e-01 9.220001314165e-01 9.229194459077e-01 9.238310259602e-01 9.247347904269e-01 9.256323397856e-01 9.265205687179e-01 9.274030990883e-01 9.282769275533e-01 9.291420112835e-01 9.300011722015e-01 9.308502065786e-01 9.316922770746e-01 9.325265341375e-01 9.333507559908e-01 9.341682126304e-01 9.349754842817e-01 9.357749766388e-01 9.365652008419e-01 9.373454073373e-01 9.381182216697e-01 9.388803964108e-01 9.396335652025e-01 9.403775543907e-01 9.411112325782e-01 9.418364051319e-01 9.425503924116e-01 9.432548008149e-01 9.439494410351e-01 9.446330038019e-01 9.453068295602e-01 9.459696522283e-01 9.466210864397e-01 9.472630274360e-01 9.478925435090e-01 9.485124162365e-01 9.491202588495e-01 9.497165142202e-01 9.503023075771e-01 9.508752632439e-01 9.514370335226e-01 9.519871047928e-01 9.525239610576e-01 9.530496579531e-01 9.535620232143e-01 9.540618936651e-01 9.545499049715e-01 9.550236558031e-01 9.554853726768e-01 9.559334618486e-01 9.563680131821e-01 9.567898252142e-01 9.571970829479e-01 9.575909184335e-01 9.579706386099e-01 9.583361079242e-01 9.586881044757e-01 9.590248365311e-01 9.593470417054e-01 9.596538134424e-01 9.599456076125e-01 9.602231585015e-01 9.604844879845e-01 9.607302169569e-01 9.609604503484e-01 9.611750979713e-01 9.613735966020e-01 9.615554458668e-01 9.617216417670e-01 9.618710353718e-01 9.620033143107e-01 9.621187481673e-01 9.622163688257e-01 9.622977787755e-01 9.623607254280e-01 9.624057729382e-01 9.624335126408e-01 9.624429402285e-01 9.624340994023e-01 9.624072052489e-01 9.623610068357e-01 9.622972100666e-01 9.622135881153e-01 9.621103470177e-01 9.619887624337e-01 9.618464845748e-01 9.616851344114e-01 9.615034286248e-01 9.613021549427e-01 9.610804000235e-01 9.608371507172e-01 9.605745831378e-01 9.602895074911e-01 9.599845547998e-01 9.596582544790e-01 9.593102317422e-01 9.589410198154e-01 9.585492156087e-01 9.581361174589e-01 9.577005253906e-01 9.572420615837e-01 9.567616234525e-01 9.562581118980e-01 9.557322745449e-01 9.551827585913e-01 9.546096089312e-01 9.540139067838e-01 9.533938109384e-01 9.527508043132e-01 9.520830271818e-01 9.513910728234e-01 9.506758720200e-01 9.499344443061e-01 9.491699518095e-01 9.483800560278e-01 9.475646266181e-01 9.467249840152e-01 9.458591111908e-01 9.449688761825e-01 9.440521915718e-01 9.431100140759e-01 9.421423264345e-01 9.411475775717e-01 9.401283382035e-01 9.390810705435e-01 9.380084243887e-01 9.369094759924e-01 9.357825961208e-01 9.346308230389e-01 9.334499913492e-01 9.322438492903e-01 9.310096238275e-01 9.297478036452e-01 9.284601585690e-01 9.271434344972e-01 9.258011346859e-01 9.244295838420e-01 9.230311028958e-01 9.216057753961e-01 9.201497923827e-01 9.186691785460e-01 9.171585164635e-01 9.156205503934e-01 9.140555664992e-01 9.124600868287e-01 9.108402609943e-01 9.091884280757e-01 9.075114129920e-01 9.058053673671e-01 9.040699028024e-01 9.023096541717e-01 9.005169207107e-01 8.987013636549e-01 8.968534822953e-01 8.949792095263e-01 8.930788452422e-01 8.911463331605e-01 8.891917367745e-01 8.872034931295e-01 8.851927254855e-01 8.831524994789e-01 8.810837133719e-01 8.789920212548e-01 8.768667448100e-01 8.747216335983e-01 8.725442545717e-01 8.703434390818e-01 8.681172463959e-01 8.658591342160e-01 8.635839348976e-01 8.612735363895e-01 8.589464498805e-01 8.565895707172e-01 8.542065217252e-01 8.518057305647e-01 8.493702195837e-01 8.469223626669e-01 8.444411642077e-01 8.419422851425e-01 8.394204179244e-01 8.368702917166e-01 8.343093695557e-01 8.317131177079e-01 8.291079718064e-01 8.264742819292e-01 8.238223478402e-01 8.211557164503e-01 8.184582389796e-01 8.157571709936e-01 8.130233564937e-01 8.102829384172e-01 8.075212666967e-01 8.047398437894e-01 8.019533647485e-01 7.991354427796e-01 7.963208695282e-01 7.934783132755e-01 7.906310228997e-01 7.877714277292e-01 7.848918392442e-01 7.820172887935e-01 7.791141091788e-01 7.762191294433e-01 7.733039582215e-01 7.703844122615e-01 7.674652715184e-01 7.645257694921e-01 7.616005652687e-01 7.586524867071e-01 7.557163191285e-01 7.527726247497e-01 7.498239336135e-01 7.468879743407e-01 7.439349370174e-01 7.410045732714e-01 7.380605683136e-01 7.351311613328e-01 7.322058344923e-01 7.292791336766e-01 7.263761989096e-01 7.234623743004e-01 7.205774988474e-01 7.176907331604e-01 7.148215773426e-01 7.119705598504e-01 7.091219122366e-01 7.063080647925e-01 7.034926541256e-01 7.007107215156e-01 6.979414255042e-01 6.951915983370e-01 6.924746051871e-01 6.897655584238e-01 6.870988418418e-01 6.844435272028e-01 6.818251363255e-01 6.792347385576e-01 6.766681730106e-01 6.741447965734e-01 6.716394724259e-01 6.691822554331e-01 6.667507815785e-01 6.643580755213e-01 6.620080657469e-01 6.596859926521e-01 6.574179901996e-01 6.551773148456e-01 6.529876361315e-01 6.508390542674e-01 6.487305601069e-01 6.466774480842e-01 6.446576983809e-01 6.426977172272e-01 6.407771582698e-01 6.389087341334e-01 6.370933305857e-01 6.353194601457e-01 6.336092686622e-01 6.319388307514e-01 6.303291284267e-01 6.287693852339e-01 6.272603242261e-01 6.258131194826e-01 6.244081595657e-01 6.230713865206e-01 6.217776180725e-01 6.205456079866e-01 6.193687160623e-01 6.182395272478e-01 6.171770199409e-01 6.161552403845e-01 6.151996221463e-01 6.142906917781e-01 6.134361522713e-01 6.126410323048e-01 6.118861235895e-01 6.111974382085e-01 6.105468992424e-01 6.099558403694e-01 6.094118415053e-01 6.089124241709e-01 6.084698930304e-01 6.080612437404e-01 6.077106640033e-01 6.073935483577e-01 6.071242743923e-01 6.068977597041e-01 6.067036346856e-01 6.065583590627e-01 6.064386292543e-01 6.063635477597e-01 6.063164273931e-01 6.063007227658e-01 6.063213473313e-01 6.063598928904e-01 6.064352735875e-01 6.065261335145e-01 6.066442669867e-01 6.067826028471e-01 6.069338323635e-01 6.071100791252e-01 6.072905684584e-01 6.074908703116e-01 6.076960322909e-01 6.079097647841e-01 6.081338753886e-01 6.083533012984e-01 6.085831140053e-01 6.088041600227e-01 6.090268031772e-01 6.092445435245e-01 6.094506878721e-01 6.096552621178e-01 6.098393548500e-01 6.100176968097e-01 6.101759252603e-01 6.103175750809e-01 6.104434915165e-01 6.105420951251e-01 6.106249508714e-01 6.106759850695e-01 6.107062093047e-01 6.107063663826e-01 6.106753893335e-01 6.106179085982e-01 6.105206922055e-01 6.103966814423e-01 6.102318802516e-01 6.100333195541e-01 6.097979132422e-01 6.095202609028e-01 6.092088854670e-01 6.088513764732e-01 6.084576132531e-01 6.080203673222e-01 6.075414203830e-01 6.070223778473e-01 6.064569780218e-01 6.058545084741e-01 6.052048899856e-01 6.045164357728e-01 6.037854077963e-01 6.030115794527e-01 6.022007148320e-01 6.013460621668e-01 6.004576048959e-01 5.995289799736e-01 5.985650352468e-01 5.975685352054e-01 5.965355995945e-01 5.954766465071e-01 5.943856003654e-01 5.932712679953e-01 5.921306581426e-01 5.909699978742e-01 5.897922671942e-01 5.885971036699e-01 5.873932165854e-01 5.861787347359e-01 5.849622520705e-01 5.837443999317e-01 5.825306876012e-01 5.813263079636e-01 5.801320080981e-01 5.789589844264e-01 5.778051288554e-01 5.766808608614e-01 5.755888053642e-01 5.745346143099e-01 5.735263974538e-01 5.725650615716e-01 5.716629374969e-01 5.708201336114e-01 5.700477942374e-01 5.693496750227e-01 5.687306997031e-01 5.682024967692e-01 5.677639700128e-01 5.674299278618e-01 5.671990808683e-01 5.670822689038e-01 5.670864530578e-01 5.672128712304e-01 5.674757379999e-01 5.678712328983e-01 5.684150720525e-01 5.691063590597e-01 5.699527635938e-01 5.709617927883e-01 5.721317345728e-01 5.734760728119e-01 5.749901415639e-01 5.766844900902e-01 5.785604774996e-01 5.806169839172e-01 5.828662219743e-01 5.852990539080e-01 5.879288161120e-01 5.907475650563e-01 5.937602219228e-01 5.969701928970e-01 6.003691211323e-01 6.039686203678e-01 6.077549970716e-01 6.117362332919e-01 6.159065673262e-01 6.202609913258e-01 6.248056358116e-01 6.295244627048e-01 6.344266339434e-01 6.394998516371e-01 6.447426568297e-01 6.501537541816e-01 6.557190498329e-01 6.614460756885e-01 6.673164491316e-01 6.733331344657e-01 6.794882379712e-01 6.857701496819e-01 6.921830652244e-01 6.987070198489e-01 7.053484932402e-01 7.120903887183e-01 7.189297881657e-01 7.258630143370e-01 7.328731311021e-01 7.399658132088e-01 7.471224895440e-01 7.543426641596e-01 7.616181012960e-01 7.689363121522e-01 7.763005297001e-01 7.836906687987e-01 7.911105766216e-01 7.985467982779e-01 8.059927247849e-01 8.134471874677e-01 8.208934636685e-01 8.283347951464e-01 8.357583743721e-01 8.431592225163e-01 8.505341791807e-01 8.578690163722e-01 8.651684612849e-01 8.724162661006e-01 8.796138655608e-01 8.867536247067e-01 8.938255759588e-01 9.008339943697e-01 9.077623862492e-01 9.146153964353e-01 9.213832975557e-01 9.280604589416e-01 9.346499256942e-01 9.411350825620e-01 9.475250347133e-01 9.538075939161e-01 9.599803705920e-01 9.660450290933e-01 9.719882155023e-01 9.778195759701e-01 9.835245141681e-01 9.891072784552e-01 9.945664174738e-01 9.998899493410e-01 1.005090584990e+00 1.010151777996e+00 1.015083290793e+00 1.019877814744e+00 1.024532284656e+00 1.029054181062e+00 1.033430441905e+00 1.037673018332e+00 1.041771654838e+00 1.045728929419e+00 1.049550372709e+00 1.053222099946e+00 1.056762200970e+00 1.060155500870e+00 1.063411429534e+00 1.066530487682e+00 1.069505180631e+00 1.072352001581e+00 1.075053791876e+00 1.077628250454e+00 1.080067902391e+00 1.082373696692e+00 1.084558618958e+00 1.086606936804e+00 1.088539829947e+00 1.090346162911e+00 1.092033048984e+00 1.093608983479e+00 1.095063750349e+00 1.096417672110e+00 1.097657288286e+00 1.098798258000e+00 1.099840880431e+00 1.100782981619e+00 1.101642823163e+00 1.102405761958e+00 1.103093871546e+00 1.103701202141e+00 1.104232660393e+00 1.104703347338e+00 1.105101482488e+00 1.105450371117e+00 1.105741500971e+00 1.105985445474e+00 1.106192764463e+00 1.106356787271e+00 1.106498780876e+00 1.106611096037e+00 1.106708408202e+00 1.106795385150e+00 1.106871873164e+00 1.106954983187e+00 1.107039326421e+00 1.107140590304e+00 1.107260177067e+00 1.107402217638e+00 1.107579361965e+00 1.107788894104e+00 1.108045455120e+00 1.108347170240e+00 1.108702454049e+00 1.109117647551e+00 1.109592534767e+00 1.110138182140e+00 1.110752807937e+00 1.111441995901e+00 1.112210859106e+00 1.113057408040e+00 1.113988667292e+00 1.115002280752e+00 1.116099426966e+00 1.117284464668e+00 1.118550412173e+00 1.119901227044e+00 1.121333103856e+00 1.122841537113e+00 1.124428029867e+00 1.126083413777e+00 1.127805608902e+00 1.129589159387e+00 1.131424032524e+00 1.133309616787e+00 1.135230327903e+00 1.137183805318e+00 1.139157150850e+00 1.141139135796e+00 1.143125762158e+00 1.145097306723e+00 1.147048189680e+00 1.148962944011e+00 1.150829830228e+00 1.152638541836e+00 1.154369297747e+00 1.156016834678e+00 1.157561285479e+00 1.158991438554e+00 1.160294507970e+00 1.161453354767e+00 1.162460668818e+00 1.163296959426e+00 1.163954666375e+00 1.164418527580e+00 1.164677607354e+00 1.164723081600e+00 1.164540907029e+00 1.164125705148e+00 1.163466595046e+00 1.162558134040e+00 1.161392846410e+00 1.159964955040e+00 1.158274499136e+00 1.156313954740e+00 1.154087150440e+00 1.151592241168e+00 1.148832619494e+00 1.145812077499e+00 1.142535092341e+00 1.139013660831e+00 1.135250759460e+00 1.131263598141e+00 1.127062205700e+00 1.122662978710e+00 1.118083081837e+00 1.113339900039e+00 1.108458967025e+00 1.103456490272e+00 1.098363261766e+00 1.093201740753e+00 1.088001696709e+00 1.082792684411e+00 1.077602655001e+00 1.072469232375e+00 1.067419516247e+00 1.062493395118e+00 1.057720530174e+00 1.053137449881e+00 1.048781610574e+00 1.044681010190e+00 1.040877676060e+00 1.037397537849e+00 1.034275927311e+00 1.031542479558e+00 1.029222661172e+00 1.027346623557e+00 1.025930646376e+00 1.025002221066e+00 1.024572799411e+00 1.024657440288e+00 1.025265862796e+00 1.026401237295e+00 1.028071617873e+00 1.030265961896e+00 1.032985310649e+00 1.036216472052e+00 1.039945317754e+00 1.044158938261e+00 1.048828714715e+00 1.053940063342e+00 1.059458302094e+00 1.065360905683e+00 1.071614643682e+00 1.078183827429e+00 1.085042245497e+00 1.092142818360e+00 1.099461866319e+00 1.106955018263e+00 1.114588002934e+00 1.122329187394e+00 1.130133351323e+00 1.137979055541e+00 1.145821038374e+00 1.153636329962e+00 1.161392619470e+00 1.169057577147e+00 1.176614514297e+00 1.184029655933e+00 1.191291360630e+00 1.198375218765e+00 1.205266615745e+00 1.211956440045e+00 1.218428097662e+00 1.224682893249e+00 1.230710467861e+00 1.236513436915e+00 1.242094299762e+00 1.247455388770e+00 1.252610721885e+00 1.257565169053e+00 1.262337080824e+00 1.266939739001e+00 1.271394315440e+00 1.275719204896e+00 1.279934258034e+00 1.284068672453e+00 1.288138422559e+00 1.292174724303e+00 1.296195845974e+00 1.300225687592e+00 1.304289692427e+00 1.308401209115e+00 1.312583134386e+00 1.316844161275e+00 1.321197242370e+00 1.325647445644e+00 1.330193318667e+00 1.334834955460e+00 1.339557282667e+00 1.344348101239e+00 1.349186220133e+00 1.354039804784e+00 1.358882798635e+00 1.363670065022e+00 1.368362476966e+00 1.372910578947e+00 1.377262002134e+00 1.381365673979e+00 1.385160102259e+00 1.388591354211e+00 1.391601006479e+00 1.394131382732e+00 1.396131106180e+00 1.397547569959e+00 1.398337721715e+00 1.398462868554e+00 1.397889903849e+00 1.396599333842e+00 1.394575755359e+00 1.391818883734e+00 1.388339669088e+00 1.384156562811e+00 1.379307970313e+00 1.373840800267e+00 1.367814794392e+00 1.361304621709e+00 1.354394018445e+00 1.347180476652e+00 1.339766603083e+00 1.332266693809e+00 1.324795351405e+00 1.317471885132e+00 1.310416364063e+00 1.303736445920e+00 1.297542240176e+00 1.291922307417e+00 1.286956601474e+00 1.282702209840e+00 1.279195338193e+00 1.276453597834e+00 1.274461110657e+00 1.273187205492e+00 1.272566253265e+00 1.272517665430e+00 1.272941038267e+00 1.273709874629e+00 1.274701607473e+00 1.275767110861e+00 1.276773283360e+00 1.277581004702e+00 1.278056220369e+00 1.278095750073e+00 1.277594100709e+00 1.276493325885e+00 1.274746791071e+00 1.272346328560e+00 1.269329233876e+00 1.265746609629e+00 1.261715910002e+00 1.257364919314e+00 1.252871315583e+00 1.248444208819e+00 1.244296362792e+00 1.240690489418e+00 1.237857427493e+00 1.236050867551e+00 1.235499374692e+00 1.236383771647e+00 1.238877364031e+00 1.243055963839e+00 1.248971023833e+00 1.256586725323e+00 1.265788537373e+00 1.276429975934e+00 1.288252358469e+00 1.300993656794e+00 1.314318418859e+00 1.327868776397e+00 1.341293273825e+00 1.354200244127e+00 1.366256560239e+00 1.377112973289e+00 1.386470449236e+00 1.394085003356e+00 1.399720233104e+00 1.403244755409e+00 1.404529776233e+00 1.403529312942e+00 1.400253236559e+00 1.394720427899e+00 1.387048760159e+00 1.377334980860e+00 1.365738847270e+00 1.352433473277e+00 1.337578240923e+00 1.321378350595e+00 1.303988551965e+00 1.285594906295e+00 1.266355487948e+00 1.246415279526e+00 1.225947868102e+00 1.205083636683e+00 1.184013329011e+00 1.162920639190e+00 1.142031613898e+00 1.121628768000e+00 1.102011860766e+00 1.083570312745e+00 1.066697502742e+00 1.051841365685e+00 1.039451871283e+00 1.029947527475e+00 1.023723014028e+00 1.021051837058e+00 1.022133509129e+00 1.027004561901e+00 1.035581012640e+00 1.047646988996e+00 1.062846642027e+00 1.080770526241e+00 1.100901810131e+00 1.122718924001e+00 1.145667566131e+00 1.162694567032e+00 1.177970369977e+00 1.193033077199e+00 1.209426035543e+00 1.227790475100e+00 1.247399821737e+00 1.266445909991e+00 1.282877711336e+00 1.295298360104e+00 1.303532859378e+00 1.308634118433e+00 1.312283875965e+00 1.315884340529e+00 1.319829504696e+00 1.323279173470e+00 1.324558095221e+00 1.322019274141e+00 1.314892006707e+00 1.303682075101e+00 1.290004350431e+00 1.275892069121e+00 1.262845735264e+00 1.251129885227e+00 1.239726991130e+00 1.226913131359e+00 1.211201451529e+00 1.192194372235e+00 1.170895649586e+00 1.149333470842e+00 1.129668031252e+00 1.113183743985e+00 1.099628497995e+00 1.087356429430e+00 1.074154940587e+00 1.058273004454e+00 1.039141019465e+00 1.017372321241e+00 9.932335920898e-01 9.399836325917e-01 8.956204660622e-01 8.262878250093e-01 7.721621023552e-01 7.701449529074e-01 8.209127005127e-01 8.868913237514e-01 9.263175869215e-01 9.165286639130e-01 8.601019851488e-01 7.848583421491e-01 7.361574460661e-01 7.476687305799e-01 8.068810185239e-01 8.689996477617e-01 8.958136480702e-01 8.733428668485e-01 8.145996217232e-01 7.568797540737e-01 7.448222718477e-01 7.925228102651e-01 8.679620517407e-01 9.254921195349e-01 9.353308915665e-01 8.919379002036e-01 8.150520201729e-01 7.470015275327e-01 7.345664158366e-01 7.886935141827e-01 8.731922627742e-01 9.424978153587e-01 9.687685464930e-01 9.464214410169e-01 8.897815190753e-01 8.283179456377e-01 7.953556413769e-01 8.076663987345e-01 8.532183898517e-01 9.044895806469e-01 9.388466089498e-01 9.470776093421e-01 9.329661609696e-01 9.093139100765e-01 8.915940260418e-01 8.902085715794e-01 9.048528777885e-01 9.255593089207e-01 9.392861137596e-01 9.367671505298e-01 9.169141011449e-01 8.882709441470e-01 8.669081602240e-01 8.686144132875e-01 8.975075355599e-01 9.411532495873e-01 9.777224765296e-01 9.876092705246e-01 9.615629189647e-01 9.049012975039e-01 8.384445254073e-01 7.932089636693e-01 7.930087159011e-01 8.336991089268e-01 8.865573656787e-01 9.209600433326e-01 9.196476945997e-01 8.825644729489e-01 8.251736259381e-01 7.724876037302e-01 7.463333638908e-01 7.503734383704e-01 7.686632698738e-01 7.805909483996e-01 7.747706454988e-01 7.529523828015e-01 7.265739220953e-01 7.085959998727e-01 7.045049233671e-01 7.093391988387e-01 7.135079970991e-01 7.110455140381e-01 7.032725203244e-01 6.967756862026e-01 6.976860560606e-01 7.068003975934e-01 7.197225112230e-01 7.314484032567e-01 7.407469529111e-01 7.506018836052e-01 7.649044345439e-01 7.841646625273e-01 8.042909698207e-01 8.195916029992e-01 8.272447159671e-01 8.298478837499e-01 8.340099309143e-01 8.455800259594e-01 8.646674382132e-01 8.849246250407e-01 8.978719365729e-01 8.985424909377e-01 8.888228291937e-01 8.766391481236e-01 8.711521859064e-01 8.762622990387e-01 8.874611844372e-01 8.950565118433e-01 8.907186530347e-01 8.726761789095e-01 8.469996481467e-01 8.247204277312e-01 8.154710453814e-01 8.210972291040e-01 8.346703113699e-01 8.456004523243e-01 8.461383254990e-01 8.348977243054e-01 8.169196741956e-01 8.010241537825e-01 7.953342942244e-01 8.030026858209e-01 8.206142665016e-01 8.404132387261e-01 8.542408271933e-01 8.568639360301e-01 8.479555515153e-01 8.324835005178e-01 8.192051295833e-01 8.164740293744e-01 8.282304257303e-01 8.686518738315e-01
 6.467308089721e-01 6.458304479355e-01 6.451850036161e-01 6.448453337684e-01 6.446016962072e-01 6.442038004214e-01 6.435542972805e-01 6.427346854064e-01 6.419354929445e-01 6.413488762314e-01 6.410229672925e-01 6.407858904542e-01 6.403808390415e-01 6.397008255730e-01 6.388794363149e-01 6.381508501156e-01 6.376609102273e-01 6.373871158584e-01 6.371568349084e-01 6.367522358429e-01 6.360738008323e-01 6.352561252901e-01 6.345611560269e-01 6.341394587090e-01 6.339096567042e-01 6.336616005968e-01 6.332331615399e-01 6.325976414497e-01 6.318559769079e-01 6.311867467029e-01 6.307338198746e-01 6.304849418874e-01 6.302609320761e-01 6.298595217136e-01 6.292140433171e-01 6.284473664092e-01 6.277835758354e-01 6.273842472651e-01 6.272043032313e-01 6.270025321150e-01 6.265440963006e-01 6.258232246372e-01 6.250739293706e-01 6.245471320807e-01 6.242939347911e-01 6.241486420693e-01 6.238857839767e-01 6.233890421919e-01 6.227223093986e-01 6.220763211055e-01 6.216246230615e-01 6.213967519603e-01 6.212623885352e-01 6.210292797776e-01 6.205690917991e-01 6.199036199446e-01 6.192144056164e-01 6.187373650603e-01 6.185643685298e-01 6.185275879287e-01 6.183207444359e-01 6.177634696612e-01 6.169719533881e-01 6.162640709939e-01 6.158951977256e-01 6.158413536880e-01 6.158114024177e-01 6.154952668702e-01 6.148366366326e-01 6.140706037413e-01 6.134999068567e-01 6.132429702269e-01 6.131712424983e-01 6.130469538921e-01 6.126978885811e-01 6.121235028730e-01 6.114794814264e-01 6.109544822694e-01 6.106477174831e-01 6.105196303150e-01 6.104257391331e-01 6.101843103674e-01 6.096920316741e-01 6.090257265285e-01 6.084245913514e-01 6.081095779542e-01 6.080883347068e-01 6.081310344173e-01 6.079361764733e-01 6.073738507881e-01 6.066238145412e-01 6.060526262279e-01 6.059024511927e-01 6.060600515275e-01 6.061501855011e-01 6.058555017382e-01 6.051849689252e-01 6.044704257235e-01 6.040942914025e-01 6.041556730157e-01 6.043831208533e-01 6.043736934858e-01 6.039483814487e-01 6.032837050727e-01 6.027481401062e-01 6.025894061994e-01 6.027394061300e-01 6.028844898831e-01 6.027370533677e-01 6.022723985780e-01 6.017220279359e-01 6.013616179797e-01 6.012921556639e-01 6.013844996452e-01 6.013988999110e-01 6.011757178668e-01 6.007519530410e-01 6.003100057407e-01 6.000209308136e-01 5.999244174948e-01 5.999197704177e-01 5.998523103478e-01 5.996210024668e-01 5.992468966954e-01 5.988539326118e-01 5.985710856354e-01 5.984412143625e-01 5.983986224631e-01 5.983172505031e-01 5.981002516809e-01 5.977601092267e-01 5.974136447080e-01 5.971810254693e-01 5.970915901225e-01 5.970673539791e-01 5.969905662765e-01 5.967989572434e-01 5.965324419434e-01 5.962990849145e-01 5.961727352471e-01 5.961351876684e-01 5.961103429895e-01 5.960342589130e-01 5.958982127017e-01 5.957452162604e-01 5.956279183997e-01 5.955612218972e-01 5.955181481794e-01 5.954701427350e-01 5.954089288041e-01 5.953362790599e-01 5.952608598861e-01 5.951938940535e-01 5.951378501922e-01 5.950881751394e-01 5.950459383119e-01 5.950092041580e-01 5.949739916694e-01 5.949413498840e-01 5.949152371998e-01 5.948946568461e-01 5.948710460150e-01 5.948483685598e-01 5.948350844368e-01 5.948362526545e-01 5.948513815744e-01 5.948684393338e-01 5.948726501469e-01 5.948660273813e-01 5.948660215075e-01 5.948859443025e-01 5.949174206470e-01 5.949469566232e-01 5.949693791721e-01 5.949892415037e-01 5.950206980405e-01 5.950676539144e-01 5.951188554169e-01 5.951648354757e-01 5.952120476383e-01 5.952738995124e-01 5.953512093749e-01 5.954374373405e-01 5.955230511403e-01 5.956060577488e-01 5.956945321368e-01 5.957964859540e-01 5.959078006565e-01 5.960199379739e-01 5.961314512286e-01 5.962487423633e-01 5.963738917564e-01 5.965068175609e-01 5.966433552762e-01 5.967791544254e-01 5.969163182386e-01 5.970615723913e-01 5.972156203851e-01 5.973771447390e-01 5.975427950910e-01 5.977118987948e-01 5.978813519412e-01 5.980581026790e-01 5.982425400684e-01 5.984349263397e-01 5.986320585040e-01 5.988322083543e-01 5.990365431032e-01 5.992481170557e-01 5.994697256908e-01 5.996973887731e-01 5.999276269802e-01 6.001613312991e-01 6.004041529324e-01 6.006559740967e-01 6.009146079329e-01 6.011744157305e-01 6.014355175936e-01 6.017032742984e-01 6.019817663517e-01 6.022663650205e-01 6.025512928866e-01 6.028377842805e-01 6.031301143252e-01 6.034308589035e-01 6.037414876115e-01 6.040554411638e-01 6.043707153748e-01 6.046923313555e-01 6.050238306000e-01 6.053644825659e-01 6.057089201763e-01 6.060578834912e-01 6.064123618067e-01 6.067743884233e-01 6.071441804417e-01 6.075183536277e-01 6.078958241886e-01 6.082793476102e-01 6.086702655904e-01 6.090668074535e-01 6.094677813081e-01 6.098745453528e-01 6.102872206879e-01 6.107063564374e-01 6.111334094756e-01 6.115642673142e-01 6.120015751046e-01 6.124459770504e-01 6.128958315913e-01 6.133503729663e-01 6.138115034875e-01 6.142799380383e-01 6.147530104888e-01 6.152326203172e-01 6.157177738237e-01 6.162070629054e-01 6.167048211793e-01 6.172095122238e-01 6.177192516796e-01 6.182348035473e-01 6.187570532109e-01 6.192844785368e-01 6.198198991627e-01 6.203608502674e-01 6.209064446373e-01 6.214582700588e-01 6.220171623094e-01 6.225811483862e-01 6.231503948553e-01 6.237280767275e-01 6.243098758154e-01 6.248979457884e-01 6.254930739287e-01 6.260929060749e-01 6.266999412385e-01 6.273131501968e-01 6.279316398524e-01 6.285549724222e-01 6.291856519068e-01 6.298234161265e-01 6.304650698593e-01 6.311141980759e-01 6.317679789779e-01 6.324278181270e-01 6.330964538385e-01 6.337700336450e-01 6.344487722364e-01 6.351333706824e-01 6.358244521359e-01 6.365213186660e-01 6.372251573213e-01 6.379352673648e-01 6.386502599472e-01 6.393714297264e-01 6.400980649891e-01 6.408302288208e-01 6.415696037705e-01 6.423156820306e-01 6.430664080999e-01 6.438231298605e-01 6.445860323454e-01 6.453533992474e-01 6.461284759407e-01 6.469094692386e-01 6.476958452217e-01 6.484874461623e-01 6.492856663099e-01 6.500891417406e-01 6.508983683385e-01 6.517143866862e-01 6.525349713950e-01 6.533621143346e-01 6.541940841274e-01 6.550318962783e-01 6.558756060110e-01 6.567251325395e-01 6.575804241745e-01 6.584409859715e-01 6.593075483801e-01 6.601796491702e-01 6.610573793909e-01 6.619410099787e-01 6.628291838108e-01 6.637228036059e-01 6.646222795643e-01 6.655270522267e-01 6.664385624571e-01 6.673552668341e-01 6.682769295640e-01 6.692037697768e-01 6.701347544539e-01 6.710720023542e-01 6.720148599180e-01 6.729639019975e-01 6.739174384624e-01 6.748769576426e-01 6.758409208344e-01 6.768091778728e-01 6.777828836560e-01 6.787618509671e-01 6.797465358523e-01 6.807367552679e-01 6.817326196642e-01 6.827325367624e-01 6.837377792983e-01 6.847470391855e-01 6.857614439324e-01 6.867807762312e-01 6.878060436377e-01 6.888365592425e-01 6.898726515300e-01 6.909126690090e-01 6.919556422382e-01 6.930045024559e-01 6.940575538938e-01 6.951162565336e-01 6.961801365763e-01 6.972491992736e-01 6.983222345523e-01 6.993991841692e-01 7.004792841690e-01 7.015648512672e-01 7.026560121860e-01 7.037514305960e-01 7.048521078205e-01 7.059567640711e-01 7.070637288817e-01 7.081755765938e-01 7.092918173047e-01 7.104127563080e-01 7.115385543000e-01 7.126679214427e-01 7.138012600177e-01 7.149385230713e-01 7.160796914201e-01 7.172247251256e-01 7.183737062093e-01 7.195274536603e-01 7.206848696693e-01 7.218461853419e-01 7.230111616603e-01 7.241793262376e-01 7.253515382815e-01 7.265268912796e-01 7.277062094892e-01 7.288895866799e-01 7.300764334489e-01 7.312677166544e-01 7.324613637036e-01 7.336578619508e-01 7.348570163431e-01 7.360604017804e-01 7.372686446676e-01 7.384799946447e-01 7.396937507170e-01 7.409092614075e-01 7.421271870610e-01 7.433491559448e-01 7.445744182966e-01 7.458037295878e-01 7.470356441435e-01 7.482682612541e-01 7.495031628314e-01 7.507405402472e-01 7.519821598540e-01 7.532267481119e-01 7.544736388992e-01 7.557221828511e-01 7.569717966640e-01 7.582247014756e-01 7.594804633416e-01 7.607390922772e-01 7.620001284777e-01 7.632618534430e-01 7.645260510624e-01 7.657920346149e-01 7.670616063905e-01 7.683329921511e-01 7.696063588475e-01 7.708808629045e-01 7.721572262710e-01 7.734360628157e-01 7.747179542426e-01 7.760008320281e-01 7.772844985796e-01 7.785695415189e-01 7.798559918087e-01 7.811458263570e-01 7.824364420492e-01 7.837283662224e-01 7.850216123766e-01 7.863144975886e-01 7.876096628919e-01 7.889062914535e-01 7.902043708501e-01 7.915035902125e-01 7.928025168127e-01 7.941021940006e-01 7.954026792784e-01 7.967045460818e-01 7.980068299714e-01 7.993108888134e-01 8.006138533297e-01 8.019177788181e-01 8.032217210343e-01 8.045268484167e-01 8.058327308342e-01 8.071386275066e-01 8.084449302423e-01 8.097511510586e-01 8.110572046073e-01 8.123635050685e-01 8.136703663354e-01 8.149772521635e-01 8.162834589485e-01 8.175894108860e-01 8.188950292842e-01 8.201997138012e-01 8.215052147825e-01 8.228104007229e-01 8.241151561821e-01 8.254192280773e-01 8.267214028310e-01 8.280241650972e-01 8.293268370514e-01 8.306283684155e-01 8.319293717924e-01 8.332283826141e-01 8.345268755475e-01 8.358248234682e-01 8.371213911838e-01 8.384179407735e-01 8.397122811557e-01 8.410047802629e-01 8.422969474663e-01 8.435866680162e-01 8.448766152058e-01 8.461643019630e-01 8.474494548399e-01 8.487334433058e-01 8.500154828532e-01 8.512948066424e-01 8.525738490104e-01 8.538494240847e-01 8.551227762749e-01 8.563946377425e-01 8.576633719635e-01 8.589314214501e-01 8.601961160878e-01 8.614577203662e-01 8.627186159606e-01 8.639746022550e-01 8.652298646530e-01 8.664823141954e-01 8.677306858662e-01 8.689773580206e-01 8.702198105816e-01 8.714596484003e-01 8.726979186737e-01 8.739307524958e-01 8.751612562107e-01 8.763882062934e-01 8.776115277506e-01 8.788331705228e-01 8.800493674302e-01 8.812612292519e-01 8.824700982658e-01 8.836745331883e-01 8.848761105562e-01 8.860722983204e-01 8.872645097655e-01 8.884529953887e-01 8.896356336126e-01 8.908153500917e-01 8.919911196774e-01 8.931607636667e-01 8.943271978657e-01 8.954870300922e-01 8.966435278277e-01 8.977959775343e-01 8.989411703754e-01 9.000827755700e-01 9.012180545521e-01 9.023481146586e-01 9.034746832643e-01 9.045928882312e-01 9.057068293300e-01 9.068146809565e-01 9.079162126952e-01 9.090133968724e-01 9.101027516463e-01 9.111868428449e-01 9.122652724154e-01 9.133358187526e-01 9.144014283879e-01 9.154598889418e-01 9.165107913701e-01 9.175566732129e-01 9.185937006725e-01 9.196254666840e-01 9.206496716233e-01 9.216653242887e-01 9.226756491786e-01 9.236769153258e-01 9.246716402846e-01 9.256596231564e-01 9.266375362244e-01 9.276097919496e-01 9.285726459273e-01 9.295277478008e-01 9.304749300051e-01 9.314127169612e-01 9.323433611329e-01 9.332643052487e-01 9.341767690388e-01 9.350810497221e-01 9.359753635892e-01 9.368618027720e-01 9.377379048319e-01 9.386049842354e-01 9.394635537676e-01 9.403106582653e-01 9.411493285758e-01 9.419777451546e-01 9.427953164843e-01 9.436037552252e-01 9.444009198425e-01 9.451890088210e-01 9.459655851164e-01 9.467311963163e-01 9.474868451480e-01 9.482306333332e-01 9.489641438031e-01 9.496859858101e-01 9.503957347636e-01 9.510951344218e-01 9.517814854870e-01 9.524561230040e-01 9.531193659920e-01 9.537691896300e-01 9.544080535736e-01 9.550333444168e-01 9.556460287314e-01 9.562464756014e-01 9.568331098718e-01 9.574075657144e-01 9.579676525865e-01 9.585143714978e-01 9.590482113280e-01 9.595674645348e-01 9.600732054620e-01 9.605638493198e-01 9.610401400139e-01 9.615034020697e-01 9.619496694264e-01 9.623822651673e-01 9.627998537472e-01 9.632018199378e-01 9.635886374943e-01 9.639594901641e-01 9.643150346226e-01 9.646545929056e-01 9.649778664456e-01 9.652841469937e-01 9.655741197984e-01 9.658476311429e-01 9.661035977596e-01 9.663426394999e-01 9.665644538940e-01 9.667688428672e-01 9.669552231942e-01 9.671241045105e-01 9.672741561879e-01 9.674072180607e-01 9.675211330714e-01 9.676164652762e-01 9.676928071675e-01 9.677495377771e-01 9.677874738120e-01 9.678057934597e-01 9.678049347010e-01 9.677837021319e-01 9.677424577388e-01 9.676812345458e-01 9.675986058596e-01 9.674963727728e-01 9.673729474029e-01 9.672281204354e-01 9.670626530474e-01 9.668753520596e-01 9.666666141894e-01 9.664356020388e-01 9.661827409391e-01 9.659074781169e-01 9.656097462007e-01 9.652900664053e-01 9.649467211960e-01 9.645801764434e-01 9.641915226066e-01 9.637781869910e-01 9.633427751503e-01 9.628820434740e-01 9.623982032605e-01 9.618902843291e-01 9.613570815789e-01 9.608004379751e-01 9.602180766671e-01 9.596115115597e-01 9.589798407634e-01 9.583220594952e-01 9.576400957224e-01 9.569312960581e-01 9.561976690339e-01 9.554380139938e-01 9.546517074481e-01 9.538402145580e-01 9.530007236731e-01 9.521359116392e-01 9.512442199063e-01 9.503248691476e-01 9.493795541508e-01 9.484058925798e-01 9.474062301163e-01 9.463780302017e-01 9.453220712704e-01 9.442397889776e-01 9.431279172983e-01 9.419904856570e-01 9.408224742381e-01 9.396279918337e-01 9.384051181039e-01 9.371519644082e-01 9.358733063223e-01 9.345631028488e-01 9.332266199697e-01 9.318605890596e-01 9.304642629200e-01 9.290425967851e-01 9.275883424063e-01 9.261076659020e-01 9.245970146316e-01 9.230566197125e-01 9.214897373822e-01 9.198895182898e-01 9.182660338420e-01 9.166075307611e-01 9.149233577422e-01 9.132103576089e-01 9.114649292205e-01 9.096955507876e-01 9.078915019193e-01 9.060637130668e-01 9.042041149156e-01 9.023152162377e-01 9.004015635896e-01 8.984526506873e-01 8.964826049191e-01 8.944780806458e-01 8.924486474863e-01 8.903916441497e-01 8.883020769908e-01 8.861918088362e-01 8.840451777798e-01 8.818800310361e-01 8.796818471548e-01 8.774569078288e-01 8.752106090411e-01 8.729285796932e-01 8.706310199310e-01 8.682972122424e-01 8.659448090145e-01 8.635648211875e-01 8.611559133196e-01 8.587320981738e-01 8.562710259690e-01 8.537985209249e-01 8.512930721478e-01 8.487683926189e-01 8.462244682597e-01 8.436477841976e-01 8.410636370514e-01 8.384432672556e-01 8.358145455798e-01 8.331590870489e-01 8.304820992148e-01 8.277955205765e-01 8.250750301993e-01 8.223539572674e-01 8.196002972329e-01 8.168397043297e-01 8.140612684760e-01 8.112605331876e-01 8.084599663859e-01 8.056268393933e-01 8.027991441041e-01 7.999448496533e-01 7.970842951152e-01 7.942178763207e-01 7.913282962434e-01 7.884482178996e-01 7.855399955020e-01 7.826410179402e-01 7.797274820343e-01 7.768071325426e-01 7.738931424817e-01 7.709579685174e-01 7.680408797096e-01 7.651040829915e-01 7.621795273235e-01 7.592518827475e-01 7.563198021674e-01 7.534054509363e-01 7.504755960271e-01 7.475703479603e-01 7.446571218679e-01 7.417578876220e-01 7.388705133297e-01 7.359812641224e-01 7.331214469376e-01 7.302552251152e-01 7.274180922622e-01 7.245868248739e-01 7.217725668945e-01 7.189838058300e-01 7.162000293579e-01 7.134528379320e-01 7.107121740194e-01 7.080044912526e-01 7.053183711479e-01 7.026529020756e-01 7.000260120306e-01 6.974118060847e-01 6.948425858515e-01 6.922927990740e-01 6.897796607807e-01 6.873043129785e-01 6.848526196856e-01 6.824515075969e-01 6.800735881896e-01 6.777443960717e-01 6.754516597284e-01 6.731963963735e-01 6.709929705906e-01 6.688202887686e-01 6.667051572513e-01 6.646261773940e-01 6.625983521999e-01 6.606202754852e-01 6.586827852247e-01 6.568074858050e-01 6.549693655345e-01 6.531934031312e-01 6.514638217130e-01 6.497867086768e-01 6.481697598924e-01 6.465961309170e-01 6.450908080550e-01 6.436285671488e-01 6.422305917875e-01 6.408870979497e-01 6.395946089194e-01 6.383700902688e-01 6.371878193697e-01 6.360761158366e-01 6.350116593862e-01 6.340069863597e-01 6.330635523146e-01 6.321653181376e-01 6.313373386673e-01 6.305510746029e-01 6.298306261681e-01 6.291600324431e-01 6.285416022665e-01 6.279849199618e-01 6.274681901445e-01 6.270159134344e-01 6.266029449309e-01 6.262454816918e-01 6.259373826895e-01 6.256692560826e-01 6.254576366459e-01 6.252785968490e-01 6.251523565342e-01 6.250623856912e-01 6.250128730359e-01 6.250069649852e-01 6.250282679854e-01 6.250959077894e-01 6.251864430167e-01 6.253149705365e-01 6.254714891419e-01 6.256510977764e-01 6.258650013443e-01 6.260915078669e-01 6.263490218429e-01 6.266191914575e-01 6.269079754038e-01 6.272168510173e-01 6.275298405247e-01 6.278639029899e-01 6.281967845294e-01 6.285421141957e-01 6.288903960379e-01 6.292366955607e-01 6.295906890086e-01 6.299320796617e-01 6.302780785292e-01 6.306102897541e-01 6.309359021212e-01 6.312525852802e-01 6.315498727128e-01 6.318407221991e-01 6.321049268235e-01 6.323570085261e-01 6.325846590552e-01 6.327883971528e-01 6.329716166411e-01 6.331211406028e-01 6.332494252125e-01 6.333413952099e-01 6.334051379570e-01 6.334357976338e-01 6.334283312502e-01 6.333907485918e-01 6.333098720508e-01 6.331958151772e-01 6.330398757251e-01 6.328444343702e-01 6.326099656038e-01 6.323290740592e-01 6.320113866137e-01 6.316462408676e-01 6.312412479510e-01 6.307920723633e-01 6.302976093867e-01 6.297636329537e-01 6.291816650095e-01 6.285615238268e-01 6.278966960686e-01 6.271912644562e-01 6.264468930949e-01 6.256591373806e-01 6.248371483742e-01 6.239746182190e-01 6.230800235716e-01 6.221493535659e-01 6.211870277858e-01 6.201964266971e-01 6.191758619970e-01 6.181336937598e-01 6.170665082253e-01 6.159826257199e-01 6.148815467644e-01 6.137678511295e-01 6.126468496714e-01 6.115170051256e-01 6.103898110922e-01 6.092618167384e-01 6.081428291616e-01 6.070346460043e-01 6.059421749216e-01 6.048731753934e-01 6.038274416495e-01 6.028164610785e-01 6.018404387405e-01 6.009087535158e-01 6.000260626975e-01 5.991963498972e-01 5.984299852113e-01 5.977269056155e-01 5.971007412088e-01 5.965499907190e-01 5.960867269496e-01 5.957158911997e-01 5.954407935215e-01 5.952746977208e-01 5.952152386121e-01 5.952765310982e-01 5.954597565896e-01 5.957733237397e-01 5.962250301358e-01 5.968144427853e-01 5.975553104337e-01 5.984451020207e-01 5.994949304942e-01 6.007074183006e-01 6.020839674296e-01 6.036371454429e-01 6.053593597673e-01 6.072667888933e-01 6.093519611690e-01 6.116235737200e-01 6.140841771353e-01 6.167294139403e-01 6.195720844031e-01 6.226005086932e-01 6.258247231299e-01 6.292401295906e-01 6.328456744042e-01 6.366472594693e-01 6.406317439651e-01 6.448108680532e-01 6.491715386055e-01 6.537169224608e-01 6.584452145709e-01 6.633452111618e-01 6.684254427232e-01 6.736680092363e-01 6.790795928313e-01 6.846502612592e-01 6.903727017437e-01 6.962496492797e-01 7.022635390636e-01 7.084213232531e-01 7.147054291154e-01 7.211165783843e-01 7.276477823307e-01 7.342853815863e-01 7.410342080515e-01 7.478761373743e-01 7.548118846160e-01 7.618315203379e-01 7.689248313945e-01 7.760924708509e-01 7.833161067420e-01 7.906001422966e-01 7.979281453054e-01 8.052959765327e-01 8.127009165051e-01 8.201252679218e-01 8.275747209405e-01 8.350316286320e-01 8.424948489346e-01 8.499576275825e-01 8.574075749174e-01 8.648469649953e-01 8.722597589170e-01 8.796469055399e-01 8.869996340017e-01 8.943075653186e-01 9.015742690810e-01 9.087821553407e-01 9.159367149329e-01 9.230246426270e-01 9.300427616264e-01 9.369902926124e-01 9.438522729491e-01 9.506363121106e-01 9.573270518553e-01 9.639259630869e-01 9.704292824514e-01 9.768258744418e-01 9.831227315877e-01 9.893050561397e-01 9.953772561835e-01 1.001334130623e+00 1.007167116920e+00 1.012883579749e+00 1.018468647834e+00 1.023931379573e+00 1.029261839183e+00 1.034458686883e+00 1.039524712898e+00 1.044449927962e+00 1.049243343053e+00 1.053893017929e+00 1.058403507182e+00 1.062775656866e+00 1.066999140376e+00 1.071086473076e+00 1.075024702519e+00 1.078822280398e+00 1.082476625091e+00 1.085981921256e+00 1.089351330342e+00 1.092569266371e+00 1.095650993423e+00 1.098588060878e+00 1.101382347044e+00 1.104043002604e+00 1.106556207840e+00 1.108940600862e+00 1.111184114314e+00 1.113295509251e+00 1.115278792023e+00 1.117125446462e+00 1.118854119330e+00 1.120450027205e+00 1.121930123630e+00 1.123290828585e+00 1.124531826471e+00 1.125668624705e+00 1.126687798453e+00 1.127609793391e+00 1.128427274472e+00 1.129146113468e+00 1.129778736220e+00 1.130314863054e+00 1.130776010661e+00 1.131152986631e+00 1.131457499301e+00 1.131697852431e+00 1.131868022977e+00 1.131989699109e+00 1.132052904440e+00 1.132074381083e+00 1.132057133495e+00 1.132002132480e+00 1.131927124788e+00 1.131824459827e+00 1.131713444194e+00 1.131593356403e+00 1.131470042359e+00 1.131357173473e+00 1.131250993994e+00 1.131169847945e+00 1.131110745805e+00 1.131083981688e+00 1.131097537565e+00 1.131152056333e+00 1.131260975422e+00 1.131423392988e+00 1.131647450454e+00 1.131939570625e+00 1.132300417627e+00 1.132738954247e+00 1.133254765951e+00 1.133852812112e+00 1.134538151355e+00 1.135308000574e+00 1.136168321547e+00 1.137118325672e+00 1.138155334523e+00 1.139285017234e+00 1.140499220074e+00 1.141801194234e+00 1.143185289398e+00 1.144646516073e+00 1.146185687106e+00 1.147790001758e+00 1.149459680573e+00 1.151184557624e+00 1.152955148959e+00 1.154769124730e+00 1.156607838579e+00 1.158471222459e+00 1.160340692313e+00 1.162208286198e+00 1.164064719323e+00 1.165889991262e+00 1.167680597392e+00 1.169414896178e+00 1.171084978148e+00 1.172675610599e+00 1.174169023468e+00 1.175559167109e+00 1.176823327885e+00 1.177953969231e+00 1.178934469272e+00 1.179750280278e+00 1.180393457065e+00 1.180844742103e+00 1.181098269172e+00 1.181139380855e+00 1.180958788852e+00 1.180547757219e+00 1.179895354785e+00 1.178998819848e+00 1.177846037716e+00 1.176436522316e+00 1.174764830846e+00 1.172829447137e+00 1.170629645480e+00 1.168166155925e+00 1.165443588248e+00 1.162462837893e+00 1.159234342332e+00 1.155763514177e+00 1.152061828069e+00 1.148142035273e+00 1.144015312415e+00 1.139702758542e+00 1.135216403617e+00 1.130582826858e+00 1.125817511778e+00 1.120948592840e+00 1.116001739125e+00 1.110999944611e+00 1.105979048561e+00 1.100963207898e+00 1.095990266463e+00 1.091088444490e+00 1.086293097230e+00 1.081643382130e+00 1.077164855075e+00 1.072903886883e+00 1.068886320360e+00 1.065152730045e+00 1.061735925162e+00 1.058664842199e+00 1.055977905332e+00 1.053695441636e+00 1.051853466230e+00 1.050472238129e+00 1.049572506793e+00 1.049176968612e+00 1.049294260096e+00 1.049944931258e+00 1.051127176869e+00 1.052851112903e+00 1.055114501266e+00 1.057910848979e+00 1.061237608351e+00 1.065074415207e+00 1.069414162486e+00 1.074230068982e+00 1.079503376388e+00 1.085208699803e+00 1.091314313710e+00 1.097795603942e+00 1.104610759995e+00 1.111734462002e+00 1.119125216127e+00 1.126746581277e+00 1.134566251524e+00 1.142537003118e+00 1.150633160828e+00 1.158807335579e+00 1.167028553351e+00 1.175263164539e+00 1.183470109380e+00 1.191627332681e+00 1.199693240715e+00 1.207648727182e+00 1.215462973003e+00 1.223110630167e+00 1.230576163772e+00 1.237833496302e+00 1.244874756724e+00 1.251681523670e+00 1.258247142424e+00 1.264566167419e+00 1.270630929117e+00 1.276448704879e+00 1.282015348047e+00 1.287343132226e+00 1.292438155765e+00 1.297314526400e+00 1.301986913255e+00 1.306470980765e+00 1.310791119680e+00 1.314963202658e+00 1.319015764670e+00 1.322969304840e+00 1.326848342956e+00 1.330682357319e+00 1.334488870852e+00 1.338297327194e+00 1.342124692678e+00 1.345990291038e+00 1.349913123228e+00 1.353899836716e+00 1.357963630887e+00 1.362102535170e+00 1.366317764402e+00 1.370599850008e+00 1.374932325907e+00 1.379299422613e+00 1.383670996897e+00 1.388016489788e+00 1.392297853925e+00 1.396470047904e+00 1.400487088438e+00 1.404293782360e+00 1.407836523553e+00 1.411057431525e+00 1.413894582458e+00 1.416291779761e+00 1.418188723519e+00 1.419529401844e+00 1.420264662214e+00 1.420343388720e+00 1.419729533391e+00 1.418387817728e+00 1.416295508713e+00 1.413441637828e+00 1.409820735376e+00 1.405447178111e+00 1.400342890800e+00 1.394544226386e+00 1.388104995082e+00 1.381086296887e+00 1.373570193213e+00 1.365644420366e+00 1.357413398940e+00 1.348988800659e+00 1.340489645865e+00 1.332045973167e+00 1.323779184884e+00 1.315822328216e+00 1.308293582861e+00 1.301308728120e+00 1.294969653699e+00 1.289357215305e+00 1.284543936178e+00 1.280565161058e+00 1.277444364422e+00 1.275169086730e+00 1.273704523491e+00 1.272994755907e+00 1.272944741549e+00 1.273460280564e+00 1.274407010909e+00 1.275654041718e+00 1.277061399988e+00 1.278472697197e+00 1.279760192581e+00 1.280780800702e+00 1.281426827380e+00 1.281601392720e+00 1.281228927956e+00 1.280284256828e+00 1.278743207900e+00 1.276650977095e+00 1.274063852412e+00 1.271082355542e+00 1.267855518078e+00 1.264532305476e+00 1.261328423870e+00 1.258443573630e+00 1.256104970495e+00 1.254550364115e+00 1.253973785989e+00 1.254591642250e+00 1.256540807321e+00 1.259940450791e+00 1.264854801305e+00 1.271255074240e+00 1.279096236801e+00 1.288216462684e+00 1.298431837303e+00 1.309488620084e+00 1.321076103597e+00 1.332886314881e+00 1.344545236925e+00 1.355716951263e+00 1.366045480264e+00 1.375191444503e+00 1.382877365774e+00 1.388813780011e+00 1.392809995763e+00 1.394687755263e+00 1.394332766076e+00 1.391711033915e+00 1.386789560081e+00 1.379645708365e+00 1.370357617095e+00 1.359057544993e+00 1.345925695332e+00 1.331123754192e+00 1.314877747207e+00 1.297374559238e+00 1.278825133495e+00 1.259432230706e+00 1.239367749716e+00 1.218834851965e+00 1.197983616321e+00 1.177007152187e+00 1.156086529234e+00 1.135421280073e+00 1.115266043777e+00 1.095875539639e+00 1.077593891386e+00 1.060773288233e+00 1.045819200901e+00 1.033162609157e+00 1.023213639433e+00 1.016381568889e+00 1.012974738992e+00 1.013238801207e+00 1.017271868085e+00 1.025041001363e+00 1.036385090865e+00 1.050979921012e+00 1.068430947785e+00 1.088224354067e+00 1.109817323371e+00 1.132632559918e+00 1.149611978464e+00 1.164879629434e+00 1.179946455861e+00 1.196325421800e+00 1.214635011732e+00 1.234143636187e+00 1.253049118936e+00 1.269311481404e+00 1.281549226431e+00 1.289594207914e+00 1.294491540887e+00 1.297910615249e+00 1.301236809316e+00 1.304848118446e+00 1.307899955079e+00 1.308727311803e+00 1.305700045920e+00 1.298072945324e+00 1.286381325404e+00 1.272265929713e+00 1.257784741528e+00 1.244459884856e+00 1.232571333115e+00 1.221106201231e+00 1.208342320865e+00 1.192784056301e+00 1.174010603274e+00 1.152987623384e+00 1.131688410304e+00 1.112208995419e+00 1.095780862186e+00 1.082143200839e+00 1.069689703898e+00 1.056315263083e+00 1.040432229423e+00 1.021778468011e+00 1.001860079536e+00 9.820891137505e-01 9.157249848970e-01 8.658342881486e-01 7.970229963508e-01 7.534771100328e-01 7.664870714686e-01 8.243923937631e-01 8.849344747946e-01 9.106281528750e-01 8.861696498970e-01 8.219496540125e-01 7.524311706819e-01 7.229302038934e-01 7.539369035275e-01 8.185213832791e-01 8.710456310146e-01 8.806920183798e-01 8.424267396931e-01 7.780612649721e-01 7.309390870054e-01 7.407197261668e-01 8.044704803855e-01 8.798471798131e-01 9.238604464540e-01 9.144661043444e-01 8.550024259377e-01 7.745826285613e-01 7.222467503052e-01 7.379195267990e-01 8.119201089093e-01 8.972552530635e-01 9.520600633053e-01 9.568009616315e-01 9.148837563926e-01 8.495739842286e-01 7.967807275172e-01 7.869859088064e-01 8.220671445127e-01 8.760690890876e-01 9.192961182368e-01 9.352840199040e-01 9.239295206965e-01 8.980414097390e-01 8.762615695496e-01 8.728122067028e-01 8.889974860787e-01 9.135240735839e-01 9.310029763057e-01 9.305039588555e-01 9.099361131155e-01 8.770946876042e-01 8.476776033769e-01 8.390383342138e-01 8.596685344488e-01 9.020635948061e-01 9.468124073819e-01 9.730613252222e-01 9.670456980487e-01 9.267190159528e-01 8.640168321359e-01 8.040444591399e-01 7.762330815369e-01 7.944815509975e-01 8.438704969767e-01 8.935654455138e-01 9.175425039385e-01 9.045801271228e-01 8.598889636191e-01 8.026092668631e-01 7.583701849539e-01 7.447388857675e-01 7.583005088508e-01 7.791194967717e-01 7.874807031140e-01 7.752679222660e-01 7.477768164280e-01 7.192145173324e-01 7.034771484049e-01 7.044911013408e-01 7.143451622175e-01 7.211190555260e-01 7.179735118223e-01 7.066527257450e-01 6.952633788273e-01 6.921953079860e-01 7.002446245236e-01 7.156081572736e-01 7.321758995853e-01 7.464212792885e-01 7.587606099921e-01 7.714761225718e-01 7.855432290606e-01 7.994174294909e-01 8.107467415218e-01 8.191843285959e-01 8.276403138960e-01 8.403472217876e-01 8.589960562818e-01 8.801679721596e-01 8.967686722699e-01 9.025401258311e-01 8.963826976535e-01 8.839766440999e-01 8.751803893874e-01 8.778024611281e-01 8.915290222928e-01 9.075138557305e-01 9.142343627401e-01 9.045089294095e-01 8.796917469137e-01 8.495306977130e-01 8.275791511421e-01 8.231443229178e-01 8.349079531815e-01 8.523838947535e-01 8.634409942271e-01 8.611812077789e-01 8.464736313902e-01 8.266445378386e-01 8.115162599690e-01 8.082503883647e-01 8.178621386402e-01 8.354976144955e-01 8.538185004680e-01 8.664440771893e-01 8.698557569365e-01 8.640750439489e-01 8.525180004787e-01 8.411305957559e-01 8.360911813804e-01 8.418542625234e-01 8.773850595510e-01
 6.396954020189e-01 6.387436486627e-01 6.380484904498e-01 6.376529684066e-01 6.373478040034e-01 6.368899091731e-01 6.361840692461e-01 6.353083010807e-01 6.344534723956e-01 6.338128409381e-01 6.334313058168e-01 6.331334981667e-01 6.326653141616e-01 6.319273853594e-01 6.310539636028e-01 6.302720447051e-01 6.297235183854e-01 6.293880413356e-01 6.290975279296e-01 6.286321188832e-01 6.278953015079e-01 6.270214402915e-01 6.262703159250e-01 6.257891962865e-01 6.254964577694e-01 6.251862915399e-01 6.246996919039e-01 6.240054985002e-01 6.232040076796e-01 6.224731585441e-01 6.219604000534e-01 6.216506901314e-01 6.213675162126e-01 6.209059522798e-01 6.201999823794e-01 6.193705583238e-01 6.186441447055e-01 6.181845318070e-01 6.179458180570e-01 6.176824169880e-01 6.171590232634e-01 6.163745335650e-01 6.155653536837e-01 6.149793320723e-01 6.146642429193e-01 6.144535682463e-01 6.141243190170e-01 6.135631360061e-01 6.128361060962e-01 6.121315060721e-01 6.116193790203e-01 6.113253841561e-01 6.111219172657e-01 6.108219581543e-01 6.102983768065e-01 6.095706495886e-01 6.088192520961e-01 6.082786038254e-01 6.080403343861e-01 6.079358338511e-01 6.076583397342e-01 6.070322732854e-01 6.061752019690e-01 6.054049841967e-01 6.049749769388e-01 6.048561601408e-01 6.047553715262e-01 6.043646160582e-01 6.036349110637e-01 6.028050397475e-01 6.021747523295e-01 6.018549347114e-01 6.017151515748e-01 6.015176551219e-01 6.010953896040e-01 6.004520415019e-01 5.997433011286e-01 5.991559446760e-01 5.987840236580e-01 5.985870263239e-01 5.984218974671e-01 5.981089151175e-01 5.975453307089e-01 5.968116829457e-01 5.961469451523e-01 5.957679216198e-01 5.956780947422e-01 5.956491476520e-01 5.953798561681e-01 5.947456034875e-01 5.939277274723e-01 5.932937406719e-01 5.930788659766e-01 5.931657480513e-01 5.931806981810e-01 5.928108884790e-01 5.920693241793e-01 5.912896912058e-01 5.908490408253e-01 5.908433085128e-01 5.909961921844e-01 5.909106380579e-01 5.904128556354e-01 5.896814132875e-01 5.890813074678e-01 5.888546900177e-01 5.889327394161e-01 5.890038519273e-01 5.887838916125e-01 5.882512893418e-01 5.876345424828e-01 5.872057966174e-01 5.870652103980e-01 5.870855962615e-01 5.870294006516e-01 5.867377259746e-01 5.862461494570e-01 5.857349404273e-01 5.853743944554e-01 5.852059162230e-01 5.851320038828e-01 5.849972985920e-01 5.846971529218e-01 5.842513270901e-01 5.837852513649e-01 5.834306648075e-01 5.832321605022e-01 5.831220838470e-01 5.829711518152e-01 5.826809905471e-01 5.822664232568e-01 5.818478216804e-01 5.815460305601e-01 5.813887422728e-01 5.812937293931e-01 5.811439646001e-01 5.808777273047e-01 5.805386600875e-01 5.802366594566e-01 5.800412376036e-01 5.799331426148e-01 5.798351790090e-01 5.796857301189e-01 5.794782567555e-01 5.792562931096e-01 5.790708143094e-01 5.789330942836e-01 5.788170619316e-01 5.786964007572e-01 5.785643839177e-01 5.784224404545e-01 5.782783388559e-01 5.781412760217e-01 5.780133803262e-01 5.778907515182e-01 5.777770850473e-01 5.776698099831e-01 5.775655820049e-01 5.774627584578e-01 5.773661279746e-01 5.772732653926e-01 5.771773131656e-01 5.770835669610e-01 5.770005263999e-01 5.769325245935e-01 5.768778682763e-01 5.768239117311e-01 5.767568443993e-01 5.766796400664e-01 5.766110315053e-01 5.765614548506e-01 5.765231929037e-01 5.764829874914e-01 5.764352538512e-01 5.763867229333e-01 5.763495613137e-01 5.763269235180e-01 5.763084184899e-01 5.762843908135e-01 5.762632747655e-01 5.762571394747e-01 5.762655423315e-01 5.762829281335e-01 5.762993764363e-01 5.763132062063e-01 5.763341514492e-01 5.763680199787e-01 5.764110685612e-01 5.764548918152e-01 5.764986559074e-01 5.765485608621e-01 5.766068079189e-01 5.766724799595e-01 5.767421588772e-01 5.768103115752e-01 5.768811112646e-01 5.769602654729e-01 5.770486270630e-01 5.771440041706e-01 5.772441769461e-01 5.773465418291e-01 5.774512985814e-01 5.775617995690e-01 5.776820841784e-01 5.778094376805e-01 5.779418016355e-01 5.780773945112e-01 5.782174915088e-01 5.783655607861e-01 5.785234660035e-01 5.786876402182e-01 5.788541819509e-01 5.790249391781e-01 5.792055089354e-01 5.793957820724e-01 5.795918536587e-01 5.797893957601e-01 5.799889239342e-01 5.801956533250e-01 5.804135864756e-01 5.806374215648e-01 5.808613856600e-01 5.810877668863e-01 5.813199775720e-01 5.815622740469e-01 5.818131625412e-01 5.820675977360e-01 5.823250600198e-01 5.825879635377e-01 5.828623350919e-01 5.831452103505e-01 5.834323026067e-01 5.837241889438e-01 5.840224083482e-01 5.843286615616e-01 5.846429024654e-01 5.849614834754e-01 5.852837422348e-01 5.856127882091e-01 5.859496221526e-01 5.862922398612e-01 5.866396045528e-01 5.869934522361e-01 5.873532772461e-01 5.877206041024e-01 5.880956173538e-01 5.884751943078e-01 5.888615488739e-01 5.892555564736e-01 5.896547841737e-01 5.900600837506e-01 5.904722114348e-01 5.908914283436e-01 5.913165031860e-01 5.917480138691e-01 5.921858869268e-01 5.926285153057e-01 5.930795777813e-01 5.935386162318e-01 5.940022477334e-01 5.944733721203e-01 5.949508307255e-01 5.954343062515e-01 5.959263863284e-01 5.964239311799e-01 5.969269717108e-01 5.974369081271e-01 5.979543513124e-01 5.984774261656e-01 5.990064051807e-01 5.995440592687e-01 6.000862275642e-01 6.006355799626e-01 6.011920402219e-01 6.017545078550e-01 6.023240302990e-01 6.029006071986e-01 6.034829507407e-01 6.040706801625e-01 6.046670003307e-01 6.052692714370e-01 6.058779608872e-01 6.064935336044e-01 6.071144262143e-01 6.077424502811e-01 6.083796791071e-01 6.090221110986e-01 6.096704799624e-01 6.103256221949e-01 6.109878039887e-01 6.116556565241e-01 6.123320514559e-01 6.130148555466e-01 6.137030358559e-01 6.143983622336e-01 6.150989148043e-01 6.158064683943e-01 6.165220901595e-01 6.172444921893e-01 6.179721888999e-01 6.187067989996e-01 6.194477417694e-01 6.201947063144e-01 6.209491081688e-01 6.217104022903e-01 6.224777137354e-01 6.232511483732e-01 6.240314972498e-01 6.248178574333e-01 6.256111861367e-01 6.264107843723e-01 6.272168857215e-01 6.280291347617e-01 6.288477729076e-01 6.296727818326e-01 6.305041964143e-01 6.313422351180e-01 6.321861891393e-01 6.330362400853e-01 6.338938539287e-01 6.347567834417e-01 6.356264364761e-01 6.365025109609e-01 6.373836305686e-01 6.382718969672e-01 6.391652673941e-01 6.400660554795e-01 6.409734811139e-01 6.418870956460e-01 6.428063621632e-01 6.437306979222e-01 6.446609106513e-01 6.455979238422e-01 6.465411206542e-01 6.474916909402e-01 6.484468063103e-01 6.494089494379e-01 6.503762512594e-01 6.513483108011e-01 6.523270091991e-01 6.533117755397e-01 6.543022111023e-01 6.552997639047e-01 6.563032714570e-01 6.573118122028e-01 6.583256675418e-01 6.593454289847e-01 6.603698075086e-01 6.614013311442e-01 6.624384754245e-01 6.634820486799e-01 6.645315495826e-01 6.655856817513e-01 6.666446305980e-01 6.677090629704e-01 6.687783005332e-01 6.698546387784e-01 6.709369594142e-01 6.720246842050e-01 6.731175184050e-01 6.742147676973e-01 6.753162964488e-01 6.764238222152e-01 6.775369837072e-01 6.786567809098e-01 6.797810948418e-01 6.809105886659e-01 6.820438356810e-01 6.831817929921e-01 6.843255341832e-01 6.854745197300e-01 6.866290658192e-01 6.877877112257e-01 6.889515986412e-01 6.901196895113e-01 6.912926752396e-01 6.924703204083e-01 6.936530007842e-01 6.948404091502e-01 6.960324738640e-01 6.972293873546e-01 6.984308864600e-01 6.996363215897e-01 7.008465368355e-01 7.020604335976e-01 7.032791469989e-01 7.045025383802e-01 7.057308512247e-01 7.069634310920e-01 7.081993525158e-01 7.094390838296e-01 7.106826378065e-01 7.119302697180e-01 7.131840457176e-01 7.144415251131e-01 7.157025952812e-01 7.169656899884e-01 7.182320570962e-01 7.195030762590e-01 7.207783108574e-01 7.220588824918e-01 7.233417170575e-01 7.246267123890e-01 7.259144501224e-01 7.272059804097e-01 7.285021659272e-01 7.298018805027e-01 7.311049290225e-01 7.324095424842e-01 7.337172568614e-01 7.350278052906e-01 7.363429460068e-01 7.376611461699e-01 7.389826002846e-01 7.403054954521e-01 7.416315551975e-01 7.429603067467e-01 7.442931957802e-01 7.456288482624e-01 7.469667780222e-01 7.483070960874e-01 7.496498871685e-01 7.509954152333e-01 7.523452975285e-01 7.536965404138e-01 7.550497123245e-01 7.564047820935e-01 7.577620591874e-01 7.591230728588e-01 7.604859913376e-01 7.618509630277e-01 7.632177337437e-01 7.645845750638e-01 7.659548534720e-01 7.673274828892e-01 7.687021302716e-01 7.700782711958e-01 7.714548473370e-01 7.728330321637e-01 7.742130038863e-01 7.755948044135e-01 7.769782584447e-01 7.783631538525e-01 7.797488057814e-01 7.811349663758e-01 7.825229177294e-01 7.839120486392e-01 7.853029476099e-01 7.866946236568e-01 7.880870272797e-01 7.894805334985e-01 7.908739569995e-01 7.922691863615e-01 7.936650331560e-01 7.950616363683e-01 7.964584344209e-01 7.978556046584e-01 7.992528889684e-01 8.006501137898e-01 8.020492508078e-01 8.034482417253e-01 8.048478192923e-01 8.062470402310e-01 8.076449555632e-01 8.090450857678e-01 8.104447131177e-01 8.118443332046e-01 8.132446910690e-01 8.146425697339e-01 8.160413226820e-01 8.174395926273e-01 8.188383900827e-01 8.202370607940e-01 8.216339399776e-01 8.230302574729e-01 8.244260628102e-01 8.258211412394e-01 8.272166781718e-01 8.286104322886e-01 8.300023649854e-01 8.313941653806e-01 8.327843739464e-01 8.341728317880e-01 8.355615127268e-01 8.369469378361e-01 8.383319282413e-01 8.397148893353e-01 8.410962330619e-01 8.424773340307e-01 8.438555604515e-01 8.452320256639e-01 8.466071897984e-01 8.479794652495e-01 8.493511329466e-01 8.507201775064e-01 8.520861015630e-01 8.534517416502e-01 8.548128715319e-01 8.561725509901e-01 8.575306754966e-01 8.588852142309e-01 8.602374538484e-01 8.615865405692e-01 8.629327772892e-01 8.642784500336e-01 8.656186786613e-01 8.669559073318e-01 8.682904973428e-01 8.696213146260e-01 8.709501128810e-01 8.722738804851e-01 8.735948548683e-01 8.749122323734e-01 8.762245561599e-01 8.775350693821e-01 8.788416927722e-01 8.801432904284e-01 8.814422538297e-01 8.827353779107e-01 8.840255697767e-01 8.853128917893e-01 8.865931868037e-01 8.878701770212e-01 8.891422443791e-01 8.904096441447e-01 8.916738984954e-01 8.929310056297e-01 8.941839520355e-01 8.954319275886e-01 8.966739692100e-01 8.979126709303e-01 8.991438742406e-01 9.003705587397e-01 9.015922056563e-01 9.028064208484e-01 9.040172897188e-01 9.052208006928e-01 9.064180020140e-01 9.076104492488e-01 9.087949660094e-01 9.099748739183e-01 9.111475657098e-01 9.123132319190e-01 9.134734919208e-01 9.146257550704e-01 9.157722232348e-01 9.169116847019e-01 9.180429709911e-01 9.191686364319e-01 9.202858365324e-01 9.213958240761e-01 9.224986596667e-01 9.235931342500e-01 9.246807024909e-01 9.257591800895e-01 9.268304676338e-01 9.278936764308e-01 9.289478825561e-01 9.299945973369e-01 9.310320201566e-01 9.320608511859e-01 9.330821096844e-01 9.340924988502e-01 9.350951466097e-01 9.360881531142e-01 9.370713878765e-01 9.380460116041e-01 9.390100652166e-01 9.399653109785e-01 9.409105041925e-01 9.418446883493e-01 9.427700661661e-01 9.436843497245e-01 9.445886228122e-01 9.454823235947e-01 9.463646085693e-01 9.472369857635e-01 9.480974559884e-01 9.489464453235e-01 9.497846304664e-01 9.506107059753e-01 9.514265650761e-01 9.522285298269e-01 9.530194090472e-01 9.537987518044e-01 9.545649147289e-01 9.553195961340e-01 9.560605828431e-01 9.567889800276e-01 9.575046426761e-01 9.582068685070e-01 9.588964804190e-01 9.595713649016e-01 9.602327330272e-01 9.608815471102e-01 9.615141918952e-01 9.621341709500e-01 9.627390682942e-01 9.633295111267e-01 9.639057034313e-01 9.644664246133e-01 9.650121580432e-01 9.655429252929e-01 9.660575519890e-01 9.665567582233e-01 9.670398230966e-01 9.675066504954e-01 9.679574969083e-01 9.683914159601e-01 9.688092503540e-01 9.692095471365e-01 9.695933741992e-01 9.699594050128e-01 9.703078804726e-01 9.706396725294e-01 9.709525209143e-01 9.712484655754e-01 9.715251202068e-01 9.717830808993e-01 9.720229008674e-01 9.722432874167e-01 9.724454137412e-01 9.726274317528e-01 9.727901754582e-01 9.729338920972e-01 9.730561597090e-01 9.731593854048e-01 9.732421292803e-01 9.733034638441e-01 9.733454849583e-01 9.733653501788e-01 9.733647639111e-01 9.733424119546e-01 9.732980507627e-01 9.732326629346e-01 9.731442114530e-01 9.730344690367e-01 9.729013316463e-01 9.727462665281e-01 9.725686249599e-01 9.723669067128e-01 9.721428895240e-01 9.718948666315e-01 9.716235355800e-01 9.713280783295e-01 9.710078994895e-01 9.706649426720e-01 9.702954645998e-01 9.699029371502e-01 9.694853847634e-01 9.690412472630e-01 9.685735575899e-01 9.680790886115e-01 9.675601152637e-01 9.670150197229e-01 9.664434944513e-01 9.658462677152e-01 9.652217050385e-01 9.645718416545e-01 9.638942506092e-01 9.631897747657e-01 9.624589205910e-01 9.616992919715e-01 9.609143854081e-01 9.601004032115e-01 9.592582307143e-01 9.583897796705e-01 9.574913076347e-01 9.565668470078e-01 9.556119607805e-01 9.546298496995e-01 9.536194574156e-01 9.525780403693e-01 9.515109656894e-01 9.504114420894e-01 9.492856429064e-01 9.481293569828e-01 9.469426318483e-01 9.457294991085e-01 9.444829249583e-01 9.432107931960e-01 9.419059266281e-01 9.405721726899e-01 9.392101234162e-01 9.378144731826e-01 9.363939036409e-01 9.349385857343e-01 9.334557254898e-01 9.319429689313e-01 9.303974086603e-01 9.288270925431e-01 9.272194598741e-01 9.255882872016e-01 9.239234005374e-01 9.222284511266e-01 9.205067246427e-01 9.187489056175e-01 9.169683984568e-01 9.151513281606e-01 9.133087195152e-01 9.114358652661e-01 9.095302483342e-01 9.076014256495e-01 9.056345147513e-01 9.036470630188e-01 9.016241212542e-01 8.995749970455e-01 8.974992802874e-01 8.953875924635e-01 8.932584394581e-01 8.910899387028e-01 8.889012224706e-01 8.866821557929e-01 8.844324058550e-01 8.821647177128e-01 8.798575764559e-01 8.775365875584e-01 8.751791170820e-01 8.728015133400e-01 8.703994710498e-01 8.679643238853e-01 8.655177332778e-01 8.630312501326e-01 8.605348166868e-01 8.580061429395e-01 8.554559699491e-01 8.528902950462e-01 8.502890593771e-01 8.476831673278e-01 8.450409849306e-01 8.423892837282e-01 8.397148330961e-01 8.370159768470e-01 8.343119187284e-01 8.315724787460e-01 8.288346505483e-01 8.260653668848e-01 8.232875793425e-01 8.204979574211e-01 8.176823272182e-01 8.148716832717e-01 8.120276158868e-01 8.091902408847e-01 8.063317247067e-01 8.034644875405e-01 8.005970038295e-01 7.977047295165e-01 7.948261886622e-01 7.919220952583e-01 7.890272199412e-01 7.861223566167e-01 7.832106619808e-01 7.803099009143e-01 7.773895098865e-01 7.744893949059e-01 7.715743431028e-01 7.686712093257e-01 7.657719199954e-01 7.628679281238e-01 7.599869211465e-01 7.570947889345e-01 7.542272632311e-01 7.513585913185e-01 7.485044600549e-01 7.456686193903e-01 7.428330073724e-01 7.400299302586e-01 7.372270527457e-01 7.344531553391e-01 7.316945665071e-01 7.289523061702e-01 7.262438325511e-01 7.235426940940e-01 7.208823708651e-01 7.182357191780e-01 7.156221997273e-01 7.130400880032e-01 7.104787721027e-01 7.079628118161e-01 7.054656097593e-01 7.030142629615e-01 7.005931880995e-01 6.982074454034e-01 6.958684501309e-01 6.935567597379e-01 6.913003609180e-01 6.890748583430e-01 6.868989380374e-01 6.847691149166e-01 6.826772845647e-01 6.806455964445e-01 6.786475513509e-01 6.767111303547e-01 6.748182639354e-01 6.729763241388e-01 6.711941581882e-01 6.694530392867e-01 6.677804286467e-01 6.661496678420e-01 6.645836747712e-01 6.630717848988e-01 6.616113325246e-01 6.602199478295e-01 6.588715016490e-01 6.575956003515e-01 6.563674023307e-01 6.552021627375e-01 6.540993184720e-01 6.530455595172e-01 6.520649002331e-01 6.511284470818e-01 6.502623058556e-01 6.494489547760e-01 6.486931378570e-01 6.480034321798e-01 6.473580156317e-01 6.467832868972e-01 6.462523717998e-01 6.457844484498e-01 6.453704092366e-01 6.450034210523e-01 6.446999645480e-01 6.444352988648e-01 6.442319979651e-01 6.440705606342e-01 6.439588007515e-01 6.438985217376e-01 6.438732332724e-01 6.439032934447e-01 6.439641156105e-01 6.440723779910e-01 6.442170716174e-01 6.443943227324e-01 6.446148634657e-01 6.448573960027e-01 6.451411000606e-01 6.454456140818e-01 6.457795731032e-01 6.461423602292e-01 6.465193222659e-01 6.469280702838e-01 6.473435542908e-01 6.477831826644e-01 6.482336318173e-01 6.486927244358e-01 6.491693244135e-01 6.496419191674e-01 6.501302992023e-01 6.506120511093e-01 6.510981185018e-01 6.515831007829e-01 6.520576623955e-01 6.525356062130e-01 6.529938954456e-01 6.534499548856e-01 6.538883709114e-01 6.543113964503e-01 6.547213482301e-01 6.551046118692e-01 6.554742947542e-01 6.558136890665e-01 6.561319860649e-01 6.564223461110e-01 6.566806104488e-01 6.569143678662e-01 6.571086810786e-01 6.572757131693e-01 6.574039891717e-01 6.574966904311e-01 6.575539344147e-01 6.575673730208e-01 6.575460556680e-01 6.574781114026e-01 6.573728083884e-01 6.572236827301e-01 6.570293288290e-01 6.567952596730e-01 6.565110090574e-01 6.561884008563e-01 6.558174239032e-01 6.554041843032e-01 6.549475644135e-01 6.544439761996e-01 6.539018918501e-01 6.533123898878e-01 6.526848741928e-01 6.520145856427e-01 6.513046452619e-01 6.505579336202e-01 6.497718891092e-01 6.489544960058e-01 6.481013190077e-01 6.472191289481e-01 6.463079372227e-01 6.453706043066e-01 6.444113803440e-01 6.434295867350e-01 6.424333513570e-01 6.414206475587e-01 6.403991724967e-01 6.393702290675e-01 6.383382398930e-01 6.373097685998e-01 6.362840449661e-01 6.352715001728e-01 6.342721367800e-01 6.332943937236e-01 6.323417344819e-01 6.314180889644e-01 6.305330570589e-01 6.296861010228e-01 6.288899289942e-01 6.281434505222e-01 6.274577169652e-01 6.268367430470e-01 6.262855444582e-01 6.258155461165e-01 6.254248170236e-01 6.251272275436e-01 6.249242415343e-01 6.248243491958e-01 6.248360304764e-01 6.249593465112e-01 6.252080773889e-01 6.255806297966e-01 6.260889249644e-01 6.267356894081e-01 6.275245077361e-01 6.284684055766e-01 6.295612957462e-01 6.308196802904e-01 6.322384757291e-01 6.338282125510e-01 6.355914609450e-01 6.375266494478e-01 6.396483306116e-01 6.419454987738e-01 6.444317911474e-01 6.471029367926e-01 6.499601825855e-01 6.530117852500e-01 6.562468486396e-01 6.596778056295e-01 6.632938748819e-01 6.671007334966e-01 6.710976113026e-01 6.752756608323e-01 6.796451808980e-01 6.841897004402e-01 6.889177979813e-01 6.938201450487e-01 6.988929887262e-01 7.041381529093e-01 7.095411541250e-01 7.151089426527e-01 7.208255355171e-01 7.266932384650e-01 7.327053627113e-01 7.388493645866e-01 7.451308281966e-01 7.515317485217e-01 7.580551242504e-01 7.646889700934e-01 7.714264297524e-01 7.782657224196e-01 7.851903471777e-01 7.922049283726e-01 7.992922655726e-01 8.064495964719e-01 8.136728762073e-01 8.209449805955e-01 8.282713704290e-01 8.356334458979e-01 8.430318882219e-01 8.504563517995e-01 8.578974827597e-01 8.653554162853e-01 8.728133910889e-01 8.802733578363e-01 8.877235939392e-01 8.951567106356e-01 9.025720009133e-01 9.099534973202e-01 9.173054697271e-01 9.246137474957e-01 9.318756443887e-01 9.390869479609e-01 9.462358881000e-01 9.533258045969e-01 9.603419301560e-01 9.672859757511e-01 9.741511104255e-01 9.809281781336e-01 9.876208943577e-01 9.942151771183e-01 1.000714404720e+00 1.007110336413e+00 1.013398442652e+00 1.019580249846e+00 1.025643079911e+00 1.031593086937e+00 1.037420509732e+00 1.043124175151e+00 1.048704024465e+00 1.054150598932e+00 1.059471027237e+00 1.064652717855e+00 1.069700548374e+00 1.074611904949e+00 1.079379397207e+00 1.084010930354e+00 1.088494079746e+00 1.092837661907e+00 1.097035033718e+00 1.101083950044e+00 1.104991578065e+00 1.108746153899e+00 1.112359017130e+00 1.115821308071e+00 1.119135908477e+00 1.122307118628e+00 1.125325345494e+00 1.128204102342e+00 1.130931883943e+00 1.133517796215e+00 1.135962447795e+00 1.138259029034e+00 1.140423307963e+00 1.142440825028e+00 1.144326844882e+00 1.146076905534e+00 1.147691628971e+00 1.149182044998e+00 1.150538074348e+00 1.151776531401e+00 1.152889613849e+00 1.153884236773e+00 1.154768912507e+00 1.155535371507e+00 1.156203184196e+00 1.156761975059e+00 1.157224875684e+00 1.157596462884e+00 1.157873266398e+00 1.158074116350e+00 1.158188534266e+00 1.158235478570e+00 1.158214011136e+00 1.158127718645e+00 1.157992678090e+00 1.157800567071e+00 1.157572361254e+00 1.157305306771e+00 1.157007798288e+00 1.156691479509e+00 1.156353867771e+00 1.156013968595e+00 1.155669098091e+00 1.155330295377e+00 1.155006592042e+00 1.154699177369e+00 1.154423508179e+00 1.154178484049e+00 1.153975345004e+00 1.153820702007e+00 1.153717229109e+00 1.153676813784e+00 1.153699961675e+00 1.153794125162e+00 1.153965681250e+00 1.154215606761e+00 1.154553452918e+00 1.154977224323e+00 1.155490792575e+00 1.156100800866e+00 1.156801583842e+00 1.157600592143e+00 1.158494383039e+00 1.159480118527e+00 1.160563838906e+00 1.161732731132e+00 1.162993339151e+00 1.164335156437e+00 1.165752983489e+00 1.167247260152e+00 1.168800590846e+00 1.170417412001e+00 1.172079356724e+00 1.173781283910e+00 1.175516817932e+00 1.177264897873e+00 1.179026792096e+00 1.180778977179e+00 1.182516695679e+00 1.184224402210e+00 1.185884113207e+00 1.187492385270e+00 1.189023411060e+00 1.190470716908e+00 1.191817164346e+00 1.193046040289e+00 1.194149996176e+00 1.195105348548e+00 1.195907906815e+00 1.196538097717e+00 1.196985327178e+00 1.197238676544e+00 1.197282528446e+00 1.197112883469e+00 1.196713325564e+00 1.196079686772e+00 1.195203239946e+00 1.194076452420e+00 1.192697070614e+00 1.191059503507e+00 1.189164292103e+00 1.187007600555e+00 1.184594802013e+00 1.181926190062e+00 1.179008670115e+00 1.175849294632e+00 1.172454468962e+00 1.168840015569e+00 1.165012910929e+00 1.160993443397e+00 1.156794213961e+00 1.152437275042e+00 1.147943249260e+00 1.143332135170e+00 1.138634431229e+00 1.133870733412e+00 1.129076099811e+00 1.124275013643e+00 1.119500158938e+00 1.114790275129e+00 1.110168584688e+00 1.105680978353e+00 1.101353411621e+00 1.097226200039e+00 1.093336818046e+00 1.089713567316e+00 1.086401881022e+00 1.083422286057e+00 1.080818734657e+00 1.078616510988e+00 1.076842798319e+00 1.075530626173e+00 1.074692500234e+00 1.074360694417e+00 1.074541823918e+00 1.075255158335e+00 1.076509948627e+00 1.078306200746e+00 1.080655124951e+00 1.083543311725e+00 1.086973486463e+00 1.090928993305e+00 1.095396672860e+00 1.100361645259e+00 1.105795807261e+00 1.111682782604e+00 1.117985046343e+00 1.124680446933e+00 1.131731505463e+00 1.139103397002e+00 1.146765241421e+00 1.154668954672e+00 1.162788621243e+00 1.171076099578e+00 1.179495318719e+00 1.188010905894e+00 1.196577214940e+00 1.205167243856e+00 1.213733163415e+00 1.222249077038e+00 1.230679590530e+00 1.238989837567e+00 1.247156749708e+00 1.255146852433e+00 1.262943070916e+00 1.270518382008e+00 1.277856907949e+00 1.284945141972e+00 1.291765585938e+00 1.298315962995e+00 1.304584981286e+00 1.310574166025e+00 1.316283413540e+00 1.321717698933e+00 1.326885170315e+00 1.331795060617e+00 1.336465101865e+00 1.340907462078e+00 1.345146158620e+00 1.349199261998e+00 1.353090713677e+00 1.356849088616e+00 1.360494226836e+00 1.364056906154e+00 1.367560779632e+00 1.371029535476e+00 1.374490429631e+00 1.377958783657e+00 1.381457698386e+00 1.384998215101e+00 1.388591164603e+00 1.392242616998e+00 1.395949716987e+00 1.399708741668e+00 1.403506208518e+00 1.407323261468e+00 1.411135274411e+00 1.414909697183e+00 1.418609512137e+00 1.422190244838e+00 1.425603571041e+00 1.428797807205e+00 1.431713283475e+00 1.434291775962e+00 1.436474319294e+00 1.438194736516e+00 1.439399137578e+00 1.440024043325e+00 1.440019746536e+00 1.439336341552e+00 1.437930366199e+00 1.435771922851e+00 1.432832812387e+00 1.429103883480e+00 1.424581399577e+00 1.419277351039e+00 1.413219442884e+00 1.406443875615e+00 1.399009852290e+00 1.390983093363e+00 1.382449783681e+00 1.373507205499e+00 1.364263311467e+00 1.354843821360e+00 1.345371115307e+00 1.335987114064e+00 1.326826215873e+00 1.318026215789e+00 1.309722377785e+00 1.302032069126e+00 1.295074712366e+00 1.288934744368e+00 1.283689744183e+00 1.279386730053e+00 1.276042879080e+00 1.273660608375e+00 1.272191378285e+00 1.271584598379e+00 1.271743827408e+00 1.272557939789e+00 1.273906867597e+00 1.275633204392e+00 1.277601943137e+00 1.279651232266e+00 1.281638190078e+00 1.283430076478e+00 1.284894571114e+00 1.285952045003e+00 1.286511885915e+00 1.286545178430e+00 1.286040924075e+00 1.285015526304e+00 1.283551788306e+00 1.281723217442e+00 1.279678705372e+00 1.277568877549e+00 1.275567638774e+00 1.273891959731e+00 1.272718418884e+00 1.272268929947e+00 1.272714407607e+00 1.274208294150e+00 1.276888195513e+00 1.280798149773e+00 1.285980948369e+00 1.292374506991e+00 1.299879245095e+00 1.308341010272e+00 1.317518391269e+00 1.327173409645e+00 1.336982169603e+00 1.346631353751e+00 1.355788903209e+00 1.364102021749e+00 1.371279010805e+00 1.376997076555e+00 1.381018023507e+00 1.383122752013e+00 1.383132000081e+00 1.380964431708e+00 1.376533966804e+00 1.369864853979e+00 1.361006776980e+00 1.350051751973e+00 1.337170319422e+00 1.322516605397e+00 1.306322032267e+00 1.288797891620e+00 1.270174497442e+00 1.250697499639e+00 1.230568775095e+00 1.210027483605e+00 1.189256299394e+00 1.168459246033e+00 1.147832131465e+00 1.127556935353e+00 1.107868026559e+00 1.088981514409e+00 1.071187967574e+00 1.054790511100e+00 1.040134215284e+00 1.027606191494e+00 1.017578901423e+00 1.010446760845e+00 1.006525987363e+00 1.006084741786e+00 1.009272239756e+00 1.016104917057e+00 1.026484601558e+00 1.040137970841e+00 1.056708327950e+00 1.075710726422e+00 1.096604678472e+00 1.118812466079e+00 1.135387522918e+00 1.150302491378e+00 1.165044748551e+00 1.181100032819e+00 1.199071672910e+00 1.218227489554e+00 1.236772317398e+00 1.252680234220e+00 1.264584190388e+00 1.272323739116e+00 1.276941830463e+00 1.280096851859e+00 1.283160254781e+00 1.286495720661e+00 1.289249156315e+00 1.289760310119e+00 1.286411570234e+00 1.278474419554e+00 1.266508493134e+00 1.252174026300e+00 1.237546909997e+00 1.224164282324e+00 1.212320367197e+00 1.201009908641e+00 1.188520070492e+00 1.173358996547e+00 1.155094290262e+00 1.134659228708e+00 1.113964854051e+00 1.095021418288e+00 1.078969883574e+00 1.065498704489e+00 1.053011253214e+00 1.039478268273e+00 1.023397172344e+00 1.004446556709e+00 9.837394477116e-01 9.602429807020e-01 9.018490056782e-01 8.395206585354e-01 7.724132649111e-01 7.418769433684e-01 7.685565870855e-01 8.291368912621e-01 8.801719922382e-01 8.902205249821e-01 8.518577927913e-01 7.833545398404e-01 7.246281182422e-01 7.166953227385e-01 7.637406185665e-01 8.281417253426e-01 8.672645815457e-01 8.587517798632e-01 8.067341796834e-01 7.416238252579e-01 7.103644175125e-01 7.421528210688e-01 8.165533715616e-01 8.860290390576e-01 9.132482815776e-01 8.848383807190e-01 8.136034320033e-01 7.381139776333e-01 7.103863511228e-01 7.551173222532e-01 8.420346492001e-01 9.204190833848e-01 9.554601912814e-01 9.366894000659e-01 8.769221432196e-01 8.086282451991e-01 7.722821010474e-01 7.897173970677e-01 8.448287853341e-01 9.017426824538e-01 9.326075322916e-01 9.283027574611e-01 8.978096871115e-01 8.626548553917e-01 8.460653564670e-01 8.582795669234e-01 8.897999896913e-01 9.201170417443e-01 9.314433289139e-01 9.165445628123e-01 8.805750395250e-01 8.395284322837e-01 8.145815155988e-01 8.211124172702e-01 8.577780014818e-01 9.071825954529e-01 9.469849286682e-01 9.598804696880e-01 9.386652635759e-01 8.883175754992e-01 8.264888366879e-01 7.800011159352e-01 7.721367491380e-01 8.046184260062e-01 8.553388821965e-01 8.957618139081e-01 9.063803886169e-01 8.824420580559e-01 8.341473635329e-01 7.830417717337e-01 7.525204314748e-01 7.527508188000e-01 7.730591304562e-01 7.920622960124e-01 7.932907966299e-01 7.731360379871e-01 7.408481616878e-01 7.129629282237e-01 7.028702103142e-01 7.111904734800e-01 7.263467762877e-01 7.346088549224e-01 7.292050493233e-01 7.130796283701e-01 6.962886741005e-01 6.895363101286e-01 6.973183506070e-01 7.158985043055e-01 7.375781279419e-01 7.563686807331e-01 7.703191156718e-01 7.804883543326e-01 7.886219621872e-01 7.958629036526e-01 8.032446940622e-01 8.127668308824e-01 8.272435110475e-01 8.480883942907e-01 8.728740533639e-01 8.952077942838e-01 9.077638334313e-01 9.066439441990e-01 8.944796668904e-01 8.804377744572e-01 8.757659414588e-01 8.863277963524e-01 9.075829145355e-01 9.271306241776e-01 9.325107871097e-01 9.180923889061e-01 8.881871255342e-01 8.555923165616e-01 8.354102865294e-01 8.357450528544e-01 8.521229658496e-01 8.715317292882e-01 8.815195633835e-01 8.767258479176e-01 8.602139424658e-01 8.408067463105e-01 8.280339602323e-01 8.269906397550e-01 8.364686443722e-01 8.511878148547e-01 8.656279469520e-01 8.762277760237e-01 8.814335694985e-01 8.809586977404e-01 8.754146306501e-01 8.667365411352e-01 8.583539170779e-01 8.553609234236e-01 8.836479921101e-01
 6.330843521238e-01 6.320805418371e-01 6.313350805712e-01 6.308826455703e-01 6.305152319098e-01 6.299966856200e-01 6.292336592176e-01 6.283007768094e-01 6.273895326252e-01 6.266947841191e-01 6.262565868702e-01 6.258968759526e-01 6.253645643878e-01 6.245682026202e-01 6.236417016517e-01 6.228052485259e-01 6.221968995518e-01 6.217998733500e-01 6.214471595707e-01 6.209209219092e-01 6.201243059211e-01 6.191928796746e-01 6.183850425592e-01 6.178434689156e-01 6.174866910053e-01 6.171136902189e-01 6.165674960664e-01 6.158137181212e-01 6.149498762551e-01 6.141576109099e-01 6.135829347595e-01 6.132129819715e-01 6.128683990345e-01 6.123461092784e-01 6.115771716664e-01 6.106837803499e-01 6.098936187144e-01 6.093734390304e-01 6.090747499105e-01 6.087481099345e-01 6.081579885973e-01 6.073085356404e-01 6.064377557653e-01 6.057918807090e-01 6.054130133700e-01 6.051358520918e-01 6.047383050548e-01 6.041110175484e-01 6.033219082076e-01 6.025570754841e-01 6.019826627887e-01 6.016208893886e-01 6.013467222480e-01 6.009784447679e-01 6.003891603674e-01 5.995974683865e-01 5.987814153502e-01 5.981758013667e-01 5.978711828993e-01 5.976964578644e-01 5.973466365993e-01 5.966495408480e-01 5.957245047121e-01 5.948905650131e-01 5.943976725735e-01 5.942121434642e-01 5.940376824745e-01 5.935699582070e-01 5.927664705975e-01 5.918713575035e-01 5.911794291422e-01 5.907950021038e-01 5.905836663389e-01 5.903110751851e-01 5.898129369548e-01 5.890976425315e-01 5.883226141128e-01 5.876703174960e-01 5.872307531087e-01 5.869626357371e-01 5.867239325392e-01 5.863362130769e-01 5.856981931380e-01 5.848949219736e-01 5.841641451225e-01 5.837185517970e-01 5.835583361773e-01 5.834537956665e-01 5.831072550504e-01 5.823973138414e-01 5.815094306401e-01 5.808098882325e-01 5.805279351622e-01 5.805418836955e-01 5.804777125493e-01 5.800289816661e-01 5.792132836270e-01 5.783653200957e-01 5.778586454251e-01 5.777821739348e-01 5.778577544630e-01 5.776923549428e-01 5.771182246343e-01 5.763164447092e-01 5.756484722655e-01 5.753514929135e-01 5.753547906386e-01 5.753481546288e-01 5.750522069841e-01 5.744472734637e-01 5.737606268099e-01 5.732602293702e-01 5.730455858185e-01 5.729912048770e-01 5.728607423843e-01 5.724961332230e-01 5.719329448307e-01 5.713484475525e-01 5.709130951838e-01 5.706697119906e-01 5.705231842127e-01 5.703170778908e-01 5.699437795982e-01 5.694217090540e-01 5.688787511969e-01 5.684491132589e-01 5.681782926295e-01 5.679964607117e-01 5.677716613149e-01 5.674034086805e-01 5.669103591108e-01 5.664153924625e-01 5.660410403856e-01 5.658113311148e-01 5.656411870161e-01 5.654131547375e-01 5.650671766408e-01 5.646519001116e-01 5.642759178536e-01 5.640078629431e-01 5.638238078900e-01 5.636476838813e-01 5.634199557870e-01 5.631363752907e-01 5.628407121660e-01 5.625820941539e-01 5.623686618682e-01 5.621741901201e-01 5.619762979458e-01 5.617682153444e-01 5.615520805019e-01 5.613342333317e-01 5.611222170256e-01 5.609162370686e-01 5.607160877058e-01 5.605251089325e-01 5.603431931508e-01 5.601639371969e-01 5.599860131482e-01 5.598134577787e-01 5.596420601801e-01 5.594687566797e-01 5.592983177349e-01 5.591402318598e-01 5.589975332799e-01 5.588672580751e-01 5.587365259604e-01 5.585925796211e-01 5.584390250980e-01 5.582953759628e-01 5.581712259595e-01 5.580571805867e-01 5.579408663952e-01 5.578180855219e-01 5.576941079313e-01 5.575829277994e-01 5.574848798988e-01 5.573895649236e-01 5.572902702727e-01 5.571942450090e-01 5.571137419377e-01 5.570475132457e-01 5.569891917594e-01 5.569302595391e-01 5.568686924875e-01 5.568152029155e-01 5.567747939323e-01 5.567430942078e-01 5.567114511710e-01 5.566819878393e-01 5.566577476826e-01 5.566420312657e-01 5.566345758476e-01 5.566295637184e-01 5.566243350330e-01 5.566220181007e-01 5.566281468469e-01 5.566438582689e-01 5.566662298593e-01 5.566937770914e-01 5.567230108911e-01 5.567556887324e-01 5.567939331545e-01 5.568422337288e-01 5.568979456422e-01 5.569581405272e-01 5.570222587636e-01 5.570910409057e-01 5.571683387411e-01 5.572552502163e-01 5.573490364471e-01 5.574444823019e-01 5.575454973165e-01 5.576565454649e-01 5.577771598563e-01 5.579038592327e-01 5.580319716426e-01 5.581621101558e-01 5.583009006170e-01 5.584508417392e-01 5.586064739127e-01 5.587621314079e-01 5.589204854951e-01 5.590856966929e-01 5.592611576724e-01 5.594455762066e-01 5.596331275444e-01 5.598244247325e-01 5.600218075571e-01 5.602310109637e-01 5.604487519548e-01 5.606707394122e-01 5.608985583542e-01 5.611324644663e-01 5.613753488046e-01 5.616259505706e-01 5.618812243989e-01 5.621410423587e-01 5.624075109759e-01 5.626828648780e-01 5.629636541477e-01 5.632498932065e-01 5.635432008956e-01 5.638422907199e-01 5.641499140874e-01 5.644650677013e-01 5.647859248618e-01 5.651133557248e-01 5.654489060218e-01 5.657907445957e-01 5.661379839105e-01 5.664939212881e-01 5.668560015864e-01 5.672251661963e-01 5.676011995073e-01 5.679839060928e-01 5.683717834386e-01 5.687686895652e-01 5.691738259830e-01 5.695845344093e-01 5.700026695022e-01 5.704277500299e-01 5.708596888070e-01 5.713002291562e-01 5.717470887720e-01 5.721998091695e-01 5.726601263442e-01 5.731284810451e-01 5.736023625707e-01 5.740841089718e-01 5.745735910162e-01 5.750687489391e-01 5.755715040604e-01 5.760819091435e-01 5.765992963025e-01 5.771239425941e-01 5.776560361219e-01 5.781946419849e-01 5.787393193378e-01 5.792932099720e-01 5.798536125578e-01 5.804208853952e-01 5.809957355408e-01 5.815765468919e-01 5.821653070759e-01 5.827629630623e-01 5.833671225715e-01 5.839777192406e-01 5.845964320723e-01 5.852215230297e-01 5.858540003395e-01 5.864949803374e-01 5.871432245028e-01 5.877974647561e-01 5.884590210842e-01 5.891276612698e-01 5.898030620353e-01 5.904871898429e-01 5.911791306402e-01 5.918771004115e-01 5.925820205392e-01 5.932941003458e-01 5.940131083484e-01 5.947408837392e-01 5.954753490555e-01 5.962162076488e-01 5.969648683655e-01 5.977201973474e-01 5.984825265724e-01 5.992528941450e-01 6.000302084005e-01 6.008144584194e-01 6.016054727171e-01 6.024042967661e-01 6.032091582882e-01 6.040218115115e-01 6.048417277242e-01 6.056680531200e-01 6.065019702844e-01 6.073429036668e-01 6.081907069922e-01 6.090456244178e-01 6.099081665228e-01 6.107762992780e-01 6.116516447165e-01 6.125340395759e-01 6.134236688771e-01 6.143211139538e-01 6.152251450104e-01 6.161361327369e-01 6.170523437140e-01 6.179756298271e-01 6.189060418304e-01 6.198441643419e-01 6.207895940136e-01 6.217410486627e-01 6.226994388466e-01 6.236643709658e-01 6.246344050705e-01 6.256121014503e-01 6.265972208745e-01 6.275882717971e-01 6.285871250550e-01 6.295925858269e-01 6.306039979978e-01 6.316218611212e-01 6.326457104832e-01 6.336752367606e-01 6.347130859375e-01 6.357568448478e-01 6.368077387741e-01 6.378661895957e-01 6.389291850287e-01 6.399979144322e-01 6.410727656748e-01 6.421543616529e-01 6.432424080647e-01 6.443381281986e-01 6.454397205129e-01 6.465469428966e-01 6.476599632010e-01 6.487778197352e-01 6.499022093816e-01 6.510334748243e-01 6.521715182570e-01 6.533156935536e-01 6.544649944142e-01 6.556194912598e-01 6.567793860986e-01 6.579456483223e-01 6.591181572982e-01 6.602966521765e-01 6.614807146998e-01 6.626700538360e-01 6.638648677516e-01 6.650651946385e-01 6.662711949882e-01 6.674828381333e-01 6.686999662148e-01 6.699224123384e-01 6.711508365922e-01 6.723843764131e-01 6.736228692742e-01 6.748668292629e-01 6.761154219150e-01 6.773693695509e-01 6.786291040126e-01 6.798940695535e-01 6.811644945937e-01 6.824390697999e-01 6.837178881496e-01 6.850013527665e-01 6.862904461049e-01 6.875855194345e-01 6.888855493917e-01 6.901897309681e-01 6.914968406705e-01 6.928081357028e-01 6.941245443045e-01 6.954461628992e-01 6.967741965875e-01 6.981044692756e-01 6.994379853959e-01 7.007756248917e-01 7.021171610339e-01 7.034647939882e-01 7.048163759079e-01 7.061715140395e-01 7.075297415319e-01 7.088912498014e-01 7.102570567555e-01 7.116278569446e-01 7.130029422850e-01 7.143803904619e-01 7.157621408017e-01 7.171466809161e-01 7.185350055326e-01 7.199281325394e-01 7.213246221379e-01 7.227243560892e-01 7.241276007512e-01 7.255329673273e-01 7.269430407678e-01 7.283571790365e-01 7.297744508376e-01 7.311938034295e-01 7.326156286720e-01 7.340411210249e-01 7.354708643589e-01 7.369027243237e-01 7.383380509767e-01 7.397749858279e-01 7.412139226112e-01 7.426562647978e-01 7.441018766925e-01 7.455501359843e-01 7.470005238594e-01 7.484524598069e-01 7.499063370375e-01 7.513632508577e-01 7.528220618453e-01 7.542837485580e-01 7.557472704370e-01 7.572124650890e-01 7.586789859900e-01 7.601478517186e-01 7.616189062138e-01 7.630920855170e-01 7.645669988681e-01 7.660435459062e-01 7.675209694674e-01 7.690000509955e-01 7.704810122173e-01 7.719637417452e-01 7.734475517762e-01 7.749325671611e-01 7.764186804657e-01 7.779050236405e-01 7.793929365064e-01 7.808829001601e-01 7.823732576623e-01 7.838653502792e-01 7.853572663887e-01 7.868493620655e-01 7.883434957721e-01 7.898382886096e-01 7.913342928026e-01 7.928305531401e-01 7.943259676333e-01 7.958223432207e-01 7.973193690285e-01 7.988170370236e-01 8.003157990156e-01 8.018135555353e-01 8.033112618459e-01 8.048090291735e-01 8.063071187019e-01 8.078055823707e-01 8.093035188330e-01 8.108000103833e-01 8.122977199478e-01 8.137936099506e-01 8.152894829251e-01 8.167853810798e-01 8.182790441183e-01 8.197726280840e-01 8.212656448400e-01 8.227572100146e-01 8.242490340919e-01 8.257384849361e-01 8.272278428068e-01 8.287158556311e-01 8.302019839651e-01 8.316877908244e-01 8.331716423656e-01 8.346534415828e-01 8.361352142237e-01 8.376135976933e-01 8.390908648719e-01 8.405679659353e-01 8.420409359191e-01 8.435133128273e-01 8.449825587626e-01 8.464499065070e-01 8.479174614978e-01 8.493801780414e-01 8.508406443851e-01 8.522989701979e-01 8.537543108885e-01 8.552082528321e-01 8.566581442837e-01 8.581051090764e-01 8.595506484199e-01 8.609902680091e-01 8.624295910416e-01 8.638651282746e-01 8.652970654991e-01 8.667267356623e-01 8.681510098830e-01 8.695735374822e-01 8.709931643247e-01 8.724074724560e-01 8.738185170310e-01 8.752247328686e-01 8.766281376712e-01 8.780281787613e-01 8.794219574603e-01 8.808128769960e-01 8.821990705902e-01 8.835798666558e-01 8.849580359949e-01 8.863294918269e-01 8.876975818526e-01 8.890606406491e-01 8.904172227969e-01 8.917711446442e-01 8.931180676726e-01 8.944600467481e-01 8.957977224869e-01 8.971275009320e-01 8.984547108743e-01 8.997741238607e-01 9.010877555007e-01 9.023970204325e-01 9.036980380871e-01 9.049952374672e-01 9.062850700742e-01 9.075676226361e-01 9.088462111280e-01 9.101152815314e-01 9.113793796028e-01 9.126362963957e-01 9.138858031956e-01 9.151291573067e-01 9.163643076519e-01 9.175922315798e-01 9.188134839974e-01 9.200260526251e-01 9.212323405371e-01 9.224293523060e-01 9.236194076501e-01 9.248013535700e-01 9.259740463281e-01 9.271398201370e-01 9.282961596703e-01 9.294438451770e-01 9.305834980297e-01 9.317134253399e-01 9.328351708155e-01 9.339475568752e-01 9.350498171363e-01 9.361438528575e-01 9.372276694633e-01 9.383017177702e-01 9.393665744364e-01 9.404202333428e-01 9.414651117930e-01 9.424984076322e-01 9.435215023075e-01 9.445341751049e-01 9.455356567791e-01 9.465272253760e-01 9.475060978387e-01 9.484745491854e-01 9.494319550485e-01 9.503774133229e-01 9.513114920371e-01 9.522331525804e-01 9.531429821881e-01 9.540404981943e-01 9.549254007563e-01 9.557980858339e-01 9.566577110589e-01 9.575039161369e-01 9.583378716513e-01 9.591571937697e-01 9.599642963300e-01 9.607567891239e-01 9.615358634145e-01 9.623016639012e-01 9.630520621683e-01 9.637887503409e-01 9.645108114336e-01 9.652176456836e-01 9.659100099438e-01 9.665864870440e-01 9.672477802397e-01 9.678939250745e-01 9.685232296528e-01 9.691377921043e-01 9.697352380908e-01 9.703172426636e-01 9.708820233229e-01 9.714295803488e-01 9.719607823009e-01 9.724745614262e-01 9.729716158234e-01 9.734506772255e-01 9.739113279354e-01 9.743542891163e-01 9.747788933027e-01 9.751851201828e-01 9.755726229428e-01 9.759411759872e-01 9.762911691874e-01 9.766209108238e-01 9.769315850368e-01 9.772226573808e-01 9.774932675860e-01 9.777447428041e-01 9.779742997799e-01 9.781846434583e-01 9.783736113627e-01 9.785408858538e-01 9.786877128427e-01 9.788118483220e-01 9.789153012387e-01 9.789963976307e-01 9.790554880156e-01 9.790924176802e-01 9.791057361933e-01 9.790976509846e-01 9.790658779407e-01 9.790106061874e-01 9.789322672620e-01 9.788293835292e-01 9.787036878710e-01 9.785527639268e-01 9.783784008931e-01 9.781791397605e-01 9.779544657031e-01 9.777061389243e-01 9.774311156814e-01 9.771318101966e-01 9.768066397082e-01 9.764550857985e-01 9.760788303299e-01 9.756747850408e-01 9.752457721976e-01 9.747886617613e-01 9.743052120206e-01 9.737952902703e-01 9.732572748509e-01 9.726931464160e-01 9.721002061803e-01 9.714797249778e-01 9.708317222474e-01 9.701551099477e-01 9.694507327544e-01 9.687168118478e-01 9.679555643619e-01 9.671651425860e-01 9.663443626914e-01 9.654970089713e-01 9.646176944578e-01 9.637111903056e-01 9.627737017361e-01 9.618059761641e-01 9.608111482964e-01 9.597820827095e-01 9.587274199573e-01 9.576397119034e-01 9.565220336778e-01 9.553754874531e-01 9.541953895297e-01 9.529889086448e-01 9.517472108554e-01 9.504777193741e-01 9.491766827700e-01 9.478428100591e-01 9.464826193607e-01 9.450849493965e-01 9.436622425888e-01 9.422046459307e-01 9.407166247592e-01 9.392000603536e-01 9.376466067860e-01 9.360694151528e-01 9.344535018931e-01 9.328118246699e-01 9.311378875134e-01 9.294302001638e-01 9.276977292583e-01 9.259252695095e-01 9.241311246349e-01 9.222997381003e-01 9.204405051760e-01 9.185527952891e-01 9.166274017239e-01 9.146823572263e-01 9.126962694798e-01 9.106889776634e-01 9.086474870804e-01 9.065749889224e-01 9.044806347230e-01 9.023453019233e-01 9.001945151604e-01 8.980031933253e-01 8.957915019879e-01 8.935508285952e-01 8.912760212863e-01 8.889862292619e-01 8.866539836801e-01 8.843095512069e-01 8.819289423112e-01 8.795248675533e-01 8.771016395478e-01 8.746402142832e-01 8.721711295300e-01 8.696616828083e-01 8.671407534270e-01 8.645920482773e-01 8.620175118061e-01 8.594323329508e-01 8.568091053493e-01 8.541841920975e-01 8.515227171159e-01 8.488515410647e-01 8.461611612083e-01 8.434439991972e-01 8.407263833757e-01 8.379712189154e-01 8.352194168483e-01 8.324400783961e-01 8.296506559591e-01 8.268541831058e-01 8.240304279966e-01 8.212147031783e-01 8.183691873504e-01 8.155288699699e-01 8.126724162940e-01 8.098062355072e-01 8.069449117428e-01 8.040596745422e-01 8.011898514268e-01 7.982991719636e-01 7.954172396156e-01 7.925324306234e-01 7.896393799659e-01 7.867629237311e-01 7.838704122942e-01 7.809983724210e-01 7.781186404178e-01 7.752490565361e-01 7.723918923969e-01 7.695299519095e-01 7.666959293433e-01 7.638550804460e-01 7.610403221658e-01 7.582330694801e-01 7.554391542038e-01 7.526720017022e-01 7.499079007000e-01 7.471795987948e-01 7.444589413897e-01 7.417677001088e-01 7.391010048758e-01 7.364516901511e-01 7.338421777790e-01 7.312460358930e-01 7.286924708128e-01 7.261624249067e-01 7.236647543466e-01 7.212083499531e-01 7.187755161993e-01 7.163935099139e-01 7.140380571380e-01 7.117294768852e-01 7.094620582214e-01 7.072293201434e-01 7.050529058025e-01 7.029075102237e-01 7.008209884946e-01 6.987739527415e-01 6.967767113164e-01 6.948359902422e-01 6.929344048766e-01 6.910998282390e-01 6.893048367935e-01 6.875739101598e-01 6.858947561794e-01 6.842682895685e-01 6.827085195912e-01 6.811925304070e-01 6.797492805547e-01 6.783531690212e-01 6.770219252061e-01 6.757532637831e-01 6.745357787197e-01 6.733928205003e-01 6.722962190468e-01 6.712729236112e-01 6.703039071923e-01 6.693964766163e-01 6.685576112782e-01 6.677680085877e-01 6.670532554529e-01 6.663854409702e-01 6.657867970750e-01 6.652457370771e-01 6.647586251160e-01 6.643399399489e-01 6.639658810056e-01 6.636610798952e-01 6.634029423450e-01 6.632024867936e-01 6.630601426926e-01 6.629609469893e-01 6.629246417483e-01 6.629262031214e-01 6.629851066306e-01 6.630876271525e-01 6.632322170882e-01 6.634282522046e-01 6.636558300862e-01 6.639340626331e-01 6.642418475366e-01 6.645894336456e-01 6.649740614607e-01 6.653835745741e-01 6.658347827271e-01 6.663021404144e-01 6.668049204354e-01 6.673262002080e-01 6.678685650667e-01 6.684367499562e-01 6.690114675471e-01 6.696128621442e-01 6.702162429837e-01 6.708345822082e-01 6.714607337258e-01 6.720876590537e-01 6.727262310603e-01 6.733551498760e-01 6.739915566872e-01 6.746184965975e-01 6.752400385078e-01 6.758565946531e-01 6.764549666812e-01 6.770490653025e-01 6.776191600973e-01 6.781777155395e-01 6.787145428944e-01 6.792271484974e-01 6.797222505538e-01 6.801837749637e-01 6.806251838366e-01 6.810325796683e-01 6.814108566719e-01 6.817589012138e-01 6.820662744027e-01 6.823448536903e-01 6.825795276961e-01 6.827801658556e-01 6.829396349712e-01 6.830568539601e-01 6.831360643581e-01 6.831658634236e-01 6.831589645891e-01 6.831029549892e-01 6.830044216394e-01 6.828620838880e-01 6.826704028775e-01 6.824384299227e-01 6.821563076960e-01 6.818323063536e-01 6.814614402306e-01 6.810460312538e-01 6.805884064182e-01 6.800846878176e-01 6.795433442470e-01 6.789576232490e-01 6.783344256825e-01 6.776732334605e-01 6.769756584578e-01 6.762453849069e-01 6.754805676441e-01 6.746889253682e-01 6.738678260336e-01 6.730232289350e-01 6.721569639300e-01 6.712711335709e-01 6.703724283146e-01 6.694590810811e-01 6.685411269770e-01 6.676166102666e-01 6.666944379691e-01 6.657765334461e-01 6.648661247900e-01 6.639726174843e-01 6.630944428897e-01 6.622431816788e-01 6.614180180173e-01 6.606283723830e-01 6.598786669044e-01 6.591732008948e-01 6.585223786725e-01 6.579246563571e-01 6.573930155747e-01 6.569292739678e-01 6.565412152940e-01 6.562371707743e-01 6.560178033244e-01 6.558965198784e-01 6.558719147985e-01 6.559566813784e-01 6.561530052996e-01 6.564670026725e-01 6.569091830569e-01 6.574771894499e-01 6.581863694678e-01 6.590335160417e-01 6.600297531529e-01 6.611788545217e-01 6.624811118200e-01 6.639512965040e-01 6.655805021722e-01 6.673842214064e-01 6.693589431492e-01 6.715086294652e-01 6.738415269434e-01 6.763502677000e-01 6.790481649281e-01 6.819264669482e-01 6.849936105252e-01 6.882483471459e-01 6.916860183421e-01 6.953180921436e-01 6.991294713138e-01 7.031313966068e-01 7.073148385327e-01 7.116800593126e-01 7.162290597129e-01 7.209483802342e-01 7.258482656651e-01 7.309123205938e-01 7.361468722189e-01 7.415430786094e-01 7.470932771177e-01 7.528023764206e-01 7.586520708682e-01 7.646497128852e-01 7.707810583776e-01 7.770420735785e-01 7.834308840398e-01 7.899320281567e-01 7.965507887931e-01 8.032680856628e-01 8.100862673202e-01 8.169963415152e-01 8.239865626710e-01 8.310582907176e-01 8.381944317640e-01 8.453968144106e-01 8.526531892106e-01 8.599560896480e-01 8.673037325521e-01 8.746796874944e-01 8.820874026014e-01 8.895109528587e-01 8.969473306212e-01 9.043908563941e-01 9.118286813662e-01 9.192627974111e-01 9.266779195665e-01 9.340732501663e-01 9.414411664301e-01 9.487717797602e-01 9.560659800119e-01 9.633090212691e-01 9.705025683349e-01 9.776368850252e-01 9.847058585696e-01 9.917083946054e-01 9.986322709149e-01 1.005479702957e+00 1.012240184901e+00 1.018911415757e+00 1.025489982755e+00 1.031966482447e+00 1.038343583734e+00 1.044611059027e+00 1.050768571513e+00 1.056812836277e+00 1.062735962728e+00 1.068541437318e+00 1.074218236442e+00 1.079769862783e+00 1.085191343357e+00 1.090476511611e+00 1.095630559954e+00 1.100641405475e+00 1.105516971773e+00 1.110247894402e+00 1.114834329066e+00 1.119279455557e+00 1.123572315557e+00 1.127723198256e+00 1.131721055121e+00 1.135570164798e+00 1.139270780585e+00 1.142816390942e+00 1.146215679434e+00 1.149458872227e+00 1.152553532483e+00 1.155497279296e+00 1.158286443242e+00 1.160931871874e+00 1.163420792343e+00 1.165766670899e+00 1.167962851286e+00 1.170012162517e+00 1.171921314735e+00 1.173681206868e+00 1.175307887289e+00 1.176790702158e+00 1.178139147178e+00 1.179356830749e+00 1.180437294083e+00 1.181398340596e+00 1.182228156735e+00 1.182941236261e+00 1.183537436484e+00 1.184017199197e+00 1.184394719958e+00 1.184660545341e+00 1.184832956893e+00 1.184908832925e+00 1.184894219128e+00 1.184801088708e+00 1.184623528796e+00 1.184380024903e+00 1.184067963498e+00 1.183697298245e+00 1.183276626997e+00 1.182805341350e+00 1.182301608949e+00 1.181762962838e+00 1.181201386024e+00 1.180625177982e+00 1.180036403229e+00 1.179451785490e+00 1.178869724494e+00 1.178303954218e+00 1.177760973339e+00 1.177244705237e+00 1.176769394638e+00 1.176335972674e+00 1.175954700490e+00 1.175632113640e+00 1.175372886521e+00 1.175188405622e+00 1.175077868584e+00 1.175049281772e+00 1.175110825115e+00 1.175259835387e+00 1.175506288638e+00 1.175849913345e+00 1.176292001670e+00 1.176839056850e+00 1.177482748104e+00 1.178234269262e+00 1.179083703778e+00 1.180030458255e+00 1.181077403405e+00 1.182210807959e+00 1.183437916430e+00 1.184742047712e+00 1.186123022617e+00 1.187574915113e+00 1.189079675860e+00 1.190641965348e+00 1.192238302444e+00 1.193867645595e+00 1.195514849277e+00 1.197162593650e+00 1.198811134714e+00 1.200431972445e+00 1.202022490831e+00 1.203562365151e+00 1.205037551271e+00 1.206439958781e+00 1.207742833799e+00 1.208943942850e+00 1.210020553655e+00 1.210961208566e+00 1.211753241498e+00 1.212376940541e+00 1.212829085932e+00 1.213088204930e+00 1.213147337721e+00 1.212995252503e+00 1.212619444316e+00 1.212016126092e+00 1.211172700140e+00 1.210087637176e+00 1.208753403620e+00 1.207167438581e+00 1.205328544892e+00 1.203236702498e+00 1.200894683596e+00 1.198303798347e+00 1.195474410900e+00 1.192408491397e+00 1.189120058289e+00 1.185617561275e+00 1.181917472939e+00 1.178034737139e+00 1.173984263958e+00 1.169793427068e+00 1.165475691463e+00 1.161062595650e+00 1.156574927563e+00 1.152041945774e+00 1.147497972329e+00 1.142963040354e+00 1.138482898581e+00 1.134079629570e+00 1.129793551331e+00 1.125661365261e+00 1.121711368671e+00 1.117991506467e+00 1.114522965858e+00 1.111353199771e+00 1.108511213715e+00 1.106028499615e+00 1.103944282363e+00 1.102276545785e+00 1.101065108369e+00 1.100325097540e+00 1.100082568013e+00 1.100357657389e+00 1.101157819828e+00 1.102505101090e+00 1.104395799984e+00 1.106842449795e+00 1.109838683108e+00 1.113378731692e+00 1.117459788604e+00 1.122059564992e+00 1.127171006010e+00 1.132764399757e+00 1.138821734052e+00 1.145313955279e+00 1.152207913364e+00 1.159478556096e+00 1.167079884515e+00 1.174986555388e+00 1.183152321160e+00 1.191540446384e+00 1.200114610479e+00 1.208826242586e+00 1.217645323870e+00 1.226521732317e+00 1.235422949480e+00 1.244308703278e+00 1.253138900677e+00 1.261883364911e+00 1.270501740132e+00 1.278967788837e+00 1.287248489280e+00 1.295317739760e+00 1.303153982851e+00 1.310731053292e+00 1.318035348387e+00 1.325049342482e+00 1.331763566650e+00 1.338168216499e+00 1.344260267693e+00 1.350039568510e+00 1.355505735632e+00 1.360669895853e+00 1.365537312995e+00 1.370124367998e+00 1.374444957318e+00 1.378519278292e+00 1.382369980552e+00 1.386019210013e+00 1.389494479067e+00 1.392820420691e+00 1.396024853556e+00 1.399137605827e+00 1.402181338140e+00 1.405185043977e+00 1.408170824552e+00 1.411157091367e+00 1.414163719777e+00 1.417200262209e+00 1.420275927923e+00 1.423392444423e+00 1.426545401195e+00 1.429724606568e+00 1.432912012966e+00 1.436084480865e+00 1.439210796841e+00 1.442253049680e+00 1.445169876742e+00 1.447909406151e+00 1.450419079109e+00 1.452642254868e+00 1.454514329811e+00 1.455977441923e+00 1.456964673801e+00 1.457416463173e+00 1.457273983079e+00 1.456477180732e+00 1.454981922781e+00 1.452739903324e+00 1.449720281465e+00 1.445897748038e+00 1.441257706834e+00 1.435802887254e+00 1.429541911651e+00 1.422508635638e+00 1.414742401085e+00 1.406303597324e+00 1.397268675559e+00 1.387724228065e+00 1.377781828194e+00 1.367551255030e+00 1.357170634899e+00 1.346775327775e+00 1.336511216444e+00 1.326532507008e+00 1.316978490158e+00 1.308003244200e+00 1.299732568572e+00 1.292289622316e+00 1.285778933207e+00 1.280270003982e+00 1.275828606941e+00 1.272464449400e+00 1.270180303453e+00 1.268936030836e+00 1.268659195955e+00 1.269267879213e+00 1.270627872686e+00 1.272616218617e+00 1.275073121431e+00 1.277840095566e+00 1.280766017168e+00 1.283678622317e+00 1.286453756637e+00 1.288949029654e+00 1.291066335339e+00 1.292734178647e+00 1.293886204243e+00 1.294535686910e+00 1.294678622940e+00 1.294384624981e+00 1.293743085553e+00 1.292855888123e+00 1.291894905255e+00 1.290995986000e+00 1.290353124516e+00 1.290139420750e+00 1.290512167203e+00 1.291647780356e+00 1.293638626191e+00 1.296590639857e+00 1.300529567963e+00 1.305432479099e+00 1.311245734387e+00 1.317812899276e+00 1.324977636204e+00 1.332493983876e+00 1.340096673319e+00 1.347506810213e+00 1.354385381058e+00 1.360453591208e+00 1.365381053645e+00 1.368898230437e+00 1.370763264740e+00 1.370743152769e+00 1.368711317458e+00 1.364533704651e+00 1.358175832745e+00 1.349650092310e+00 1.339002122900e+00 1.326375788402e+00 1.311907658983e+00 1.295818234345e+00 1.278331548169e+00 1.259689711161e+00 1.240171330168e+00 1.220011043921e+00 1.199483264608e+00 1.178811945307e+00 1.158223549337e+00 1.137939808786e+00 1.118143129745e+00 1.099055343558e+00 1.080866843601e+00 1.063817349347e+00 1.048157559801e+00 1.034163005379e+00 1.022158211283e+00 1.012455228476e+00 1.005402716335e+00 1.001295475347e+00 1.000396489937e+00 1.002882599794e+00 1.008808294051e+00 1.018134203487e+00 1.030646977045e+00 1.046044973241e+00 1.063893883832e+00 1.083679863716e+00 1.104847024306e+00 1.120677552846e+00 1.134900268852e+00 1.148984043348e+00 1.164395070752e+00 1.181727662529e+00 1.200254012844e+00 1.218190154185e+00 1.233524396207e+00 1.244904319848e+00 1.252177598070e+00 1.256388513700e+00 1.259187762822e+00 1.261939530728e+00 1.264994212461e+00 1.267491108166e+00 1.267771644163e+00 1.264225989029e+00 1.256136592455e+00 1.244080983425e+00 1.229732311726e+00 1.215174437491e+00 1.201952052928e+00 1.190367473430e+00 1.179422970871e+00 1.167420636077e+00 1.152887232556e+00 1.135393961598e+00 1.115852352961e+00 1.096111009994e+00 1.078078463103e+00 1.062772280685e+00 1.049783840996e+00 1.037489926434e+00 1.023923655026e+00 1.007710600728e+00 9.884222793390e-01 9.655723490626e-01 9.274567533021e-01 8.833519857483e-01 8.139731834295e-01 7.527224554442e-01 7.373634190067e-01 7.755974358771e-01 8.347041254618e-01 8.730284073171e-01 8.663082961106e-01 8.153524169851e-01 7.462425462295e-01 7.024726497644e-01 7.161542707445e-01 7.744708803150e-01 8.337575649065e-01 8.569915157381e-01 8.307367185496e-01 7.683644443461e-01 7.082518593141e-01 6.970987240951e-01 7.486004823721e-01 8.273570389938e-01 8.857146128135e-01 8.939635546403e-01 8.480428313564e-01 7.707677710628e-01 7.093717667086e-01 7.124156545794e-01 7.826353622664e-01 8.742860698965e-01 9.390656325366e-01 9.507744288663e-01 9.082155539401e-01 8.339046458877e-01 7.693736494314e-01 7.561408293345e-01 8.012171359816e-01 8.711506913757e-01 9.256142221713e-01 9.414067686508e-01 9.170368260860e-01 8.700399532508e-01 8.296874634445e-01 8.216013465899e-01 8.491703911949e-01 8.920500544388e-01 9.236429463449e-01 9.266631857928e-01 8.986874253850e-01 8.518525343622e-01 8.090026331627e-01 7.938275583531e-01 8.158679184860e-01 8.632725914836e-01 9.124025123383e-01 9.418079741617e-01 9.395184304590e-01 9.052570819660e-01 8.506037178919e-01 7.972570895513e-01 7.698086529252e-01 7.809949348968e-01 8.211164219660e-01 8.657566908150e-01 8.919416447837e-01 8.877299949538e-01 8.549581533385e-01 8.081754673667e-01 7.692558834879e-01 7.558619321820e-01 7.687220964547e-01 7.916129367614e-01 8.045646773646e-01 7.960681214905e-01 7.677190799502e-01 7.327072436055e-01 7.089404410721e-01 7.074371943080e-01 7.240545136650e-01 7.436952248044e-01 7.519199385286e-01 7.430380828795e-01 7.217501236418e-01 7.001040893300e-01 6.907069682565e-01 6.991022617117e-01 7.211017419087e-01 7.473202364777e-01 7.696428387926e-01 7.842908164949e-01 7.915200640405e-01 7.938999115091e-01 7.949973351341e-01 7.988701702268e-01 8.095063696088e-01 8.293056146890e-01 8.568511047591e-01 8.861543685746e-01 9.086445503186e-01 9.172073281751e-01 9.102074867905e-01 8.935347190929e-01 8.791538363013e-01 8.789333453611e-01 8.963889925494e-01 9.232673083543e-01 9.447499272629e-01 9.483631498923e-01 9.303108418352e-01 8.975137538236e-01 8.649198855828e-01 8.479446689036e-01 8.526496115210e-01 8.717646265230e-01 8.910190119192e-01 8.988346935714e-01 8.919640226570e-01 8.754972088983e-01 8.588592994284e-01 8.499839434156e-01 8.509675303428e-01 8.584593322619e-01 8.676634269646e-01 8.760362307467e-01 8.837514403218e-01 8.914685554899e-01 8.980063540923e-01 9.001297976540e-01 8.949260335646e-01 8.826931043096e-01 8.690219852003e-01 8.880142820694e-01
 6.269803922488e-01 6.259252342040e-01 6.251290956852e-01 6.246192049738e-01 6.241891408972e-01 6.236099693344e-01 6.227888580073e-01 6.217984776051e-01 6.208305763833e-01 6.200806565060e-01 6.195857407201e-01 6.191633641248e-01 6.185665719969e-01 6.177114563082e-01 6.167312905744e-01 6.158393323956e-01 6.151705951530e-01 6.147112484717e-01 6.142966802974e-01 6.137087719850e-01 6.128512814950e-01 6.118618046610e-01 6.109967835198e-01 6.103935551414e-01 6.099720649165e-01 6.095364597799e-01 6.089299605663e-01 6.081150854917e-01 6.071879816588e-01 6.063327873651e-01 6.056969005022e-01 6.052662065569e-01 6.048595365775e-01 6.042749731178e-01 6.034418818027e-01 6.024831020575e-01 6.016290402099e-01 6.010481299196e-01 6.006890079550e-01 6.002975570150e-01 5.996394412373e-01 5.987236074320e-01 5.977904912240e-01 5.970834100449e-01 5.966404625480e-01 5.962948996463e-01 5.958277918071e-01 5.951334603309e-01 5.942804929218e-01 5.934546079920e-01 5.928159339700e-01 5.923847561137e-01 5.920394296453e-01 5.916009800546e-01 5.909448298671e-01 5.900869975585e-01 5.892049184029e-01 5.885334239361e-01 5.881611515682e-01 5.879149314838e-01 5.874912686050e-01 5.867200720843e-01 5.857260183676e-01 5.848269585986e-01 5.842697034910e-01 5.840164873936e-01 5.837658867313e-01 5.832184098472e-01 5.823400827013e-01 5.813781263549e-01 5.806225846681e-01 5.801714729477e-01 5.798868035566e-01 5.795370425992e-01 5.789607082571e-01 5.781715223839e-01 5.773276651557e-01 5.766084247275e-01 5.760993261962e-01 5.757584677325e-01 5.754437638581e-01 5.749779948254e-01 5.742636871489e-01 5.733880918207e-01 5.725895780878e-01 5.720752952176e-01 5.718426285654e-01 5.716600966023e-01 5.712329648779e-01 5.704440241101e-01 5.694840798544e-01 5.687167788810e-01 5.683659802380e-01 5.683038002367e-01 5.681580343319e-01 5.676265250875e-01 5.667336981487e-01 5.658146351863e-01 5.652399664610e-01 5.650906996467e-01 5.650857378796e-01 5.648372873178e-01 5.641828840640e-01 5.633074613040e-01 5.625688474682e-01 5.621990073152e-01 5.621251076059e-01 5.620371145539e-01 5.616613792567e-01 5.609807699284e-01 5.602207912959e-01 5.596460790200e-01 5.593546581671e-01 5.592220828829e-01 5.590139841839e-01 5.585730627981e-01 5.579338984330e-01 5.572726121714e-01 5.567591566472e-01 5.564384341532e-01 5.562162885443e-01 5.559348763874e-01 5.554838210726e-01 5.548813591777e-01 5.542579000827e-01 5.537498361348e-01 5.534030359043e-01 5.531461864801e-01 5.528431689360e-01 5.523920835678e-01 5.518159222213e-01 5.512412478668e-01 5.507901002821e-01 5.504836561699e-01 5.502342569800e-01 5.499228473200e-01 5.494928317063e-01 5.489964775408e-01 5.485431761047e-01 5.481973499542e-01 5.479328463518e-01 5.476732608828e-01 5.473625010418e-01 5.469980458024e-01 5.466244650416e-01 5.462874318090e-01 5.459929923218e-01 5.457154681491e-01 5.454350104845e-01 5.451467156342e-01 5.448513495627e-01 5.445544252516e-01 5.442618165885e-01 5.439730227629e-01 5.436895307402e-01 5.434170086931e-01 5.431544715667e-01 5.428949103898e-01 5.426366206128e-01 5.423820170471e-01 5.421272771571e-01 5.418702068373e-01 5.416184125496e-01 5.413794668080e-01 5.411560851494e-01 5.409443532236e-01 5.407311201794e-01 5.405045673131e-01 5.402689333650e-01 5.400442232298e-01 5.398394345771e-01 5.396434372811e-01 5.394453167469e-01 5.392404867148e-01 5.390362395464e-01 5.388439372265e-01 5.386640433591e-01 5.384862774045e-01 5.383045214232e-01 5.381281188027e-01 5.379662882892e-01 5.378188107183e-01 5.376785851667e-01 5.375369080192e-01 5.373942125535e-01 5.372590247273e-01 5.371377639329e-01 5.370245198257e-01 5.369113294959e-01 5.368006165194e-01 5.366958801758e-01 5.365994899652e-01 5.365111456779e-01 5.364253080523e-01 5.363394349158e-01 5.362564521684e-01 5.361831897924e-01 5.361183664661e-01 5.360606311577e-01 5.360081537823e-01 5.359580408450e-01 5.359098343516e-01 5.358693434813e-01 5.358380749529e-01 5.358144874885e-01 5.357952955498e-01 5.357802257769e-01 5.357699626381e-01 5.357688774219e-01 5.357779887296e-01 5.357929794825e-01 5.358098633116e-01 5.358333371191e-01 5.358669691344e-01 5.359100113880e-01 5.359600921260e-01 5.360105773409e-01 5.360637898340e-01 5.361260877553e-01 5.362002712696e-01 5.362798078542e-01 5.363592890523e-01 5.364413666171e-01 5.365319108766e-01 5.366321063426e-01 5.367418992172e-01 5.368549891601e-01 5.369713700648e-01 5.370952280019e-01 5.372311010900e-01 5.373755316290e-01 5.375242220885e-01 5.376793378382e-01 5.378409971324e-01 5.380119497479e-01 5.381905754835e-01 5.383745746355e-01 5.385632219965e-01 5.387592666298e-01 5.389642932667e-01 5.391751473316e-01 5.393920122046e-01 5.396158645085e-01 5.398463210991e-01 5.400854018114e-01 5.403325306055e-01 5.405855058230e-01 5.408460918525e-01 5.411147532034e-01 5.413901563796e-01 5.416719340125e-01 5.419618511183e-01 5.422595731512e-01 5.425636103395e-01 5.428760746881e-01 5.431944769608e-01 5.435195820929e-01 5.438539650381e-01 5.441964454546e-01 5.445458774277e-01 5.449021319338e-01 5.452664500078e-01 5.456383954620e-01 5.460188355047e-01 5.464067975611e-01 5.468008131672e-01 5.472027681906e-01 5.476132332025e-01 5.480302038410e-01 5.484552705545e-01 5.488889273381e-01 5.493286597028e-01 5.497764200149e-01 5.502323595840e-01 5.506956795371e-01 5.511676114785e-01 5.516469990454e-01 5.521333253174e-01 5.526271987601e-01 5.531296766744e-01 5.536401533513e-01 5.541577385712e-01 5.546833538449e-01 5.552159773199e-01 5.557573360221e-01 5.563074106317e-01 5.568650795664e-01 5.574303209174e-01 5.580034140646e-01 5.585839773722e-01 5.591725792412e-01 5.597707814295e-01 5.603761264279e-01 5.609885014171e-01 5.616088755527e-01 5.622370986243e-01 5.628724809650e-01 5.635179235776e-01 5.641708252746e-01 5.648307797668e-01 5.654989619577e-01 5.661748523196e-01 5.668580310283e-01 5.675510111266e-01 5.682512413010e-01 5.689585651623e-01 5.696739204069e-01 5.703972002647e-01 5.711287052342e-01 5.718679268478e-01 5.726156713603e-01 5.733708113404e-01 5.741336218542e-01 5.749041841054e-01 5.756827691861e-01 5.764691702357e-01 5.772638133988e-01 5.780657084275e-01 5.788756590249e-01 5.796935469175e-01 5.805191388113e-01 5.813526410647e-01 5.821942416117e-01 5.830422908069e-01 5.838984529688e-01 5.847628214751e-01 5.856347089810e-01 5.865152414300e-01 5.874035986740e-01 5.882989730740e-01 5.892011466761e-01 5.901110666045e-01 5.910280162633e-01 5.919543394959e-01 5.928884979866e-01 5.938294945018e-01 5.947785881321e-01 5.957343546163e-01 5.966969388666e-01 5.976673240428e-01 5.986458808819e-01 5.996317486342e-01 6.006257932211e-01 6.016276021911e-01 6.026359680720e-01 6.036517884709e-01 6.046737801762e-01 6.057033167740e-01 6.067410171183e-01 6.077860151984e-01 6.088389366008e-01 6.098997369149e-01 6.109668209506e-01 6.120396548115e-01 6.131199133670e-01 6.142073731431e-01 6.153029109816e-01 6.164059796915e-01 6.175159211874e-01 6.186328674782e-01 6.197562769174e-01 6.208851843912e-01 6.220215056505e-01 6.231660814341e-01 6.243170463667e-01 6.254758449484e-01 6.266408445132e-01 6.278108544346e-01 6.289881334147e-01 6.301718054474e-01 6.313631989528e-01 6.325611873803e-01 6.337659493981e-01 6.349761459154e-01 6.361928645329e-01 6.374162433287e-01 6.386457334755e-01 6.398818888722e-01 6.411246539428e-01 6.423731980430e-01 6.436282867752e-01 6.448896963600e-01 6.461570603335e-01 6.474302410411e-01 6.487093256467e-01 6.499947117868e-01 6.512864681391e-01 6.525843936982e-01 6.538881532230e-01 6.551976076248e-01 6.565115776163e-01 6.578311687603e-01 6.591574202606e-01 6.604902647462e-01 6.618289213965e-01 6.631724617741e-01 6.645198062455e-01 6.658723305413e-01 6.672304826108e-01 6.685953823085e-01 6.699661309643e-01 6.713408745192e-01 6.727198883274e-01 6.741029208843e-01 6.754915498142e-01 6.768864079967e-01 6.782869591171e-01 6.796909850769e-01 6.810993640585e-01 6.825112076761e-01 6.839293865123e-01 6.853520068194e-01 6.867805012290e-01 6.882120891417e-01 6.896480876981e-01 6.910884081603e-01 6.925331019621e-01 6.939837489920e-01 6.954377235549e-01 6.968963739976e-01 6.983588945978e-01 6.998243444071e-01 7.012960743011e-01 7.027715958639e-01 7.042513638786e-01 7.057343396417e-01 7.072204041732e-01 7.087106507019e-01 7.102060425141e-01 7.117048154908e-01 7.132070122387e-01 7.147120025291e-01 7.162197877167e-01 7.177317281879e-01 7.192472895522e-01 7.207667641598e-01 7.222887590567e-01 7.238131696489e-01 7.253404236322e-01 7.268710864571e-01 7.284050478080e-01 7.299418479792e-01 7.314820476866e-01 7.330236417653e-01 7.345683509208e-01 7.361154571289e-01 7.376657694955e-01 7.392190684023e-01 7.407743669713e-01 7.423325735441e-01 7.438921618006e-01 7.454543114077e-01 7.470183837981e-01 7.485852261093e-01 7.501546817911e-01 7.517250372799e-01 7.532975120977e-01 7.548710458471e-01 7.564468859800e-01 7.580254068723e-01 7.596053212207e-01 7.611873768315e-01 7.627699415456e-01 7.643534263616e-01 7.659395038967e-01 7.675271148201e-01 7.691170244914e-01 7.707074419821e-01 7.722979615610e-01 7.738898083858e-01 7.754831960409e-01 7.770780819458e-01 7.786746119272e-01 7.802707071602e-01 7.818676755304e-01 7.834652093054e-01 7.850640728372e-01 7.866634702856e-01 7.882634838176e-01 7.898628189216e-01 7.914634151661e-01 7.930635897293e-01 7.946642209979e-01 7.962652023670e-01 7.978651065556e-01 7.994655785832e-01 8.010660606035e-01 8.026657959321e-01 8.042661503109e-01 8.058656630238e-01 8.074644804302e-01 8.090641477455e-01 8.106613960778e-01 8.122594221823e-01 8.138563571530e-01 8.154522594203e-01 8.170478437643e-01 8.186410460337e-01 8.202344445859e-01 8.218276312429e-01 8.234178159982e-01 8.250078737226e-01 8.265955212031e-01 8.281823066939e-01 8.297688776672e-01 8.313521182997e-01 8.329341266924e-01 8.345144172476e-01 8.360917363512e-01 8.376691573526e-01 8.392429331643e-01 8.408145423595e-01 8.423848016504e-01 8.439510433851e-01 8.455168319102e-01 8.470794832805e-01 8.486394821489e-01 8.501976590185e-01 8.517513375420e-01 8.533043021925e-01 8.548545078919e-01 8.564001757647e-01 8.579440337280e-01 8.594824410891e-01 8.610193988191e-01 8.625536713810e-01 8.640823111985e-01 8.656086586680e-01 8.671313609451e-01 8.686491060291e-01 8.701650049192e-01 8.716746842091e-01 8.731823790981e-01 8.746850338248e-01 8.761817934550e-01 8.776771545624e-01 8.791654172618e-01 8.806502493713e-01 8.821315958534e-01 8.836050835492e-01 8.850767959463e-01 8.865419396184e-01 8.880015047745e-01 8.894574856030e-01 8.909062620281e-01 8.923517051659e-01 8.937906480611e-01 8.952229034629e-01 8.966515744165e-01 8.980720317599e-01 8.994876955220e-01 9.008977458939e-01 9.022997467377e-01 9.036976562105e-01 9.050873950813e-01 9.064704626259e-01 9.078482351132e-01 9.092174879288e-01 9.105817369278e-01 9.119369749770e-01 9.132860408920e-01 9.146279626324e-01 9.159611086285e-01 9.172881548517e-01 9.186065152631e-01 9.199171840685e-01 9.212204331657e-01 9.225144991914e-01 9.238015609186e-01 9.250797526064e-01 9.263486121248e-01 9.276098230923e-01 9.288613833958e-01 9.301049909998e-01 9.313388939796e-01 9.325625758350e-01 9.337788204327e-01 9.349841376459e-01 9.361797898199e-01 9.373657212143e-01 9.385414300803e-01 9.397077079143e-01 9.408625111763e-01 9.420073530694e-01 9.431416859310e-01 9.442652507080e-01 9.453782855537e-01 9.464795664598e-01 9.475696460178e-01 9.486483380346e-01 9.497148424149e-01 9.507706205752e-01 9.518132772200e-01 9.528442317884e-01 9.538626614458e-01 9.548679927250e-01 9.558614408614e-01 9.568412147927e-01 9.578086635615e-01 9.587633856867e-01 9.597028814860e-01 9.606304531954e-01 9.615436075775e-01 9.624422619334e-01 9.633275211033e-01 9.641974981300e-01 9.650533104877e-01 9.658940888050e-01 9.667197391617e-01 9.675306158534e-01 9.683255354059e-01 9.691056197211e-01 9.698695773573e-01 9.706167731821e-01 9.713481560211e-01 9.720631299219e-01 9.727621077212e-01 9.734437911066e-01 9.741076701785e-01 9.747548882019e-01 9.753846402742e-01 9.759959886315e-01 9.765899498522e-01 9.771655180376e-01 9.777226902001e-01 9.782610636756e-01 9.787811441619e-01 9.792817076095e-01 9.797628637989e-01 9.802252623286e-01 9.806668372722e-01 9.810897471612e-01 9.814912202748e-01 9.818730493154e-01 9.822338040395e-01 9.825729143110e-01 9.828922118764e-01 9.831894028292e-01 9.834656218776e-01 9.837194343897e-01 9.839508400572e-01 9.841616783558e-01 9.843482538457e-01 9.845129710006e-01 9.846544088536e-01 9.847728305207e-01 9.848677423978e-01 9.849383379788e-01 9.849862328889e-01 9.850094143010e-01 9.850079722078e-01 9.849827689961e-01 9.849315510169e-01 9.848562661082e-01 9.847555169839e-01 9.846291781974e-01 9.844778373123e-01 9.842997295694e-01 9.840958809635e-01 9.838653674146e-01 9.836083408176e-01 9.833248565968e-01 9.830133890149e-01 9.826766188141e-01 9.823104555625e-01 9.819178095715e-01 9.814971427220e-01 9.810476411821e-01 9.805713990495e-01 9.800644090345e-01 9.795312655581e-01 9.789677127250e-01 9.783753060624e-01 9.777551638677e-01 9.771033811146e-01 9.764242057139e-01 9.757138123350e-01 9.749733891600e-01 9.742045947187e-01 9.734029150543e-01 9.725740899318e-01 9.717119136582e-01 9.708204918099e-01 9.698985424236e-01 9.689431477208e-01 9.679614787889e-01 9.669429471625e-01 9.658972624293e-01 9.648183125850e-01 9.637072469272e-01 9.625673276972e-01 9.613910595584e-01 9.601885017371e-01 9.589495664307e-01 9.576802369377e-01 9.563805177421e-01 9.550442552462e-01 9.536826003689e-01 9.522811382107e-01 9.508531006820e-01 9.493910322461e-01 9.478949896197e-01 9.463719644346e-01 9.448087273095e-01 9.432220060274e-01 9.415962454832e-01 9.399419156012e-01 9.382566332498e-01 9.365336834815e-01 9.347876672013e-01 9.329995876293e-01 9.311896091567e-01 9.293419653885e-01 9.274632370357e-01 9.255585543745e-01 9.236129269652e-01 9.216486574575e-01 9.196422755776e-01 9.176131051161e-01 9.155521635038e-01 9.134563839278e-01 9.113414544011e-01 9.091824609392e-01 9.070092189719e-01 9.047958676343e-01 9.025582621796e-01 9.002962987881e-01 8.979956184195e-01 8.956833622926e-01 8.933271229450e-01 8.909584833481e-01 8.885564614574e-01 8.861276186166e-01 8.836834077719e-01 8.811977839763e-01 8.787082420774e-01 8.761773220294e-01 8.736348004550e-01 8.710667429309e-01 8.684714717222e-01 8.658693347307e-01 8.632275675386e-01 8.605850224930e-01 8.579088183034e-01 8.552212731370e-01 8.525203258912e-01 8.497896367113e-01 8.470616256216e-01 8.442995714531e-01 8.415389570179e-01 8.387562197562e-01 8.359610503961e-01 8.331643711438e-01 8.303397848944e-01 8.275262800011e-01 8.246861376325e-01 8.218512816057e-01 8.190069536388e-01 8.161505704642e-01 8.133053535316e-01 8.104383503293e-01 8.075879776450e-01 8.047233052133e-01 8.018651993663e-01 7.990120069950e-01 7.961506101090e-01 7.933106772054e-01 7.904588147290e-01 7.876285010244e-01 7.847984893646e-01 7.819784690543e-01 7.791779325139e-01 7.763760147786e-01 7.736049782577e-01 7.708344916303e-01 7.680899167344e-01 7.653630151708e-01 7.626492252112e-01 7.599692484115e-01 7.572970549417e-01 7.546632554029e-01 7.520467480493e-01 7.494584980852e-01 7.469057437213e-01 7.443721508612e-01 7.418844755853e-01 7.394177424649e-01 7.369951733943e-01 7.346067335829e-01 7.322512643447e-01 7.299460242476e-01 7.276680732152e-01 7.254464952772e-01 7.232581388986e-01 7.211190893356e-01 7.190305489838e-01 7.169797388726e-01 7.149929536140e-01 7.130417104384e-01 7.111538006844e-01 7.093139167331e-01 7.075259551025e-01 7.058024119273e-01 7.041212130768e-01 7.025124318203e-01 7.009489396866e-01 6.994513764151e-01 6.980141224817e-01 6.966298225192e-01 6.953198515259e-01 6.940571398231e-01 6.928697135739e-01 6.917363079345e-01 6.906678492376e-01 6.896691402395e-01 6.887223337978e-01 6.878535317940e-01 6.870348258692e-01 6.862892322148e-01 6.856037064825e-01 6.849779249182e-01 6.844246999909e-01 6.839207343944e-01 6.834919646961e-01 6.831148547106e-01 6.828025349161e-01 6.825523963649e-01 6.823540138069e-01 6.822249404944e-01 6.821401045394e-01 6.821215483635e-01 6.821526733705e-01 6.822351311626e-01 6.823768839061e-01 6.825579901197e-01 6.828000455217e-01 6.830794396200e-01 6.834086941549e-01 6.837830732470e-01 6.841927248744e-01 6.846536277782e-01 6.851402944666e-01 6.856732376287e-01 6.862331463577e-01 6.868259944335e-01 6.874533361551e-01 6.880984032669e-01 6.887799385216e-01 6.894736358180e-01 6.901940373906e-01 6.909306513694e-01 6.916799193341e-01 6.924499960430e-01 6.932208503594e-01 6.940097492048e-01 6.947982903374e-01 6.955921191827e-01 6.963902962434e-01 6.971799585733e-01 6.979750313154e-01 6.987549186512e-01 6.995324325333e-01 7.002967282658e-01 7.010458418247e-01 7.017852870629e-01 7.024993934088e-01 7.032017980242e-01 7.038760407917e-01 7.045290697952e-01 7.051587338590e-01 7.057538892333e-01 7.063269556094e-01 7.068607979594e-01 7.073662919584e-01 7.078348932493e-01 7.082655504087e-01 7.086629718086e-01 7.090140495422e-01 7.093312320142e-01 7.096016647577e-01 7.098312786669e-01 7.100187393455e-01 7.101576280269e-01 7.102566630560e-01 7.103039839623e-01 7.103098215246e-01 7.102672572859e-01 7.101768996601e-01 7.100424308159e-01 7.098576937208e-01 7.096315343926e-01 7.093555327435e-01 7.090369165998e-01 7.086738971081e-01 7.082668637258e-01 7.078202500745e-01 7.073295064119e-01 7.068035925041e-01 7.062370080208e-01 7.056365090370e-01 7.050031618634e-01 7.043367422420e-01 7.036448068134e-01 7.029232794264e-01 7.021825680188e-01 7.014198916206e-01 7.006420686568e-01 6.998518562734e-01 6.990505566817e-01 6.982466206492e-01 6.974390763742e-01 6.966374170939e-01 6.958409753684e-01 6.950571961333e-01 6.942915837162e-01 6.935458718037e-01 6.928309722375e-01 6.921455065154e-01 6.915005396312e-01 6.908979501146e-01 6.903448687392e-01 6.898491713190e-01 6.894113608238e-01 6.890454142479e-01 6.887485708634e-01 6.885341411411e-01 6.884036766643e-01 6.883646469698e-01 6.884263923280e-01 6.885877531990e-01 6.888632295260e-01 6.892515527682e-01 6.897637548750e-01 6.904041273187e-01 6.911747898982e-01 6.920893074170e-01 6.931417017603e-01 6.943485578735e-01 6.957053918183e-01 6.972205112631e-01 6.989006238669e-01 7.007418681489e-01 7.027584375699e-01 7.049424383846e-01 7.073059988916e-01 7.098464204268e-01 7.125641624610e-01 7.154693861603e-01 7.185514088549e-01 7.218223113504e-01 7.252741021546e-01 7.289101302446e-01 7.327332124836e-01 7.367325286681e-01 7.409194651402e-01 7.452792297324e-01 7.498206043053e-01 7.545354061599e-01 7.594192136739e-01 7.644760371519e-01 7.696906155898e-01 7.750714934929e-01 7.806046302831e-01 7.862894248349e-01 7.921226103575e-01 7.980909126143e-01 8.042013774802e-01 8.104337457970e-01 8.167935095002e-01 8.232693744430e-01 8.298530043120e-01 8.365457959260e-01 8.433293298309e-01 8.502081647523e-01 8.571669561396e-01 8.642034074228e-01 8.713109830281e-01 8.784760266443e-01 8.857015798000e-01 8.929706767876e-01 9.002822861705e-01 9.076280259658e-01 9.149964578979e-01 9.223889481351e-01 9.297889148656e-01 9.371974786446e-01 9.446037161992e-01 9.520001130391e-01 9.593848690697e-01 9.667435238248e-01 9.740781602403e-01 9.813756560456e-01 9.886333413192e-01 9.958455850613e-01 1.003002164370e+00 1.010103413314e+00 1.017138053432e+00 1.024104197517e+00 1.030995894714e+00 1.037805030527e+00 1.044531901562e+00 1.051165957561e+00 1.057707382416e+00 1.064148756964e+00 1.070486130899e+00 1.076717968812e+00 1.082834606799e+00 1.088838435041e+00 1.094722179454e+00 1.100481854411e+00 1.106118387133e+00 1.111621441505e+00 1.116996022998e+00 1.122233678933e+00 1.127333442220e+00 1.132296107414e+00 1.137112264408e+00 1.141788202329e+00 1.146314496263e+00 1.150694306402e+00 1.154925114974e+00 1.159002464346e+00 1.162930793042e+00 1.166702361102e+00 1.170322059203e+00 1.173786502182e+00 1.177093281233e+00 1.180248359919e+00 1.183242243213e+00 1.186084805066e+00 1.188768981026e+00 1.191297476881e+00 1.193674453685e+00 1.195892121629e+00 1.197962906202e+00 1.199877229965e+00 1.201642998260e+00 1.203261656794e+00 1.204728763553e+00 1.206057664616e+00 1.207237190318e+00 1.208281884964e+00 1.209188169557e+00 1.209958182658e+00 1.210602682731e+00 1.211113632588e+00 1.211507346207e+00 1.211778459085e+00 1.211935079252e+00 1.211985626182e+00 1.211924964529e+00 1.211770795995e+00 1.211518677318e+00 1.211179652931e+00 1.210759757548e+00 1.210260385113e+00 1.209697472316e+00 1.209067489006e+00 1.208385221761e+00 1.207655751619e+00 1.206883807699e+00 1.206083519584e+00 1.205255145983e+00 1.204413137432e+00 1.203563500095e+00 1.202711623579e+00 1.201871351783e+00 1.201046071030e+00 1.200247471133e+00 1.199481432985e+00 1.198756190689e+00 1.198082924401e+00 1.197464385303e+00 1.196910194056e+00 1.196429647060e+00 1.196023842510e+00 1.195705327680e+00 1.195473974092e+00 1.195337771992e+00 1.195303165798e+00 1.195366617620e+00 1.195540797505e+00 1.195820012696e+00 1.196208222489e+00 1.196708729399e+00 1.197313113091e+00 1.198032101126e+00 1.198851064680e+00 1.199774130781e+00 1.200797099687e+00 1.201906906515e+00 1.203110090149e+00 1.204385405409e+00 1.205735519138e+00 1.207147318201e+00 1.208605122355e+00 1.210111673759e+00 1.211639333232e+00 1.213189188310e+00 1.214738795480e+00 1.216277394446e+00 1.217797131807e+00 1.219270015548e+00 1.220696835143e+00 1.222050280920e+00 1.223321258770e+00 1.224496138141e+00 1.225551591191e+00 1.226484959904e+00 1.227270938779e+00 1.227902767914e+00 1.228364265993e+00 1.228641080428e+00 1.228726043256e+00 1.228603059242e+00 1.228267182372e+00 1.227707220476e+00 1.226914930055e+00 1.225886518961e+00 1.224616516805e+00 1.223102363321e+00 1.221342167088e+00 1.219339067039e+00 1.217090965418e+00 1.214606695865e+00 1.211888806178e+00 1.208948035515e+00 1.205795210760e+00 1.202438693404e+00 1.198900423787e+00 1.195189123420e+00 1.191331068650e+00 1.187341637400e+00 1.183246321939e+00 1.179073974905e+00 1.174840950895e+00 1.170589963537e+00 1.166338369366e+00 1.162125656151e+00 1.157984436771e+00 1.153942466053e+00 1.150047017452e+00 1.146318847289e+00 1.142805597544e+00 1.139539030276e+00 1.136550833716e+00 1.133885845857e+00 1.131564640416e+00 1.129631988171e+00 1.128110601601e+00 1.127029965722e+00 1.126421167763e+00 1.126297508101e+00 1.126689617411e+00 1.127604128743e+00 1.129061945045e+00 1.131067652239e+00 1.133623778520e+00 1.136738847881e+00 1.140398889340e+00 1.144606327678e+00 1.149341467916e+00 1.154593090774e+00 1.160341091290e+00 1.166558266450e+00 1.173225569154e+00 1.180303034902e+00 1.187768368480e+00 1.195580090929e+00 1.203701660703e+00 1.212100147666e+00 1.220725722879e+00 1.229548289138e+00 1.238516367552e+00 1.247594372774e+00 1.256738987534e+00 1.265905278443e+00 1.275058320472e+00 1.284153791683e+00 1.293155460733e+00 1.302027006823e+00 1.310732180546e+00 1.319242102528e+00 1.327522965340e+00 1.335550863569e+00 1.343299949495e+00 1.350751455576e+00 1.357886436603e+00 1.364690608481e+00 1.371156258988e+00 1.377272526596e+00 1.383041332452e+00 1.388460523680e+00 1.393535799242e+00 1.398276746981e+00 1.402694741826e+00 1.406806168688e+00 1.410629543090e+00 1.414187760736e+00 1.417503864225e+00 1.420604062977e+00 1.423519403760e+00 1.426274247430e+00 1.428901488301e+00 1.431429182508e+00 1.433883363586e+00 1.436291817558e+00 1.438675922978e+00 1.441055731581e+00 1.443446964727e+00 1.445858699713e+00 1.448296728491e+00 1.450757920164e+00 1.453233439456e+00 1.455710280010e+00 1.458162005174e+00 1.460563853563e+00 1.462873839210e+00 1.465051263904e+00 1.467048340092e+00 1.468806276623e+00 1.470270996720e+00 1.471376076547e+00 1.472060343704e+00 1.472260877779e+00 1.471906908828e+00 1.470945836020e+00 1.469313893696e+00 1.466962438156e+00 1.463848860416e+00 1.459933355427e+00 1.455197640982e+00 1.449621816530e+00 1.443214264564e+00 1.435986371166e+00 1.427968906368e+00 1.419214147405e+00 1.409779113340e+00 1.399753697702e+00 1.389227655247e+00 1.378319526326e+00 1.367156894790e+00 1.355876366272e+00 1.344637719014e+00 1.333586000009e+00 1.322894604204e+00 1.312717419022e+00 1.303208941591e+00 1.294521316352e+00 1.286771550010e+00 1.280083419029e+00 1.274527646512e+00 1.270167309395e+00 1.267027914054e+00 1.265090432699e+00 1.264328092318e+00 1.264650609838e+00 1.265967786325e+00 1.268145167916e+00 1.271029877856e+00 1.274472250131e+00 1.278282600618e+00 1.282306854294e+00 1.286367499606e+00 1.290309710773e+00 1.294009894565e+00 1.297330668919e+00 1.300213576438e+00 1.302582052195e+00 1.304421395702e+00 1.305753041135e+00 1.306598220104e+00 1.307063095903e+00 1.307227870948e+00 1.307231858527e+00 1.307223977537e+00 1.307334742977e+00 1.307745877901e+00 1.308570127071e+00 1.309944067928e+00 1.311957927496e+00 1.314646845812e+00 1.318044034634e+00 1.322078206941e+00 1.326675751470e+00 1.331684148626e+00 1.336904904296e+00 1.342132269486e+00 1.347075206984e+00 1.351485620983e+00 1.355061661790e+00 1.357522606251e+00 1.358624642473e+00 1.358102793139e+00 1.355793452046e+00 1.351526196150e+00 1.345209438946e+00 1.336816093653e+00 1.326341863905e+00 1.313892505350e+00 1.299577088697e+00 1.283590704261e+00 1.266157322251e+00 1.247518740512e+00 1.227974322826e+00 1.207787574949e+00 1.187265133741e+00 1.166674958355e+00 1.146274637274e+00 1.126320547596e+00 1.107012125884e+00 1.088574026625e+00 1.071182229697e+00 1.055038162862e+00 1.040344243576e+00 1.027304707705e+00 1.016172135335e+00 1.007181575339e+00 1.000611144235e+00 9.967063423923e-01 9.956943214979e-01 9.977513698337e-01 1.002948275715e+00 1.011289913649e+00 1.022621633919e+00 1.036701292539e+00 1.053160965532e+00 1.071535156766e+00 1.091310034786e+00 1.106102439971e+00 1.119328362848e+00 1.132443599104e+00 1.146904731604e+00 1.163302896946e+00 1.180922470022e+00 1.197995834804e+00 1.212523230550e+00 1.223167906543e+00 1.229785598847e+00 1.233421958975e+00 1.235726768744e+00 1.238063516700e+00 1.240774202493e+00 1.242995684446e+00 1.243071874081e+00 1.239399049913e+00 1.231267932461e+00 1.219266670673e+00 1.205075747301e+00 1.190776480872e+00 1.177912101563e+00 1.166783512921e+00 1.156396858698e+00 1.145073846323e+00 1.131371100727e+00 1.114879646255e+00 1.096504756928e+00 1.078040109547e+00 1.061282715665e+00 1.047103288266e+00 1.034950954696e+00 1.023123364480e+00 1.009698667479e+00 9.936192520555e-01 9.754294108723e-01 9.568774341925e-01 8.985112022436e-01 8.556600087640e-01 7.878233051655e-01 7.378417163813e-01 7.392420742871e-01 7.864281096812e-01 8.404848635935e-01 8.638440145357e-01 8.400853951677e-01 7.784717586078e-01 7.125764579662e-01 6.867580799680e-01 7.200484329292e-01 7.843878002993e-01 8.345419477728e-01 8.406502753910e-01 7.983606749222e-01 7.302400121265e-01 6.812073661870e-01 6.924723818224e-01 7.591662311045e-01 8.358296856094e-01 8.787823771829e-01 8.670662546020e-01 8.064106230830e-01 7.299790604272e-01 6.911626933534e-01 7.266417205313e-01 8.152850024936e-01 9.036592165359e-01 9.497897059798e-01 9.365084593694e-01 8.718629692145e-01 7.882221454903e-01 7.351126839441e-01 7.494707303396e-01 8.188622879190e-01 8.969494721239e-01 9.442259901684e-01 9.438055398603e-01 9.016743344687e-01 8.430359592695e-01 8.030315146267e-01 8.063007524232e-01 8.469961528027e-01 8.958851945858e-01 9.241371974039e-01 9.174559773190e-01 8.789904465082e-01 8.272988665140e-01 7.898541798017e-01 7.886121070510e-01 8.239739208178e-01 8.753207124432e-01 9.171334540715e-01 9.318031242850e-01 9.138307007011e-01 8.700053416179e-01 8.176860850877e-01 7.798346021653e-01 7.740028926662e-01 8.000638169939e-01 8.404209404445e-01 8.727275321487e-01 8.814394918538e-01 8.626456533643e-01 8.246319543215e-01 7.850825997502e-01 7.631891013274e-01 7.675587124596e-01 7.895342157864e-01 8.103446103925e-01 8.138329720944e-01 7.944380891826e-01 7.591752676581e-01 7.246594519020e-01 7.085752263025e-01 7.174989308862e-01 7.418699477893e-01 7.641743829065e-01 7.706894004467e-01 7.576991048163e-01 7.319243255039e-01 7.070457582948e-01 6.966818268805e-01 7.064693850726e-01 7.313930612415e-01 7.607726201702e-01 7.851563160347e-01 7.996835954301e-01 8.041793931323e-01 8.018646475368e-01 7.981169185953e-01 7.992701280562e-01 8.107304681625e-01 8.343325562964e-01 8.662971619948e-01 8.980406944547e-01 9.197125321089e-01 9.247509892690e-01 9.134934247851e-01 8.943298746940e-01 8.809942379527e-01 8.850606897244e-01 9.075858499492e-01 9.375739512687e-01 9.591233257410e-01 9.606208320066e-01 9.402682157849e-01 9.070887984634e-01 8.770632076765e-01 8.645520382074e-01 8.729100853312e-01 8.927252507486e-01 9.097946576722e-01 9.144913414524e-01 9.061267938159e-01 8.915487744213e-01 8.798441508783e-01 8.761831588924e-01 8.790469436800e-01 8.831592846779e-01 8.848906941533e-01 8.854623994159e-01 8.894737353033e-01 9.000243534699e-01 9.145795318867e-01 9.253531411805e-01 9.242029290074e-01 9.081649100131e-01 8.830212427127e-01 8.913077198291e-01
 6.214731026498e-01 6.203669387692e-01 6.195199389270e-01 6.189524123699e-01 6.184597473425e-01 6.178202653545e-01 6.169410440191e-01 6.158926274020e-01 6.148676632449e-01 6.140634379859e-01 6.135116323591e-01 6.130263682499e-01 6.123651519922e-01 6.114513615846e-01 6.104171470936e-01 6.094689236723e-01 6.087396940723e-01 6.082184389673e-01 6.077423092274e-01 6.070920666154e-01 6.061736388122e-01 6.051257589081e-01 6.042025122590e-01 6.035375735593e-01 6.030520760767e-01 6.025538468537e-01 6.018866625598e-01 6.010094220592e-01 6.000186335551e-01 5.991001695377e-01 5.984036936122e-01 5.979118598115e-01 5.974437781845e-01 5.967949660452e-01 5.958973763120e-01 5.948722226565e-01 5.939545233057e-01 5.933128680082e-01 5.928934505382e-01 5.924362035141e-01 5.917088262380e-01 5.907258482375e-01 5.897303491929e-01 5.889613979984e-01 5.884537249154e-01 5.880387722329e-01 5.875016296088e-01 5.867391378609e-01 5.858217311444e-01 5.849335562907e-01 5.842293824951e-01 5.837282921629e-01 5.833106200572e-01 5.828020037024e-01 5.820776371060e-01 5.811520494052e-01 5.802026361245e-01 5.794648917551e-01 5.790238433163e-01 5.787059572628e-01 5.782060354737e-01 5.773596794189e-01 5.762953272314e-01 5.753303114214e-01 5.747089643696e-01 5.743857600733e-01 5.740573038723e-01 5.734282510944e-01 5.724737425996e-01 5.714434404836e-01 5.706237012568e-01 5.701038391063e-01 5.697453841247e-01 5.693156222721e-01 5.686594731676e-01 5.677945799153e-01 5.668803243679e-01 5.660926548009e-01 5.655127310909e-01 5.650974165098e-01 5.647048908821e-01 5.641587871404e-01 5.633660000275e-01 5.624162728489e-01 5.615479641875e-01 5.609642647102e-01 5.606570249295e-01 5.603945051737e-01 5.598838806892e-01 5.590138749899e-01 5.579786903384e-01 5.571425647425e-01 5.567213505995e-01 5.565812322353e-01 5.563508617507e-01 5.557336563502e-01 5.547603267232e-01 5.537687982467e-01 5.531240763044e-01 5.529000833340e-01 5.528122103667e-01 5.524765746403e-01 5.517393353416e-01 5.507874176185e-01 5.499755881081e-01 5.495313465003e-01 5.493775302793e-01 5.492056108846e-01 5.487466514006e-01 5.479868876461e-01 5.471503334761e-01 5.464988793868e-01 5.461282001939e-01 5.459150413996e-01 5.456262089826e-01 5.451054153719e-01 5.443863241502e-01 5.436450106115e-01 5.430507135762e-01 5.426502731765e-01 5.423498222667e-01 5.419895658403e-01 5.414563477024e-01 5.407698995619e-01 5.400623520511e-01 5.394732349238e-01 5.390477025909e-01 5.387127924722e-01 5.383264916004e-01 5.377881508234e-01 5.371246380487e-01 5.364664928250e-01 5.359355627208e-01 5.355487914735e-01 5.352154700554e-01 5.348164119413e-01 5.342977587315e-01 5.337157327401e-01 5.331816287052e-01 5.327534480559e-01 5.324036403733e-01 5.320561311616e-01 5.316576340700e-01 5.312078333146e-01 5.307513677127e-01 5.303314713946e-01 5.299510842991e-01 5.295857679140e-01 5.292181600504e-01 5.288446250743e-01 5.284654934132e-01 5.280843057996e-01 5.277054231453e-01 5.273290178482e-01 5.269567342430e-01 5.265979801437e-01 5.262495829518e-01 5.259040286195e-01 5.255601726878e-01 5.252177831435e-01 5.248742970972e-01 5.245285535309e-01 5.241894887764e-01 5.238639958369e-01 5.235541678498e-01 5.232552757366e-01 5.229539325905e-01 5.226384430756e-01 5.223148166792e-01 5.220039377259e-01 5.217115071638e-01 5.214276213558e-01 5.211416702420e-01 5.208487496964e-01 5.205579156313e-01 5.202779094666e-01 5.200099548876e-01 5.197432268236e-01 5.194724911145e-01 5.192090048595e-01 5.189596742940e-01 5.187238640399e-01 5.184948613805e-01 5.182640382076e-01 5.180329326662e-01 5.178097339353e-01 5.176002724615e-01 5.173981549815e-01 5.171968484025e-01 5.169976624601e-01 5.168050512465e-01 5.166210349713e-01 5.164441733420e-01 5.162705747778e-01 5.160960611302e-01 5.159259314716e-01 5.157647920954e-01 5.156123774371e-01 5.154674270507e-01 5.153269608427e-01 5.151890207753e-01 5.150538290726e-01 5.149253577315e-01 5.148074593091e-01 5.146963281627e-01 5.145901735400e-01 5.144875936067e-01 5.143905291228e-01 5.143030357463e-01 5.142257836748e-01 5.141537514903e-01 5.140842981657e-01 5.140214401090e-01 5.139694912373e-01 5.139275409796e-01 5.138914267341e-01 5.138560149313e-01 5.138242528513e-01 5.138015760452e-01 5.137911999683e-01 5.137861859452e-01 5.137806999629e-01 5.137787918315e-01 5.137850543401e-01 5.138021884533e-01 5.138280999425e-01 5.138575165150e-01 5.138907485485e-01 5.139319423051e-01 5.139856657957e-01 5.140473795172e-01 5.141143303956e-01 5.141873068716e-01 5.142681464835e-01 5.143578942013e-01 5.144560844132e-01 5.145591252530e-01 5.146677305200e-01 5.147837542874e-01 5.149094724248e-01 5.150411887457e-01 5.151797731606e-01 5.153248029908e-01 5.154771708656e-01 5.156391135897e-01 5.158085386865e-01 5.159844624620e-01 5.161688432109e-01 5.163614788724e-01 5.165609786063e-01 5.167679204841e-01 5.169829404360e-01 5.172061383195e-01 5.174364629170e-01 5.176751786607e-01 5.179205055908e-01 5.181732560873e-01 5.184353856705e-01 5.187063961045e-01 5.189841482140e-01 5.192702648117e-01 5.195641567921e-01 5.198666820733e-01 5.201778407891e-01 5.204972471822e-01 5.208230367465e-01 5.211575359265e-01 5.215007751520e-01 5.218513524613e-01 5.222104125336e-01 5.225789070199e-01 5.229536589300e-01 5.233372881958e-01 5.237291128443e-01 5.241298590412e-01 5.245391051962e-01 5.249569889106e-01 5.253819358768e-01 5.258145904743e-01 5.262577717041e-01 5.267081792863e-01 5.271671171786e-01 5.276345851704e-01 5.281099835175e-01 5.285943282342e-01 5.290886717487e-01 5.295905770726e-01 5.301007738451e-01 5.306195683743e-01 5.311466864661e-01 5.316828613010e-01 5.322289993813e-01 5.327824812549e-01 5.333441667770e-01 5.339149587078e-01 5.344934195311e-01 5.350803882481e-01 5.356777244245e-01 5.362837252513e-01 5.368972392301e-01 5.375196320166e-01 5.381504747395e-01 5.387899899048e-01 5.394388769665e-01 5.400965768737e-01 5.407623162792e-01 5.414361959915e-01 5.421194250878e-01 5.428110622890e-01 5.435116418651e-01 5.442211049482e-01 5.449391014297e-01 5.456653739829e-01 5.464006117902e-01 5.471439096492e-01 5.478965387062e-01 5.486577083441e-01 5.494273311150e-01 5.502058199235e-01 5.509930500950e-01 5.517882414510e-01 5.525933060189e-01 5.534058362203e-01 5.542263031625e-01 5.550567338814e-01 5.558948016090e-01 5.567418685329e-01 5.575981848783e-01 5.584635490733e-01 5.593360081680e-01 5.602167273205e-01 5.611058312940e-01 5.620031314784e-01 5.629103088994e-01 5.638263704350e-01 5.647502255416e-01 5.656831118846e-01 5.666232513919e-01 5.675706456014e-01 5.685275125921e-01 5.694930476933e-01 5.704667504311e-01 5.714501620037e-01 5.724411893783e-01 5.734406020186e-01 5.744477092763e-01 5.754620953175e-01 5.764848069563e-01 5.775167743588e-01 5.785563428149e-01 5.796058623283e-01 5.806630275128e-01 5.817272169712e-01 5.827992544538e-01 5.838790689475e-01 5.849663933737e-01 5.860633822094e-01 5.871689288942e-01 5.882815068671e-01 5.894023980686e-01 5.905304798921e-01 5.916652774725e-01 5.928081083972e-01 5.939599007763e-01 5.951195393370e-01 5.962872607813e-01 5.974624509118e-01 5.986437345493e-01 5.998328166764e-01 6.010292142515e-01 6.022342674541e-01 6.034469500433e-01 6.046669665062e-01 6.058937409563e-01 6.071277497640e-01 6.083689529079e-01 6.096176548235e-01 6.108736243533e-01 6.121371688026e-01 6.134075717634e-01 6.146849486646e-01 6.159698520801e-01 6.172614854167e-01 6.185600675175e-01 6.198647747520e-01 6.211773662491e-01 6.224968771120e-01 6.238235950227e-01 6.251570469502e-01 6.264968108977e-01 6.278417050269e-01 6.291943110488e-01 6.305531969064e-01 6.319201515294e-01 6.332938090612e-01 6.346725280330e-01 6.360565265242e-01 6.374463114874e-01 6.388429837154e-01 6.402471553281e-01 6.416575040387e-01 6.430728518125e-01 6.444934681948e-01 6.459188402015e-01 6.473508981419e-01 6.487899705328e-01 6.502353736199e-01 6.516853792033e-01 6.531399708500e-01 6.546000465416e-01 6.560658327930e-01 6.575383308631e-01 6.590162213205e-01 6.604991076975e-01 6.619865462799e-01 6.634790753237e-01 6.649772555246e-01 6.664821199001e-01 6.679910220815e-01 6.695053783646e-01 6.710242032918e-01 6.725475009635e-01 6.740773710596e-01 6.756118932290e-01 6.771511610168e-01 6.786947351401e-01 6.802422743333e-01 6.817948633926e-01 6.833529400298e-01 6.849155109451e-01 6.864820774373e-01 6.880527113118e-01 6.896266646128e-01 6.912051251230e-01 6.927884198623e-01 6.943765008702e-01 6.959676829460e-01 6.975619073842e-01 6.991600571313e-01 7.007619949746e-01 7.023682978524e-01 7.039785104949e-01 7.055920663910e-01 7.072085727874e-01 7.088280689691e-01 7.104517211431e-01 7.120783128830e-01 7.137094266896e-01 7.153434651631e-01 7.169801741826e-01 7.186199725191e-01 7.202622905867e-01 7.219080574789e-01 7.235565643933e-01 7.252087348149e-01 7.268628015218e-01 7.285190207338e-01 7.301777094976e-01 7.318393440738e-01 7.335040792350e-01 7.351716053835e-01 7.368410387394e-01 7.385116740776e-01 7.401847018330e-01 7.418609224002e-01 7.435392795925e-01 7.452204850848e-01 7.469029393550e-01 7.485864928027e-01 7.502721436765e-01 7.519591376487e-01 7.536495478200e-01 7.553413278622e-01 7.570338626146e-01 7.587275722391e-01 7.604233245723e-01 7.621203056655e-01 7.638192267045e-01 7.655189664689e-01 7.672188008208e-01 7.689202651118e-01 7.706225526735e-01 7.723258293213e-01 7.740303149953e-01 7.757339933593e-01 7.774396345451e-01 7.791451418166e-01 7.808510034485e-01 7.825578486141e-01 7.842650988204e-01 7.859721919846e-01 7.876800813460e-01 7.893871549462e-01 7.910955724049e-01 7.928035509998e-01 7.945107048315e-01 7.962184813370e-01 7.979245339294e-01 7.996322617775e-01 8.013385881193e-01 8.030443301549e-01 8.047501710881e-01 8.064543147105e-01 8.081578459254e-01 8.098618980114e-01 8.115633339547e-01 8.132648165068e-01 8.149647449155e-01 8.166626322761e-01 8.183611955219e-01 8.200561404292e-01 8.217509257067e-01 8.234440155829e-01 8.251341711339e-01 8.268245300077e-01 8.285126318938e-01 8.301982846601e-01 8.318831549403e-01 8.335640676843e-01 8.352449213721e-01 8.369240875681e-01 8.385987335019e-01 8.402728073742e-01 8.419423382998e-01 8.436102777325e-01 8.452768737995e-01 8.469379325059e-01 8.485983027413e-01 8.502550509115e-01 8.519072419340e-01 8.535592629635e-01 8.552052010125e-01 8.568495767510e-01 8.584901027990e-01 8.601251995919e-01 8.617596908060e-01 8.633877625363e-01 8.650133955944e-01 8.666351287490e-01 8.682512800815e-01 8.698653303627e-01 8.714736875990e-01 8.730774566203e-01 8.746781976737e-01 8.762727040752e-01 8.778640599715e-01 8.794496556061e-01 8.810299475861e-01 8.826068703394e-01 8.841767085461e-01 8.857420967472e-01 8.873023964355e-01 8.888555480056e-01 8.904061001354e-01 8.919476648845e-01 8.934848715751e-01 8.950164785939e-01 8.965410709609e-01 8.980606629272e-01 8.995726755347e-01 9.010782190297e-01 9.025786173953e-01 9.040705554917e-01 9.055565287850e-01 9.070350585866e-01 9.085068305448e-01 9.099718251764e-01 9.114281669608e-01 9.128785141743e-01 9.143205973944e-01 9.157542713140e-01 9.171808912333e-01 9.185987217757e-01 9.200096851382e-01 9.214109388813e-01 9.228036418862e-01 9.241888445532e-01 9.255647195998e-01 9.269312000262e-01 9.282884252776e-01 9.296368117530e-01 9.309766801542e-01 9.323054521601e-01 9.336249397194e-01 9.349353849450e-01 9.362348634136e-01 9.375256549363e-01 9.388047523680e-01 9.400737734137e-01 9.413319968065e-01 9.425790995045e-01 9.438164555955e-01 9.450408409536e-01 9.462549072144e-01 9.474568814050e-01 9.486472802239e-01 9.498259425710e-01 9.509919677606e-01 9.521463551851e-01 9.532885820914e-01 9.544171350404e-01 9.555341962386e-01 9.566372352074e-01 9.577271483356e-01 9.588044372613e-01 9.598668777553e-01 9.609168853786e-01 9.619515496537e-01 9.629724934420e-01 9.639794902483e-01 9.649709820910e-01 9.659487140761e-01 9.669113121008e-01 9.678580288094e-01 9.687898628737e-01 9.697051693386e-01 9.706059342648e-01 9.714900793271e-01 9.723574044716e-01 9.732090991818e-01 9.740431561736e-01 9.748609348943e-01 9.756609224326e-01 9.764435470306e-01 9.772093271233e-01 9.779559781170e-01 9.786862587257e-01 9.793966317234e-01 9.800891432535e-01 9.807636344734e-01 9.814177332741e-01 9.820541615544e-01 9.826696621548e-01 9.832662234076e-01 9.838427950034e-01 9.843982450864e-01 9.849349033530e-01 9.854493351798e-01 9.859439826504e-01 9.864170618447e-01 9.868686895350e-01 9.872995150441e-01 9.877069007331e-01 9.880938474905e-01 9.884573955973e-01 9.887987575219e-01 9.891180283884e-01 9.894122226336e-01 9.896850380271e-01 9.899335468901e-01 9.901581899440e-01 9.903593249203e-01 9.905350976176e-01 9.906878137411e-01 9.908143172894e-01 9.909170598818e-01 9.909942830065e-01 9.910456610770e-01 9.910716440542e-01 9.910716259383e-01 9.910452904819e-01 9.909930427786e-01 9.909125912435e-01 9.908076006528e-01 9.906737118365e-01 9.905132899864e-01 9.903255552594e-01 9.901086751683e-01 9.898659322332e-01 9.895920292440e-01 9.892924858766e-01 9.889626907188e-01 9.886038736326e-01 9.882180189965e-01 9.877998188088e-01 9.873548755545e-01 9.868786111440e-01 9.863729372558e-01 9.858376241907e-01 9.852702155976e-01 9.846754516189e-01 9.840464901813e-01 9.833894283547e-01 9.827001860754e-01 9.819788116965e-01 9.812295044225e-01 9.804442181074e-01 9.796307586336e-01 9.787832137360e-01 9.779042049585e-01 9.769956581320e-01 9.760497025255e-01 9.750775956818e-01 9.740675725440e-01 9.730279930452e-01 9.719559088071e-01 9.708480845046e-01 9.697127918267e-01 9.685373875609e-01 9.673353421429e-01 9.660967597272e-01 9.648249388461e-01 9.635240384128e-01 9.621826704100e-01 9.608160900000e-01 9.594090022133e-01 9.579737846070e-01 9.565046704592e-01 9.549977418365e-01 9.534654743839e-01 9.518900772674e-01 9.502915085933e-01 9.486532473261e-01 9.469832382157e-01 9.452844310846e-01 9.435443124094e-01 9.417829254795e-01 9.399774680120e-01 9.381480701868e-01 9.362832056675e-01 9.343836344703e-01 9.324614682421e-01 9.304936040059e-01 9.285093136674e-01 9.264814497436e-01 9.244293005011e-01 9.223472629195e-01 9.202264969513e-01 9.180903631084e-01 9.159076492136e-01 9.137106225209e-01 9.114756792200e-01 9.092135675560e-01 9.069300356892e-01 9.046047437307e-01 9.022707222922e-01 8.998923099217e-01 8.975000551519e-01 8.950773986613e-01 8.926250812052e-01 8.901617830002e-01 8.876558769466e-01 8.851454689742e-01 8.825966233890e-01 8.800342455731e-01 8.774527577116e-01 8.748388815505e-01 8.722233286548e-01 8.695684034628e-01 8.669131596410e-01 8.642285121710e-01 8.615298525515e-01 8.588221931271e-01 8.560852761786e-01 8.533526920436e-01 8.505890377649e-01 8.478277809185e-01 8.450486330925e-01 8.422560705950e-01 8.394676201840e-01 8.366531452255e-01 8.338507073729e-01 8.310270509929e-01 8.282077065375e-01 8.253847348507e-01 8.225512845521e-01 8.197318516419e-01 8.168956882803e-01 8.140761798957e-01 8.112502960840e-01 8.084306100181e-01 8.056230399411e-01 8.028100499147e-01 8.000217993986e-01 7.972281221518e-01 7.944556847181e-01 7.916939698009e-01 7.889413074028e-01 7.862154818789e-01 7.834926855223e-01 7.808029934611e-01 7.781234599182e-01 7.754692493475e-01 7.728430120332e-01 7.702314336296e-01 7.676607135516e-01 7.651044783009e-01 7.625887720930e-01 7.601002917160e-01 7.576416179176e-01 7.552275103473e-01 7.528356742413e-01 7.504962121066e-01 7.481847439032e-01 7.459192395212e-01 7.436990841791e-01 7.415134454548e-01 7.393875217486e-01 7.372932678838e-01 7.352597755242e-01 7.332700016677e-01 7.313300509744e-01 7.294513240574e-01 7.276125191587e-01 7.258443367853e-01 7.241182753072e-01 7.224585426270e-01 7.208554217138e-01 7.193055561469e-01 7.178288422003e-01 7.163982929434e-01 7.150443338818e-01 7.137428980252e-01 7.125086916179e-01 7.113432343524e-01 7.102316992247e-01 7.091998916088e-01 7.082189976306e-01 7.073155857323e-01 7.064728527386e-01 7.056940199155e-01 7.049902391093e-01 7.043398018708e-01 7.037689822363e-01 7.032535319137e-01 7.028085584619e-01 7.024302793522e-01 7.021092695761e-01 7.018633745838e-01 7.016678519679e-01 7.015458820955e-01 7.014789982430e-01 7.014717799843e-01 7.015307084074e-01 7.016366044633e-01 7.018119555937e-01 7.020322632499e-01 7.023125016620e-01 7.026447371625e-01 7.030225096700e-01 7.034601491523e-01 7.039325621473e-01 7.044625392934e-01 7.050282818700e-01 7.056370216496e-01 7.062903158113e-01 7.069714675358e-01 7.076997692257e-01 7.084500221093e-01 7.092384787610e-01 7.100538518219e-01 7.108909237613e-01 7.117608068564e-01 7.126412261028e-01 7.135515719850e-01 7.144706317571e-01 7.154067978465e-01 7.163569859983e-01 7.173090831094e-01 7.182774063542e-01 7.192401507022e-01 7.202106919087e-01 7.211777176390e-01 7.221391331983e-01 7.231013342082e-01 7.240461512955e-01 7.249894218149e-01 7.259123486500e-01 7.268232783068e-01 7.277175060862e-01 7.285872909386e-01 7.294420998827e-01 7.302639246711e-01 7.310653998844e-01 7.318357348840e-01 7.325746851660e-01 7.332861909640e-01 7.339563765838e-01 7.345985168275e-01 7.351968344746e-01 7.357602817389e-01 7.362831136504e-01 7.367612328173e-01 7.372030366657e-01 7.375929838031e-01 7.379447200633e-01 7.382476330791e-01 7.385040654456e-01 7.387157408693e-01 7.388756356976e-01 7.389931487865e-01 7.390583103924e-01 7.390784475444e-01 7.390501557609e-01 7.389731272163e-01 7.388526562646e-01 7.386817807501e-01 7.384695835054e-01 7.382095811089e-01 7.379075622793e-01 7.375644624092e-01 7.371785254068e-01 7.367567819617e-01 7.362949858080e-01 7.358014839492e-01 7.352741449790e-01 7.347173815615e-01 7.341349727299e-01 7.335259932198e-01 7.328982302473e-01 7.322508451084e-01 7.315907907498e-01 7.309192095147e-01 7.302400876521e-01 7.295597487175e-01 7.288787960547e-01 7.282071616488e-01 7.275430331452e-01 7.268970018147e-01 7.262696084925e-01 7.256686463103e-01 7.250993688846e-01 7.245643184440e-01 7.240747568327e-01 7.236286406930e-01 7.232386398329e-01 7.229062232731e-01 7.226384600409e-01 7.224443875555e-01 7.223231415232e-01 7.222886696278e-01 7.223401513312e-01 7.224890714230e-01 7.227392584850e-01 7.230944900550e-01 7.235666763043e-01 7.241527985321e-01 7.248681441455e-01 7.257102405022e-01 7.266874779255e-01 7.278077229263e-01 7.290683063436e-01 7.304850363769e-01 7.320502278073e-01 7.337779727053e-01 7.356667880249e-01 7.377189495184e-01 7.399449532572e-01 7.423371976700e-01 7.449091179911e-01 7.476536169669e-01 7.505765724430e-01 7.536813895143e-01 7.569615715113e-01 7.604270402132e-01 7.640674757456e-01 7.678913513018e-01 7.718931375720e-01 7.760712197688e-01 7.804293988046e-01 7.849554853764e-01 7.896590380098e-01 7.945270055047e-01 7.995615783346e-01 8.047599717946e-01 8.101112105116e-01 8.156217438984e-01 8.212747302318e-01 8.270755692845e-01 8.330138700133e-01 8.390830860183e-01 8.452844860444e-01 8.516007850788e-01 8.580390734577e-01 8.645812120673e-01 8.712283316599e-01 8.779724757923e-01 8.848020785726e-01 8.917192221718e-01 8.987068948982e-01 9.057663829947e-01 9.128863936684e-01 9.200587682430e-01 9.272824246842e-01 9.345408628709e-01 9.418372119335e-01 9.491565820267e-01 9.564957837131e-01 9.638489484232e-01 9.712032348747e-01 9.785603791611e-01 9.859051165241e-01 9.932366998163e-01 1.000546795448e+00 1.007826866644e+00 1.015075212774e+00 1.022279186508e+00 1.029439175705e+00 1.036545068066e+00 1.043591677522e+00 1.050575822857e+00 1.057487192016e+00 1.064326633800e+00 1.071082927238e+00 1.077754476790e+00 1.084337225927e+00 1.090821572830e+00 1.097208803817e+00 1.103489739464e+00 1.109662618079e+00 1.115723687016e+00 1.121665977494e+00 1.127489831226e+00 1.133187744694e+00 1.138759196701e+00 1.144200064313e+00 1.149505821383e+00 1.154676775555e+00 1.159704972135e+00 1.164593648485e+00 1.169336410335e+00 1.173931008792e+00 1.178379041839e+00 1.182673162708e+00 1.186816200897e+00 1.190803892698e+00 1.194635027465e+00 1.198310435417e+00 1.201825248653e+00 1.205183266245e+00 1.208379180959e+00 1.211415502139e+00 1.214291615835e+00 1.217003508628e+00 1.219558930478e+00 1.221949288173e+00 1.224180986045e+00 1.226252984711e+00 1.228163932864e+00 1.229920869756e+00 1.231515873300e+00 1.232959649034e+00 1.234248321655e+00 1.235384759098e+00 1.236375788428e+00 1.237214783900e+00 1.237915699091e+00 1.238471569106e+00 1.238892253122e+00 1.239181118232e+00 1.239335506358e+00 1.239370217890e+00 1.239280410709e+00 1.239077146243e+00 1.238763673656e+00 1.238342484895e+00 1.237827761012e+00 1.237215555070e+00 1.236520376780e+00 1.235745402391e+00 1.234897141029e+00 1.233987527618e+00 1.233017013173e+00 1.232000866401e+00 1.230943213455e+00 1.229851677950e+00 1.228739392298e+00 1.227609758984e+00 1.226476392739e+00 1.225344394502e+00 1.224224132819e+00 1.223126684911e+00 1.222057019907e+00 1.221026575839e+00 1.220044566422e+00 1.219116262526e+00 1.218254264433e+00 1.217462308752e+00 1.216749176030e+00 1.216125151949e+00 1.215589360085e+00 1.215156676405e+00 1.214824347155e+00 1.214601046740e+00 1.214491863714e+00 1.214491749383e+00 1.214615917312e+00 1.214852268371e+00 1.215208996506e+00 1.215685175936e+00 1.216270910027e+00 1.216977423234e+00 1.217785205624e+00 1.218701718481e+00 1.219715364597e+00 1.220814499346e+00 1.222004658272e+00 1.223259601986e+00 1.224584338137e+00 1.225958188341e+00 1.227371338797e+00 1.228818477324e+00 1.230271876751e+00 1.231734824997e+00 1.233178363445e+00 1.234595913297e+00 1.235973836904e+00 1.237285864434e+00 1.238531961774e+00 1.239682305430e+00 1.240731710348e+00 1.241661789396e+00 1.242454373448e+00 1.243102254683e+00 1.243584101391e+00 1.243894600277e+00 1.244017403463e+00 1.243941473187e+00 1.243659266048e+00 1.243160904202e+00 1.242439174465e+00 1.241488720933e+00 1.240306207040e+00 1.238886542955e+00 1.237231238128e+00 1.235339756937e+00 1.233216186958e+00 1.230865789502e+00 1.228292861270e+00 1.225511238539e+00 1.222525908693e+00 1.219357068387e+00 1.216015572944e+00 1.212519740567e+00 1.208893609790e+00 1.205150359178e+00 1.201325674395e+00 1.197434922645e+00 1.193510894765e+00 1.189584447835e+00 1.185678830645e+00 1.181840108649e+00 1.178086562317e+00 1.174463941994e+00 1.171003868576e+00 1.167738117029e+00 1.164712489619e+00 1.161948713974e+00 1.159495748137e+00 1.157378080108e+00 1.155630652117e+00 1.154290075720e+00 1.153374371532e+00 1.152923649291e+00 1.152949851253e+00 1.153482006932e+00 1.154535741466e+00 1.156120543722e+00 1.158256234200e+00 1.160936972245e+00 1.164176087409e+00 1.167964277288e+00 1.172297562204e+00 1.177167009174e+00 1.182552411819e+00 1.188443773062e+00 1.194809116511e+00 1.201630100244e+00 1.208873890603e+00 1.216506846669e+00 1.224500364154e+00 1.232807584282e+00 1.241400376648e+00 1.250228535030e+00 1.259253828557e+00 1.268436198756e+00 1.277724993715e+00 1.287084067690e+00 1.296465161381e+00 1.305826645157e+00 1.315128536415e+00 1.324326312648e+00 1.333385599386e+00 1.342264894298e+00 1.350932726941e+00 1.359354585337e+00 1.367501713327e+00 1.375348334048e+00 1.382868395596e+00 1.390045064370e+00 1.396858446547e+00 1.403299283794e+00 1.409357054269e+00 1.415027025777e+00 1.420310553657e+00 1.425208988577e+00 1.429731462389e+00 1.433888985976e+00 1.437697152954e+00 1.441175303867e+00 1.444344165701e+00 1.447231807067e+00 1.449862215000e+00 1.452267038406e+00 1.454477330628e+00 1.456522045744e+00 1.458434528479e+00 1.460244340377e+00 1.461978437541e+00 1.463665989417e+00 1.465325903242e+00 1.466978614985e+00 1.468635957486e+00 1.470304300739e+00 1.471988131525e+00 1.473675386656e+00 1.475358608763e+00 1.477012477438e+00 1.478608462574e+00 1.480115036115e+00 1.481482787770e+00 1.482668355462e+00 1.483612072965e+00 1.484256113413e+00 1.484540903769e+00 1.484391999274e+00 1.483753202337e+00 1.482552297109e+00 1.480729180930e+00 1.478226908547e+00 1.474987047804e+00 1.470972996832e+00 1.466140761375e+00 1.460472862846e+00 1.453955385841e+00 1.446588636210e+00 1.438398267650e+00 1.429409627429e+00 1.419685146586e+00 1.409288117150e+00 1.398309214115e+00 1.386857848774e+00 1.375049974523e+00 1.363035599854e+00 1.350953449779e+00 1.338977207349e+00 1.327273653073e+00 1.316013724938e+00 1.305380411404e+00 1.295526213967e+00 1.286621867099e+00 1.278793786302e+00 1.272161112108e+00 1.266818087790e+00 1.262806179131e+00 1.260165420751e+00 1.258865531116e+00 1.258866445718e+00 1.260081974141e+00 1.262386846951e+00 1.265655414713e+00 1.269703419369e+00 1.274367839032e+00 1.279456152174e+00 1.284773055589e+00 1.290158252802e+00 1.295416015227e+00 1.300422743473e+00 1.305038905305e+00 1.309165218129e+00 1.312754604575e+00 1.315745339989e+00 1.318166477634e+00 1.320033404763e+00 1.321409714353e+00 1.322400963662e+00 1.323087793431e+00 1.323625483549e+00 1.324121046411e+00 1.324706631256e+00 1.325509629620e+00 1.326597378424e+00 1.328064232212e+00 1.329912018057e+00 1.332137971438e+00 1.334684025402e+00 1.337427152798e+00 1.340244147457e+00 1.342917848939e+00 1.345250711065e+00 1.346994955643e+00 1.347888457735e+00 1.347706847715e+00 1.346180813557e+00 1.343124892931e+00 1.338349000936e+00 1.331714894823e+00 1.323161453450e+00 1.312634615142e+00 1.300197425113e+00 1.285924973354e+00 1.269974642621e+00 1.252558148182e+00 1.233903658913e+00 1.214318291159e+00 1.194084404185e+00 1.173533324596e+00 1.152975563623e+00 1.132702290725e+00 1.113012869326e+00 1.094135303380e+00 1.076311754831e+00 1.059722169769e+00 1.044541817808e+00 1.030938116965e+00 1.019050622881e+00 1.009057633595e+00 1.001109746022e+00 9.953979991868e-01 9.920955482619e-01 9.913657562376e-01 9.933549090582e-01 9.981229951384e-01 1.005693849989e+00 1.015961138406e+00 1.028735358707e+00 1.043722014601e+00 1.060514892653e+00 1.078661681567e+00 1.092196044110e+00 1.104183173960e+00 1.116071269438e+00 1.129317211699e+00 1.144518342697e+00 1.160977550460e+00 1.176948491588e+00 1.190444451485e+00 1.200141861945e+00 1.205905039186e+00 1.208780940250e+00 1.210422904962e+00 1.212199705080e+00 1.214455186305e+00 1.216327215570e+00 1.216167116632e+00 1.212378174412e+00 1.204258471954e+00 1.192403051560e+00 1.178493741790e+00 1.164600804097e+00 1.152256217086e+00 1.141747662008e+00 1.132080078084e+00 1.121593710898e+00 1.108883995972e+00 1.093575852702e+00 1.076584458751e+00 1.059663347172e+00 1.044498507027e+00 1.031800135848e+00 1.020841323621e+00 1.009774485557e+00 9.965882805802e-01 9.802542795228e-01 9.618073878789e-01 9.436970654934e-01 8.830936399468e-01 8.293697368399e-01 7.636733865385e-01 7.280578350175e-01 7.463508315608e-01 7.995466130483e-01 8.456740564566e-01 8.527981777764e-01 8.126767037363e-01 7.431159279003e-01 6.844219068806e-01 6.782282937337e-01 7.275744103676e-01 7.927918490203e-01 8.307520570826e-01 8.195920525007e-01 7.640874092334e-01 6.957291573791e-01 6.633232662937e-01 6.966674906348e-01 7.725033985185e-01 8.411258732678e-01 8.655481392107e-01 8.341295252055e-01 7.627763946536e-01 6.947703801135e-01 6.847125833258e-01 7.494327987017e-01 8.477724965908e-01 9.259370499987e-01 9.501578013429e-01 9.122417499235e-01 8.294272864253e-01 7.438109165557e-01 7.100601096539e-01 7.531135968276e-01 8.402955192345e-01 9.193024240141e-01 9.555124111964e-01 9.392188363908e-01 8.835586411918e-01 8.201328400493e-01 7.868716959162e-01 8.030505941789e-01 8.526586774040e-01 9.013292108444e-01 9.218497929371e-01 9.048615624836e-01 8.595432126330e-01 8.098630213735e-01 7.846053865117e-01 7.991813259618e-01 8.435095773080e-01 8.917472053244e-01 9.203213587250e-01 9.174119168868e-01 8.846892368176e-01 8.359261352529e-01 7.927478066033e-01 7.754014904554e-01 7.901677860173e-01 8.249327446888e-01 8.587992110390e-01 8.744015817234e-01 8.644242604596e-01 8.330910453218e-01 7.946380320940e-01 7.678207962291e-01 7.655015324865e-01 7.853318496333e-01 8.115188346075e-01 8.259592875564e-01 8.178949750834e-01 7.881061532184e-01 7.487819731130e-01 7.187981347834e-01 7.133593806350e-01 7.328522497636e-01 7.628610450308e-01 7.852927451270e-01 7.885727439169e-01 7.716118856875e-01 7.430933442680e-01 7.175571098120e-01 7.083074231200e-01 7.199589834883e-01 7.465883146305e-01 7.770845295163e-01 8.017703976490e-01 8.155266347338e-01 8.180282512779e-01 8.128005793610e-01 8.061538448434e-01 8.056491916273e-01 8.173875677034e-01 8.426757978466e-01 8.762396710204e-01 9.081179061409e-01 9.280893680050e-01 9.303910146463e-01 9.169075802197e-01 8.975566517714e-01 8.865702643889e-01 8.942912752729e-01 9.195199536230e-01 9.497831593464e-01 9.694713386931e-01 9.686071878978e-01 9.474449110402e-01 9.164621090942e-01 8.914081983829e-01 8.842669045305e-01 8.953136708040e-01 9.138367800907e-01 9.269298504140e-01 9.277963654578e-01 9.186005534412e-01 9.075710566212e-01 9.025291375012e-01 9.049936893910e-01 9.096113823215e-01 9.095246824741e-01 9.026822562164e-01 8.944132938867e-01 8.940863854154e-01 9.073670318255e-01 9.300919278897e-01 9.496597777054e-01 9.528087972041e-01 9.334614781251e-01 8.972807987021e-01 8.943958302661e-01
 6.166559671868e-01 6.154989329446e-01 6.146018168605e-01 6.139764141670e-01 6.134227441908e-01 6.127232817376e-01 6.117860831275e-01 6.106796344226e-01 6.095985114621e-01 6.087407822734e-01 6.081322749803e-01 6.075841363478e-01 6.068590855839e-01 6.058872756815e-01 6.047992910845e-01 6.037942329809e-01 6.030053225139e-01 6.024231882904e-01 6.018857680248e-01 6.011736521646e-01 6.001939574956e-01 5.990882979119e-01 5.981065682955e-01 5.973801826518e-01 5.968314107892e-01 5.962713042575e-01 5.955430888552e-01 5.946038769956e-01 5.935485474446e-01 5.925673091974e-01 5.918104098692e-01 5.912591945541e-01 5.907288074634e-01 5.900168923266e-01 5.890529671450e-01 5.879620360248e-01 5.869806258182e-01 5.862797985383e-01 5.857997637968e-01 5.852769527313e-01 5.844793721561e-01 5.834293428110e-01 5.823715264141e-01 5.815409182324e-01 5.809678542671e-01 5.804838712094e-01 5.798765005744e-01 5.790451663183e-01 5.780630431435e-01 5.771116797519e-01 5.763418242325e-01 5.757705143225e-01 5.752804771790e-01 5.747015761959e-01 5.739079841693e-01 5.729135434817e-01 5.718962964971e-01 5.710919378039e-01 5.705831088929e-01 5.701921171211e-01 5.696154276120e-01 5.686930708250e-01 5.675572595057e-01 5.665265020071e-01 5.658406563871e-01 5.654468291938e-01 5.650393399062e-01 5.643276856095e-01 5.632953816500e-01 5.621968915071e-01 5.613117891282e-01 5.607232329435e-01 5.602891405660e-01 5.597785302131e-01 5.590409271806e-01 5.580991784753e-01 5.571141126805e-01 5.562566093302e-01 5.556049931653e-01 5.551143706679e-01 5.546423519439e-01 5.540149500301e-01 5.531413733105e-01 5.521163933983e-01 5.511773295241e-01 5.505228495752e-01 5.501403135050e-01 5.497960145560e-01 5.491997608088e-01 5.482460527998e-01 5.471346041830e-01 5.462284775934e-01 5.457360977848e-01 5.455166790329e-01 5.451988968041e-01 5.444932840562e-01 5.434371672835e-01 5.423715587170e-01 5.416560683468e-01 5.413558056441e-01 5.411829409383e-01 5.407572550717e-01 5.399347816473e-01 5.389035338801e-01 5.380167772560e-01 5.374970674386e-01 5.372614606512e-01 5.370031455941e-01 5.364576418466e-01 5.356157723783e-01 5.347001033422e-01 5.339697130850e-01 5.335183193464e-01 5.332228447531e-01 5.328506068961e-01 5.322460212918e-01 5.314439067170e-01 5.306195970641e-01 5.299428421426e-01 5.294607031975e-01 5.290799343010e-01 5.286373954026e-01 5.280181301428e-01 5.272441809493e-01 5.264501424004e-01 5.257770451194e-01 5.252711129570e-01 5.248544903293e-01 5.243808689724e-01 5.237513860131e-01 5.229972693477e-01 5.222523140500e-01 5.216390414770e-01 5.211682471088e-01 5.207470546718e-01 5.202555853081e-01 5.196438824965e-01 5.189731830342e-01 5.183538141423e-01 5.178403208452e-01 5.174002639569e-01 5.169610314434e-01 5.164701807466e-01 5.159309506898e-01 5.153870147127e-01 5.148801765557e-01 5.144089609814e-01 5.139512597859e-01 5.134922206918e-01 5.130286536005e-01 5.125610321536e-01 5.120907911879e-01 5.116211605515e-01 5.111511465905e-01 5.106865637945e-01 5.102357894206e-01 5.097967898397e-01 5.093607584618e-01 5.089255818804e-01 5.084899659491e-01 5.080521058059e-01 5.076126072776e-01 5.071811303304e-01 5.067636653134e-01 5.063616724998e-01 5.059699316225e-01 5.055746650169e-01 5.051641989966e-01 5.047475686913e-01 5.043437906066e-01 5.039583452910e-01 5.035800498672e-01 5.032000799593e-01 5.028140448979e-01 5.024289004675e-01 5.020559478388e-01 5.016929428086e-01 5.013305705338e-01 5.009653985522e-01 5.006070739066e-01 5.002640306074e-01 4.999330283408e-01 4.996082956995e-01 4.992818937375e-01 4.989547591567e-01 4.986367930649e-01 4.983320137019e-01 4.980341889018e-01 4.977368113472e-01 4.974427761281e-01 4.971543620005e-01 4.968751163444e-01 4.966028978480e-01 4.963329935869e-01 4.960633568858e-01 4.957979351480e-01 4.955411452437e-01 4.952933835543e-01 4.950529091998e-01 4.948171983557e-01 4.945832918028e-01 4.943522216987e-01 4.941286915255e-01 4.939151881630e-01 4.937088630303e-01 4.935066646421e-01 4.933087578606e-01 4.931161512675e-01 4.929338951020e-01 4.927615555232e-01 4.925938573119e-01 4.924294253960e-01 4.922718102523e-01 4.921251439741e-01 4.919887696892e-01 4.918582051135e-01 4.917278472650e-01 4.916017595262e-01 4.914858519996e-01 4.913809483496e-01 4.912822682864e-01 4.911827803090e-01 4.910875424906e-01 4.910005343276e-01 4.909247691068e-01 4.908579443645e-01 4.907937004055e-01 4.907341824850e-01 4.906835757092e-01 4.906451419784e-01 4.906145085982e-01 4.905897709295e-01 4.905713733242e-01 4.905610147708e-01 4.905601758799e-01 4.905676263211e-01 4.905799871289e-01 4.905985386980e-01 4.906249970587e-01 4.906611829483e-01 4.907038431553e-01 4.907533246039e-01 4.908099230871e-01 4.908740873505e-01 4.909485291535e-01 4.910301191574e-01 4.911193364807e-01 4.912166596232e-01 4.913229552329e-01 4.914368471451e-01 4.915578146916e-01 4.916882977069e-01 4.918261457075e-01 4.919727050442e-01 4.921269530439e-01 4.922890988635e-01 4.924588237184e-01 4.926386982042e-01 4.928273536002e-01 4.930234065327e-01 4.932287297325e-01 4.934418462715e-01 4.936643076827e-01 4.938958637198e-01 4.941359165350e-01 4.943833085026e-01 4.946398009774e-01 4.949055164621e-01 4.951787041634e-01 4.954619417205e-01 4.957541188278e-01 4.960540073361e-01 4.963630212670e-01 4.966808349298e-01 4.970079395346e-01 4.973445087556e-01 4.976894930799e-01 4.980431214444e-01 4.984049048179e-01 4.987775930763e-01 4.991586679942e-01 4.995479863353e-01 4.999474251119e-01 5.003546989337e-01 5.007723591189e-01 5.012002213034e-01 5.016365987113e-01 5.020817172668e-01 5.025358802688e-01 5.029996275770e-01 5.034735755358e-01 5.039567659532e-01 5.044491842267e-01 5.049498730144e-01 5.054608493884e-01 5.059800801798e-01 5.065091214483e-01 5.070483329796e-01 5.075974900189e-01 5.081549734149e-01 5.087219775142e-01 5.092980445060e-01 5.098838852131e-01 5.104803248819e-01 5.110857066461e-01 5.116997434621e-01 5.123237954681e-01 5.129570456043e-01 5.135993377915e-01 5.142522553798e-01 5.149150680800e-01 5.155860288082e-01 5.162669975238e-01 5.169577810351e-01 5.176569029070e-01 5.183668551165e-01 5.190856792440e-01 5.198144438162e-01 5.205524023209e-01 5.213005324994e-01 5.220574070900e-01 5.228242888504e-01 5.236004257132e-01 5.243850767217e-01 5.251800725383e-01 5.259845717606e-01 5.267983025552e-01 5.276226328825e-01 5.284563053967e-01 5.292984815049e-01 5.301497189452e-01 5.310100890425e-01 5.318800994927e-01 5.327603814503e-01 5.336506966801e-01 5.345496635274e-01 5.354583966518e-01 5.363759837797e-01 5.373010685849e-01 5.382369879711e-01 5.391819945760e-01 5.401369209596e-01 5.411017045282e-01 5.420755615553e-01 5.430584310106e-01 5.440501530253e-01 5.450501047116e-01 5.460593817443e-01 5.470785994803e-01 5.481069399275e-01 5.491455680491e-01 5.501930262216e-01 5.512486137047e-01 5.523128748613e-01 5.533855406732e-01 5.544675495889e-01 5.555595666818e-01 5.566608926319e-01 5.577707744434e-01 5.588895554731e-01 5.600162249643e-01 5.611508562452e-01 5.622950074185e-01 5.634480258819e-01 5.646105853124e-01 5.657825302401e-01 5.669616576913e-01 5.681489196397e-01 5.693443176521e-01 5.705485022762e-01 5.717618496572e-01 5.729840815640e-01 5.742143255607e-01 5.754525960139e-01 5.766987082976e-01 5.779533692442e-01 5.792161242536e-01 5.804873259373e-01 5.817666863184e-01 5.830539460489e-01 5.843496514241e-01 5.856534427372e-01 5.869645577781e-01 5.882841301934e-01 5.896102959011e-01 5.909456475592e-01 5.922888435653e-01 5.936396617801e-01 5.949990042391e-01 5.963646295642e-01 5.977374861845e-01 5.991176953361e-01 6.005059778211e-01 6.019032162620e-01 6.033075143807e-01 6.047177915850e-01 6.061346055948e-01 6.075579281781e-01 6.089895762437e-01 6.104287681200e-01 6.118759580327e-01 6.133287151403e-01 6.147869758189e-01 6.162514404884e-01 6.177230791438e-01 6.192035442097e-01 6.206899473889e-01 6.221831126566e-01 6.236807388422e-01 6.251855123717e-01 6.266958468473e-01 6.282148108510e-01 6.297398041182e-01 6.312701262629e-01 6.328062933391e-01 6.343480694703e-01 6.358972000540e-01 6.374529013515e-01 6.390139500485e-01 6.405811660456e-01 6.421535638886e-01 6.437320845634e-01 6.453171230544e-01 6.469075284052e-01 6.485045370765e-01 6.501057909211e-01 6.517118003350e-01 6.533243590547e-01 6.549427086183e-01 6.565663506968e-01 6.581950407073e-01 6.598278633582e-01 6.614659538217e-01 6.631087642183e-01 6.647574305551e-01 6.664114603326e-01 6.680695582340e-01 6.697312313776e-01 6.713976247030e-01 6.730691977653e-01 6.747452462213e-01 6.764260903344e-01 6.781111019260e-01 6.798000719204e-01 6.814928577896e-01 6.831901424263e-01 6.848913870251e-01 6.865976246804e-01 6.883078374021e-01 6.900214637128e-01 6.917389488131e-01 6.934599236561e-01 6.951844213659e-01 6.969130719068e-01 6.986453295150e-01 7.003813246764e-01 7.021198404373e-01 7.038611240768e-01 7.056060055285e-01 7.073553621435e-01 7.091078931145e-01 7.108625919148e-01 7.126204280540e-01 7.143805692252e-01 7.161444367238e-01 7.179116401257e-01 7.196820215874e-01 7.214546195258e-01 7.232291947832e-01 7.250062026821e-01 7.267857678412e-01 7.285688935662e-01 7.303541373037e-01 7.321412141016e-01 7.339299394100e-01 7.357216030191e-01 7.375147103888e-01 7.393110193369e-01 7.411085958016e-01 7.429070143773e-01 7.447075562966e-01 7.465100680234e-01 7.483136845472e-01 7.501198034554e-01 7.519255340526e-01 7.537335240452e-01 7.555427465648e-01 7.573523925741e-01 7.591646142116e-01 7.609763730248e-01 7.627901644877e-01 7.646046483701e-01 7.664190902031e-01 7.682356212296e-01 7.700525968240e-01 7.718691383474e-01 7.736872713480e-01 7.755041279257e-01 7.773233383773e-01 7.791420410716e-01 7.809602598834e-01 7.827800602609e-01 7.845985975596e-01 7.864170182558e-01 7.882364310170e-01 7.900542475989e-01 7.918726729554e-01 7.936901201610e-01 7.955064390429e-01 7.973239244451e-01 7.991385324952e-01 8.009532901478e-01 8.027682155846e-01 8.045796853042e-01 8.063925487656e-01 8.082035680004e-01 8.100130420243e-01 8.118227151577e-01 8.136282993044e-01 8.154351783274e-01 8.172402250767e-01 8.190424321290e-01 8.208444369303e-01 8.226424093458e-01 8.244398158873e-01 8.262359435941e-01 8.280275263907e-01 8.298196016366e-01 8.316077732640e-01 8.333931116286e-01 8.351779630072e-01 8.369581231307e-01 8.387373260360e-01 8.405130350275e-01 8.422847415852e-01 8.440555364420e-01 8.458214174804e-01 8.475854896273e-01 8.493456922587e-01 8.511012654292e-01 8.528562908862e-01 8.546053148873e-01 8.563511606846e-01 8.580941129292e-01 8.598313806050e-01 8.615673435131e-01 8.632969167091e-01 8.650228132622e-01 8.667462736101e-01 8.684621363527e-01 8.701759006194e-01 8.718833274271e-01 8.735861382122e-01 8.752861586169e-01 8.769781748949e-01 8.786665693065e-01 8.803500811742e-01 8.820272765598e-01 8.837001457924e-01 8.853660737337e-01 8.870267912901e-01 8.886828576779e-01 8.903310013122e-01 8.919740345917e-01 8.936104550018e-01 8.952410488834e-01 8.968652876962e-01 8.984815286706e-01 9.000931359261e-01 9.016967976412e-01 9.032929008723e-01 9.048826734770e-01 9.064649506560e-01 9.080403498996e-01 9.096072480977e-01 9.111667398158e-01 9.127190589555e-01 9.142625606150e-01 9.157979002240e-01 9.173248438633e-01 9.188433273679e-01 9.203544730826e-01 9.218554536587e-01 9.233478071091e-01 9.248316937181e-01 9.263053926299e-01 9.277714720198e-01 9.292267178217e-01 9.306727053129e-01 9.321087966784e-01 9.335345344345e-01 9.349504751260e-01 9.363555423312e-01 9.377506489265e-01 9.391347218814e-01 9.405077604047e-01 9.418702117674e-01 9.432208302352e-01 9.445602246957e-01 9.458885047951e-01 9.472043305237e-01 9.485090955412e-01 9.498007204987e-01 9.510804091982e-01 9.523480461339e-01 9.536018227166e-01 9.548437443839e-01 9.560720482462e-01 9.572861591030e-01 9.584880447494e-01 9.596751639543e-01 9.608493611163e-01 9.620090630306e-01 9.631543204870e-01 9.642855463304e-01 9.654003222043e-01 9.665020181301e-01 9.675879733890e-01 9.686574427218e-01 9.697127812638e-01 9.707507796960e-01 9.717737074199e-01 9.727796529179e-01 9.737690725863e-01 9.747421379689e-01 9.756979528034e-01 9.766368753118e-01 9.775578378820e-01 9.784615349446e-01 9.793476257080e-01 9.802143181353e-01 9.810639315220e-01 9.818940832469e-01 9.827054875308e-01 9.834981557705e-01 9.842704407305e-01 9.850247109248e-01 9.857573943612e-01 9.864710124123e-01 9.871642362235e-01 9.878362137492e-01 9.884888237885e-01 9.891182074639e-01 9.897279026919e-01 9.903155330594e-01 9.908811348536e-01 9.914254863487e-01 9.919457398259e-01 9.924453196846e-01 9.929203406928e-01 9.933731446946e-01 9.938030161493e-01 9.942079142316e-01 9.945906861457e-01 9.949474765413e-01 9.952812350056e-01 9.955904129914e-01 9.958735644055e-01 9.961329532731e-01 9.963658807894e-01 9.965737189913e-01 9.967555654631e-01 9.969106688981e-01 9.970404429459e-01 9.971429080134e-01 9.972187461270e-01 9.972671640716e-01 9.972887255191e-01 9.972825420937e-01 9.972474393092e-01 9.971857723035e-01 9.970946801323e-01 9.969747562720e-01 9.968275576464e-01 9.966493283754e-01 9.964446364870e-01 9.962074639603e-01 9.959421883887e-01 9.956475985218e-01 9.953197227167e-01 9.949657203397e-01 9.945774806776e-01 9.941604495775e-01 9.937124069083e-01 9.932315020151e-01 9.927221996964e-01 9.921775580618e-01 9.916046468326e-01 9.909968973243e-01 9.903580579580e-01 9.896886879191e-01 9.889826188277e-01 9.882495565418e-01 9.874779803554e-01 9.866771671379e-01 9.858428524495e-01 9.849726133420e-01 9.840742300209e-01 9.831352477462e-01 9.821694778207e-01 9.811655143877e-01 9.801289009602e-01 9.790611611020e-01 9.779530338591e-01 9.768189301824e-01 9.756422426769e-01 9.744383023828e-01 9.731980835786e-01 9.719198860968e-01 9.706146943780e-01 9.692652555158e-01 9.678916251054e-01 9.664764610078e-01 9.650294771341e-01 9.635512024642e-01 9.620307204285e-01 9.604875483937e-01 9.588977020293e-01 9.572839167399e-01 9.556312284534e-01 9.539439961560e-01 9.522302976351e-01 9.504705147049e-01 9.486917990628e-01 9.468672833210e-01 9.450170176826e-01 9.431338783931e-01 9.412106871282e-01 9.392688432420e-01 9.372783466782e-01 9.352717460564e-01 9.332232280330e-01 9.311472060955e-01 9.290439480657e-01 9.268992857506e-01 9.247410271717e-01 9.225359364490e-01 9.203149644459e-01 9.180586525806e-01 9.157708519398e-01 9.134676506238e-01 9.111199063486e-01 9.087639877151e-01 9.063650348620e-01 9.039508421221e-01 9.015114059617e-01 8.990386110262e-01 8.965578456350e-01 8.940350063870e-01 8.915085236738e-01 8.889464797734e-01 8.863688975094e-01 8.837754646056e-01 8.811504239422e-01 8.785246295316e-01 8.758629306288e-01 8.731998188271e-01 8.705129503794e-01 8.678101956470e-01 8.651039726502e-01 8.623687220857e-01 8.596401285408e-01 8.568848263339e-01 8.541302910008e-01 8.513643998393e-01 8.485856623217e-01 8.458142595341e-01 8.430206720345e-01 8.402391783567e-01 8.374445205553e-01 8.346523611875e-01 8.318648531291e-01 8.290680672075e-01 8.262893273336e-01 8.234991242494e-01 8.207265732208e-01 8.179563193142e-01 8.151912396073e-01 8.124465180253e-01 8.096992185017e-01 8.069797240933e-01 8.042631621400e-01 8.015683945255e-01 7.988937214114e-01 7.962294637175e-01 7.935996092009e-01 7.909784881866e-01 7.883927880206e-01 7.858283288915e-01 7.832888003723e-01 7.807874573791e-01 7.783039026579e-01 7.758674977881e-01 7.734534450118e-01 7.710811520721e-01 7.687479197898e-01 7.664454728151e-01 7.641975808360e-01 7.619774318463e-01 7.598140914449e-01 7.576884546268e-01 7.556111778265e-01 7.535892908247e-01 7.516051099037e-01 7.496877138729e-01 7.478088556684e-01 7.459950340126e-01 7.442335729015e-01 7.425245134039e-01 7.408853861776e-01 7.392907860069e-01 7.377725359469e-01 7.363044500822e-01 7.349042471000e-01 7.335699116658e-01 7.322915522552e-01 7.310923093842e-01 7.299442024016e-01 7.288748704471e-01 7.278667666186e-01 7.269257980014e-01 7.260602059222e-01 7.252507028124e-01 7.245243695221e-01 7.238552685651e-01 7.232612191240e-01 7.227369860107e-01 7.222747884100e-01 7.218918134804e-01 7.215642796379e-01 7.213159827347e-01 7.211276936454e-01 7.210063059351e-01 7.209563913009e-01 7.209604793532e-01 7.210411328419e-01 7.211737744790e-01 7.213750709770e-01 7.216354325104e-01 7.219500748216e-01 7.223326423329e-01 7.227590460771e-01 7.232522563386e-01 7.237901516015e-01 7.243819843347e-01 7.250260797794e-01 7.257090605757e-01 7.264495763773e-01 7.272217918875e-01 7.280432091941e-01 7.289011633712e-01 7.297924874360e-01 7.307270435170e-01 7.316826687422e-01 7.326797248111e-01 7.336957652319e-01 7.347406536494e-01 7.358095560822e-01 7.368918351765e-01 7.380012752969e-01 7.391151857204e-01 7.402493028640e-01 7.413887044217e-01 7.425345093382e-01 7.436908497574e-01 7.448402645103e-01 7.459981904906e-01 7.471452562521e-01 7.482911019183e-01 7.494283817836e-01 7.505510196248e-01 7.516684237341e-01 7.527604387068e-01 7.538424388326e-01 7.548989887790e-01 7.559335289219e-01 7.569475220139e-01 7.579269804208e-01 7.588863551165e-01 7.598069629106e-01 7.606990893506e-01 7.615563237766e-01 7.623737290186e-01 7.631590995284e-01 7.638973073091e-01 7.646004514396e-01 7.652575763470e-01 7.658715111851e-01 7.664429587377e-01 7.669630936384e-01 7.674426427795e-01 7.678695847267e-01 7.682517336832e-01 7.685839633196e-01 7.688663209530e-01 7.691030552774e-01 7.692856231070e-01 7.694244694172e-01 7.695106153108e-01 7.695499451921e-01 7.695425546139e-01 7.694857666218e-01 7.693863605858e-01 7.692387036405e-01 7.690510001532e-01 7.688192386700e-01 7.685480207542e-01 7.682405044603e-01 7.678941977836e-01 7.675170543690e-01 7.671061931993e-01 7.666680867371e-01 7.662041012881e-01 7.657167258042e-01 7.652111233084e-01 7.646876657560e-01 7.641545739792e-01 7.636110444581e-01 7.630646374848e-01 7.625177065287e-01 7.619750738721e-01 7.614419777887e-01 7.609220179741e-01 7.604222651293e-01 7.599434519532e-01 7.594956762609e-01 7.590812052903e-01 7.587062543774e-01 7.583784757793e-01 7.580980676080e-01 7.578776054069e-01 7.577163615921e-01 7.576262690707e-01 7.576099752874e-01 7.576727596429e-01 7.578248420239e-01 7.580651792693e-01 7.584073183402e-01 7.588512280588e-01 7.594047886702e-01 7.600753104027e-01 7.608628863933e-01 7.617817177475e-01 7.628274003238e-01 7.640129989865e-01 7.653386482041e-01 7.668081820727e-01 7.684327579727e-01 7.702058842697e-01 7.721436470575e-01 7.742377933632e-01 7.764988050035e-01 7.789284394816e-01 7.815247044035e-01 7.842975400264e-01 7.872379585734e-01 7.903584769640e-01 7.936515083353e-01 7.971204487144e-01 8.007693751376e-01 8.045884748983e-01 8.085883513507e-01 8.127578581621e-01 8.171011646570e-01 8.216161865749e-01 8.262952970700e-01 8.311452205308e-01 8.361504038884e-01 8.413186731951e-01 8.466392113700e-01 8.521095147178e-01 8.577292550248e-01 8.634841178043e-01 8.693813585362e-01 8.754043389275e-01 8.815549612591e-01 8.878255880657e-01 8.942059947420e-01 9.006991283670e-01 9.072872657165e-01 9.139744063526e-01 9.207465616047e-01 9.275995010348e-01 9.345302739201e-01 9.415226112508e-01 9.485808419587e-01 9.556881864208e-01 9.628447377355e-01 9.700411192256e-01 9.772667145471e-01 9.845223474079e-01 9.917917874820e-01 9.990763278823e-01 1.006364415111e+00 1.013649099636e+00 1.020927494881e+00 1.028187197264e+00 1.035428973042e+00 1.042638452218e+00 1.049814285427e+00 1.056950875160e+00 1.064037255944e+00 1.071074388948e+00 1.078048960979e+00 1.084961115370e+00 1.091803283354e+00 1.098567833895e+00 1.105253532614e+00 1.111850805041e+00 1.118359159132e+00 1.124770304489e+00 1.131080511692e+00 1.137287113702e+00 1.143381475649e+00 1.149364223491e+00 1.155228155708e+00 1.160970098670e+00 1.166587738469e+00 1.172073648567e+00 1.177429929805e+00 1.182648404016e+00 1.187727734818e+00 1.192666589177e+00 1.197458445815e+00 1.202105062777e+00 1.206599564822e+00 1.210942258466e+00 1.215131511272e+00 1.219162362505e+00 1.223037105015e+00 1.226749634330e+00 1.230302812306e+00 1.233692018906e+00 1.236915716074e+00 1.239978211248e+00 1.242870413953e+00 1.245600215794e+00 1.248160803602e+00 1.250554446845e+00 1.252783587658e+00 1.254842010198e+00 1.256738238618e+00 1.258465930795e+00 1.260029242198e+00 1.261431880056e+00 1.262668487805e+00 1.263749364818e+00 1.264667567949e+00 1.265432350783e+00 1.266043804465e+00 1.266502149091e+00 1.266816688418e+00 1.266983493377e+00 1.267013010056e+00 1.266906432993e+00 1.266666685418e+00 1.266304477671e+00 1.265816973068e+00 1.265217577679e+00 1.264506926769e+00 1.263692664478e+00 1.262784760699e+00 1.261783441673e+00 1.260704219549e+00 1.259548885468e+00 1.258326847314e+00 1.257048311500e+00 1.255719361918e+00 1.254352505147e+00 1.252952412210e+00 1.251531394982e+00 1.250098163517e+00 1.248661508146e+00 1.247231923288e+00 1.245819708184e+00 1.244433059763e+00 1.243082579135e+00 1.241777500491e+00 1.240526642420e+00 1.239341662755e+00 1.238225151311e+00 1.237193255761e+00 1.236247907610e+00 1.235398786241e+00 1.234654296597e+00 1.234013713047e+00 1.233493728965e+00 1.233086621502e+00 1.232804348304e+00 1.232649294696e+00 1.232615407025e+00 1.232717117227e+00 1.232938890831e+00 1.233292721939e+00 1.233769177847e+00 1.234361801413e+00 1.235077854807e+00 1.235894939508e+00 1.236823143462e+00 1.237841681107e+00 1.238945634351e+00 1.240131949371e+00 1.241374459031e+00 1.242678396287e+00 1.244017341246e+00 1.245385583315e+00 1.246770687313e+00 1.248146609501e+00 1.249515085182e+00 1.250844455244e+00 1.252129832693e+00 1.253353198082e+00 1.254493188298e+00 1.255544691260e+00 1.256479342001e+00 1.257295404290e+00 1.257969647169e+00 1.258490503832e+00 1.258847838261e+00 1.259025498901e+00 1.259016763950e+00 1.258807570249e+00 1.258392989590e+00 1.257764107665e+00 1.256915787229e+00 1.255844265095e+00 1.254547142224e+00 1.253025041814e+00 1.251276299815e+00 1.249309517361e+00 1.247125225438e+00 1.244735039293e+00 1.242146866015e+00 1.239372134164e+00 1.236429129675e+00 1.233326168556e+00 1.230091618586e+00 1.226738617137e+00 1.223292845941e+00 1.219780877382e+00 1.216222162261e+00 1.212657285422e+00 1.209102474547e+00 1.205599997617e+00 1.202179013357e+00 1.198869430212e+00 1.195716628005e+00 1.192739924910e+00 1.189991259800e+00 1.187494162071e+00 1.185287684235e+00 1.183410583870e+00 1.181884361542e+00 1.180754450639e+00 1.180038276516e+00 1.179770134758e+00 1.179975329268e+00 1.180668679047e+00 1.181880337694e+00 1.183611707834e+00 1.185886768783e+00 1.188706402082e+00 1.192073406470e+00 1.195992919276e+00 1.200450023350e+00 1.205445981785e+00 1.210959003037e+00 1.216975492457e+00 1.223474573388e+00 1.230425856943e+00 1.237809319896e+00 1.245582825316e+00 1.253721523486e+00 1.262180863108e+00 1.270922975372e+00 1.279909827026e+00 1.289092310696e+00 1.298432587262e+00 1.307881387355e+00 1.317394759691e+00 1.326929615053e+00 1.336436504081e+00 1.345876321704e+00 1.355202916227e+00 1.364376171624e+00 1.373356631972e+00 1.382106205766e+00 1.390590666743e+00 1.398776564117e+00 1.406635737366e+00 1.414140819734e+00 1.421270622643e+00 1.428005499918e+00 1.434331196600e+00 1.440237544140e+00 1.445717533605e+00 1.450768574243e+00 1.455394665331e+00 1.459601548088e+00 1.463399871297e+00 1.466806008290e+00 1.469838102505e+00 1.472519709967e+00 1.474874932054e+00 1.476936111256e+00 1.478729629294e+00 1.480291198799e+00 1.481655164034e+00 1.482850304590e+00 1.483916086008e+00 1.484879196331e+00 1.485770752911e+00 1.486615932343e+00 1.487434536100e+00 1.488247397294e+00 1.489057842030e+00 1.489874781343e+00 1.490693042718e+00 1.491498232048e+00 1.492277637144e+00 1.492996597664e+00 1.493625729823e+00 1.494120688509e+00 1.494429073209e+00 1.494503541040e+00 1.494273095693e+00 1.493683373532e+00 1.492660909134e+00 1.491140789784e+00 1.489058427363e+00 1.486342942474e+00 1.482944232988e+00 1.478799107814e+00 1.473868638158e+00 1.468116674417e+00 1.461515329605e+00 1.454063961862e+00 1.445756051326e+00 1.436625561771e+00 1.426704701744e+00 1.416053195292e+00 1.404752661090e+00 1.392892148419e+00 1.380598033094e+00 1.367994135952e+00 1.355237195588e+00 1.342492570883e+00 1.329929051360e+00 1.317744534380e+00 1.306111083378e+00 1.295228141126e+00 1.285266339267e+00 1.276389028019e+00 1.268753282251e+00 1.262460981237e+00 1.257618774684e+00 1.254267817519e+00 1.252428194692e+00 1.252081460514e+00 1.253149237200e+00 1.255551520082e+00 1.259135283305e+00 1.263749235461e+00 1.269211003691e+00 1.275305544599e+00 1.281853197140e+00 1.288620201804e+00 1.295428288497e+00 1.302088156996e+00 1.308423739031e+00 1.314322908438e+00 1.319644781978e+00 1.324335561030e+00 1.328343019750e+00 1.331644251120e+00 1.334285203791e+00 1.336282813188e+00 1.337738709567e+00 1.338732248225e+00 1.339362511768e+00 1.339761724427e+00 1.340004172083e+00 1.340213218572e+00 1.340442349991e+00 1.340739326144e+00 1.341127142436e+00 1.341552723206e+00 1.341977746863e+00 1.342267229424e+00 1.342290452056e+00 1.341872773462e+00 1.340796886454e+00 1.338879512007e+00 1.335876057877e+00 1.331599757970e+00 1.325863174862e+00 1.318498442985e+00 1.309420154225e+00 1.298536718453e+00 1.285865913122e+00 1.271449051453e+00 1.255399679080e+00 1.237904811361e+00 1.219169382814e+00 1.199492601537e+00 1.179164201052e+00 1.158529371742e+00 1.137932814961e+00 1.117698763278e+00 1.098170550388e+00 1.079615198513e+00 1.062302427144e+00 1.046435131646e+00 1.032179250274e+00 1.019682205162e+00 1.009033247877e+00 1.000342496860e+00 9.936779288553e-01 9.891352916944e-01 9.867996630409e-01 9.867498330640e-01 9.890724069853e-01 9.937903043487e-01 1.000919095575e+00 1.010375614249e+00 1.022011252091e+00 1.035597062227e+00 1.050792207248e+00 1.067214761410e+00 1.079367233045e+00 1.089958430719e+00 1.100436585493e+00 1.112267178079e+00 1.126063967687e+00 1.141155692150e+00 1.155820385866e+00 1.168089611737e+00 1.176648458002e+00 1.181368903777e+00 1.183300798777e+00 1.184102994276e+00 1.185155039923e+00 1.186811141347e+00 1.188217992310e+00 1.187740417068e+00 1.183791349010e+00 1.175677027934e+00 1.164000042078e+00 1.150439586434e+00 1.137048355024e+00 1.125337123919e+00 1.115569377423e+00 1.106739578121e+00 1.097203585180e+00 1.085596957453e+00 1.071592051782e+00 1.056126666058e+00 1.040929745109e+00 1.027590399029e+00 1.016655990236e+00 1.007213051479e+00 9.972325279129e-01 9.845032852849e-01 9.675429694521e-01 9.458647584397e-01 9.171793113327e-01 8.703321086340e-01 8.042850425046e-01 7.424652842064e-01 7.233055266659e-01 7.572817275397e-01 8.133606047041e-01 8.493633174550e-01 8.399382272514e-01 7.851462449332e-01 7.112578582346e-01 6.638346601357e-01 6.774871035974e-01 7.383246879461e-01 7.997097353591e-01 8.233004339634e-01 7.956477785585e-01 7.306403872285e-01 6.679530965703e-01 6.561194464534e-01 7.084710916153e-01 7.868532028743e-01 8.424930753829e-01 8.465769246554e-01 7.970559938923e-01 7.202902645182e-01 6.683078287578e-01 6.895513336287e-01 7.765893216836e-01 8.758612822749e-01 9.383557192955e-01 9.391856860839e-01 8.790328586710e-01 7.843505806634e-01 7.061304614616e-01 6.984999654703e-01 7.671300806162e-01 8.634215561797e-01 9.362854000383e-01 9.585654084042e-01 9.281419360832e-01 8.648522370936e-01 8.048056658993e-01 7.842637316210e-01 8.127812046681e-01 8.655133826465e-01 9.075848593235e-01 9.166282568687e-01 8.896440085213e-01 8.419592070720e-01 8.012190631044e-01 7.931785661500e-01 8.227391996197e-01 8.705273523509e-01 9.094557251383e-01 9.205696966569e-01 8.989856567365e-01 8.539448161239e-01 8.057510556658e-01 7.777751121953e-01 7.829353452537e-01 8.142635897884e-01 8.511322650270e-01 8.733468506261e-01 8.700157749498e-01 8.422081524402e-01 8.020761812399e-01 7.686859378426e-01 7.587988249994e-01 7.755961204403e-01 8.062514097923e-01 8.313833709219e-01 8.361575105625e-01 8.160447533505e-01 7.781111471611e-01 7.389367014013e-01 7.176622803908e-01 7.243948901356e-01 7.526190675258e-01 7.848669818857e-01 8.045767571028e-01 8.035244242204e-01 7.836045398814e-01 7.550589083286e-01 7.320909577157e-01 7.260743320746e-01 7.395792278921e-01 7.660760519786e-01 7.952191696823e-01 8.183512698789e-01 8.308933144833e-01 8.325466141470e-01 8.266603805851e-01 8.194559596050e-01 8.185262074083e-01 8.298937962108e-01 8.545168731171e-01 8.866984569996e-01 9.163978689202e-01 9.338979753347e-01 9.344183813985e-01 9.208892261556e-01 9.036582016317e-01 8.960994393467e-01 9.065077590823e-01 9.318660396966e-01 9.595724891475e-01 9.755845673045e-01 9.722261560746e-01 9.517575721718e-01 9.253440377873e-01 9.072031084902e-01 9.058505000153e-01 9.184674090444e-01 9.339470772983e-01 9.416870584067e-01 9.383444121112e-01 9.290336687430e-01 9.228727480494e-01 9.255751681333e-01 9.345088394124e-01 9.406897605316e-01 9.361426759534e-01 9.205797760284e-01 9.033327930952e-01 8.984128937600e-01 9.139587156971e-01 9.441095958608e-01 9.716902883065e-01 9.789110978567e-01 9.570053585081e-01 9.113416154458e-01 8.979485230876e-01
 6.126255035252e-01 6.114196090154e-01 6.104727071826e-01 6.097907260469e-01 6.091768405047e-01 6.084187860387e-01 6.074242842230e-01 6.062605948759e-01 6.051245844523e-01 6.042138153778e-01 6.035497132627e-01 6.029398630128e-01 6.021521383094e-01 6.011231982597e-01 5.999820597747e-01 5.989210921297e-01 5.980729454254e-01 5.974310222909e-01 5.968341554690e-01 5.960607936696e-01 5.950208960208e-01 5.938571349562e-01 5.928178485203e-01 5.920311212429e-01 5.914198380490e-01 5.907996926676e-01 5.900115696790e-01 5.890097715044e-01 5.878900535720e-01 5.868468984840e-01 5.860314828154e-01 5.854221454966e-01 5.848305042170e-01 5.840554070245e-01 5.830253892134e-01 5.818685276307e-01 5.808251602256e-01 5.800665299767e-01 5.795270305310e-01 5.789379826901e-01 5.780712559784e-01 5.769544654838e-01 5.758346976498e-01 5.749430255039e-01 5.743053916554e-01 5.737530322518e-01 5.730756247307e-01 5.721755262114e-01 5.711288919885e-01 5.701145894183e-01 5.692792194689e-01 5.686377123360e-01 5.680767284338e-01 5.674274545616e-01 5.665647630418e-01 5.655007551002e-01 5.644160585356e-01 5.635455267983e-01 5.629697845134e-01 5.625057626718e-01 5.618518551452e-01 5.608526573293e-01 5.596457326662e-01 5.585496691120e-01 5.578000887451e-01 5.573361626695e-01 5.568488545513e-01 5.560537225835e-01 5.549438556258e-01 5.537764351322e-01 5.528264404153e-01 5.521694378911e-01 5.516589842632e-01 5.510670476251e-01 5.502474096982e-01 5.492291659057e-01 5.481718623137e-01 5.472445247882e-01 5.465209212656e-01 5.459545690750e-01 5.454030351413e-01 5.446929010313e-01 5.437375038181e-01 5.426363708124e-01 5.416267014177e-01 5.409007669823e-01 5.404427642806e-01 5.400157708688e-01 5.393322245583e-01 5.382932286530e-01 5.371047734726e-01 5.361287461262e-01 5.355650697531e-01 5.352648140019e-01 5.348583231676e-01 5.340618970599e-01 5.329216774382e-01 5.317811152572e-01 5.309945599802e-01 5.306177905656e-01 5.303575923375e-01 5.298407242411e-01 5.289298117356e-01 5.278175028931e-01 5.268556067064e-01 5.262589202094e-01 5.259409670615e-01 5.255942613217e-01 5.249601793284e-01 5.240334790447e-01 5.230366173353e-01 5.222264522495e-01 5.216933639464e-01 5.213142133507e-01 5.208564889644e-01 5.201653565309e-01 5.192778086503e-01 5.183684534742e-01 5.176076016081e-01 5.170428984875e-01 5.165799930314e-01 5.160522495397e-01 5.153441823316e-01 5.144795626248e-01 5.135967277905e-01 5.128386794051e-01 5.122507092426e-01 5.117492114479e-01 5.111855681623e-01 5.104611145689e-01 5.096133523986e-01 5.087799447452e-01 5.080807112824e-01 5.075237343276e-01 5.070112036777e-01 5.064235870368e-01 5.057153304964e-01 5.049531188203e-01 5.042450743880e-01 5.036421132467e-01 5.031093228314e-01 5.025738362912e-01 5.019873689394e-01 5.013544510636e-01 5.007199771189e-01 5.001215018723e-01 4.995554763812e-01 4.990009511777e-01 4.984467287069e-01 4.978898015832e-01 4.973292356966e-01 4.967655349562e-01 4.962000941930e-01 4.956324284722e-01 4.950707178956e-01 4.945243146413e-01 4.939899225484e-01 4.934591022527e-01 4.929267716316e-01 4.923932601025e-01 4.918560636165e-01 4.913179368470e-01 4.907889541508e-01 4.902745271913e-01 4.897753705541e-01 4.892853195771e-01 4.887896850491e-01 4.882796685415e-01 4.877642712558e-01 4.872623757618e-01 4.867775765029e-01 4.863000766136e-01 4.858199432136e-01 4.853340653268e-01 4.848494640968e-01 4.843765630396e-01 4.839130240241e-01 4.834483130654e-01 4.829818668113e-01 4.825234164815e-01 4.820791179411e-01 4.816468547410e-01 4.812197704412e-01 4.807900777235e-01 4.803610695859e-01 4.799407740591e-01 4.795339679997e-01 4.791328383230e-01 4.787325075608e-01 4.783358556534e-01 4.779447492968e-01 4.775624605818e-01 4.771871690472e-01 4.768139069190e-01 4.764409365759e-01 4.760720288395e-01 4.757123992960e-01 4.753612004468e-01 4.750172550767e-01 4.746778973355e-01 4.743400550348e-01 4.740045162055e-01 4.736778072038e-01 4.733601256136e-01 4.730500376407e-01 4.727436453349e-01 4.724413329483e-01 4.721442657551e-01 4.718584679431e-01 4.715819486250e-01 4.713098357010e-01 4.710408061875e-01 4.707791599228e-01 4.705291276544e-01 4.702888689580e-01 4.700538102147e-01 4.698195035565e-01 4.695894935637e-01 4.693701874417e-01 4.691621238727e-01 4.689592847483e-01 4.687563652863e-01 4.685572725133e-01 4.683675205882e-01 4.681890853437e-01 4.680186062885e-01 4.678509385988e-01 4.676884880540e-01 4.675353679664e-01 4.673947082749e-01 4.672616810381e-01 4.671342871407e-01 4.670141198400e-01 4.669016802038e-01 4.667996699927e-01 4.667055761634e-01 4.666166746079e-01 4.665342614632e-01 4.664606605474e-01 4.663958096547e-01 4.663384142045e-01 4.662875454223e-01 4.662446817291e-01 4.662098473885e-01 4.661852971263e-01 4.661681789570e-01 4.661589034103e-01 4.661584748516e-01 4.661667049526e-01 4.661833611527e-01 4.662076303291e-01 4.662410045514e-01 4.662833330713e-01 4.663335419733e-01 4.663926516041e-01 4.664593891088e-01 4.665350581173e-01 4.666206981485e-01 4.667151780333e-01 4.668182935569e-01 4.669304858389e-01 4.670516798348e-01 4.671817573540e-01 4.673222912073e-01 4.674712377095e-01 4.676284531710e-01 4.677950595885e-01 4.679716522002e-01 4.681560890456e-01 4.683512669056e-01 4.685556311896e-01 4.687685372163e-01 4.689913714094e-01 4.692235407785e-01 4.694647331416e-01 4.697168494856e-01 4.699776561322e-01 4.702479710661e-01 4.705275737253e-01 4.708179085685e-01 4.711174753918e-01 4.714259225493e-01 4.717452970172e-01 4.720731410739e-01 4.724127944282e-01 4.727621991929e-01 4.731215596484e-01 4.734898007043e-01 4.738683479861e-01 4.742573628949e-01 4.746562940177e-01 4.750664935362e-01 4.754855659552e-01 4.759148074184e-01 4.763545490110e-01 4.768030555605e-01 4.772625266697e-01 4.777333128346e-01 4.782143502847e-01 4.787044348149e-01 4.792049489686e-01 4.797159875270e-01 4.802370260978e-01 4.807696807840e-01 4.813120556252e-01 4.818642975009e-01 4.824271070067e-01 4.829998897213e-01 4.835830098407e-01 4.841775887103e-01 4.847824766730e-01 4.853968274090e-01 4.860222321478e-01 4.866576574208e-01 4.873036609797e-01 4.879600370734e-01 4.886272416179e-01 4.893045945091e-01 4.899922379628e-01 4.906912317437e-01 4.914003045516e-01 4.921195747786e-01 4.928494859852e-01 4.935888655746e-01 4.943393419498e-01 4.951003798093e-01 4.958720676604e-01 4.966551243861e-01 4.974482176196e-01 4.982508064140e-01 4.990637106992e-01 4.998866457136e-01 5.007200810199e-01 5.015652916160e-01 5.024213000294e-01 5.032868744683e-01 5.041634798732e-01 5.050489813436e-01 5.059450551972e-01 5.068510737798e-01 5.077678397613e-01 5.086956105384e-01 5.096338186706e-01 5.105831257076e-01 5.115413797479e-01 5.125101181176e-01 5.134880562677e-01 5.144764180815e-01 5.154752893536e-01 5.164858855547e-01 5.175061241315e-01 5.185365677421e-01 5.195768609933e-01 5.206261259742e-01 5.216849831833e-01 5.227545189832e-01 5.238351117857e-01 5.249256600408e-01 5.260263093122e-01 5.271364941147e-01 5.282557220235e-01 5.293840524170e-01 5.305225171599e-01 5.316716515440e-01 5.328312076062e-01 5.340002896041e-01 5.351784103154e-01 5.363656885354e-01 5.375617771938e-01 5.387681214455e-01 5.399842709345e-01 5.412103428718e-01 5.424457302551e-01 5.436901774879e-01 5.449431438011e-01 5.462060243689e-01 5.474777811430e-01 5.487593019043e-01 5.500494292606e-01 5.513491216325e-01 5.526580312727e-01 5.539756698635e-01 5.553024159002e-01 5.566382002682e-01 5.579816556332e-01 5.593345555251e-01 5.606973311962e-01 5.620685633292e-01 5.634489070105e-01 5.648367336531e-01 5.662329406854e-01 5.676366271885e-01 5.690507429111e-01 5.704738354739e-01 5.719051610716e-01 5.733437238853e-01 5.747891241074e-01 5.762425751378e-01 5.777050437052e-01 5.791765381873e-01 5.806563909208e-01 5.821429905252e-01 5.836359097593e-01 5.851358632306e-01 5.866443529503e-01 5.881620604532e-01 5.896874144240e-01 5.912196633233e-01 5.927579023427e-01 5.943033932733e-01 5.958564716234e-01 5.974177341689e-01 5.989875355656e-01 6.005626496717e-01 6.021446790102e-01 6.037329320311e-01 6.053296718094e-01 6.069339893309e-01 6.085443888444e-01 6.101618213273e-01 6.117854787168e-01 6.134159694937e-01 6.150539506172e-01 6.166983127095e-01 6.183497482311e-01 6.200062515744e-01 6.216689438199e-01 6.233384852182e-01 6.250150208783e-01 6.266973920262e-01 6.283858738512e-01 6.300792770636e-01 6.317784071195e-01 6.334836952475e-01 6.351952962636e-01 6.369134675737e-01 6.386360618010e-01 6.403632539020e-01 6.420959642090e-01 6.438343772705e-01 6.455788931788e-01 6.473279716526e-01 6.490827119237e-01 6.508416839490e-01 6.526058647147e-01 6.543746581588e-01 6.561490986478e-01 6.579286751049e-01 6.597126055880e-01 6.615013846138e-01 6.632946374674e-01 6.650921549897e-01 6.668935130039e-01 6.687003466235e-01 6.705117054047e-01 6.723268241308e-01 6.741457794786e-01 6.759682011191e-01 6.777944988317e-01 6.796265569010e-01 6.814617727484e-01 6.833011616411e-01 6.851436691833e-01 6.869889676859e-01 6.888389275747e-01 6.906926585525e-01 6.925506693452e-01 6.944117453233e-01 6.962752817978e-01 6.981419027141e-01 7.000120901335e-01 7.018863016310e-01 7.037635464460e-01 7.056429011055e-01 7.075252814107e-01 7.094101004776e-01 7.112982877788e-01 7.131899649621e-01 7.150837453284e-01 7.169785677981e-01 7.188767372567e-01 7.207773972023e-01 7.226798525707e-01 7.245849573678e-01 7.264910741879e-01 7.284000868462e-01 7.303105815770e-01 7.322224898594e-01 7.341377546660e-01 7.360528578829e-01 7.379705799474e-01 7.398902654350e-01 7.418099931043e-01 7.437329282925e-01 7.456561355888e-01 7.475808311835e-01 7.495070442126e-01 7.514330859310e-01 7.533611941748e-01 7.552906945225e-01 7.572197075741e-01 7.591505747997e-01 7.610816677593e-01 7.630134168523e-01 7.649461800129e-01 7.668776475930e-01 7.688112649677e-01 7.707445230856e-01 7.726766412393e-01 7.746109562034e-01 7.765433416924e-01 7.784761618996e-01 7.804096985847e-01 7.823410738678e-01 7.842739845129e-01 7.862059045578e-01 7.881372560916e-01 7.900688175053e-01 7.919974677986e-01 7.939276569566e-01 7.958567758937e-01 7.977840325764e-01 7.997116183951e-01 8.016356866259e-01 8.035600670689e-01 8.054836677551e-01 8.074036328703e-01 8.093246793614e-01 8.112419161457e-01 8.131580874505e-01 8.150738346847e-01 8.169854432448e-01 8.188970476554e-01 8.208054808612e-01 8.227109764103e-01 8.246164139570e-01 8.265172119010e-01 8.284170691965e-01 8.303139230059e-01 8.322063129539e-01 8.340990869665e-01 8.359867605503e-01 8.378718184660e-01 8.397549572808e-01 8.416322786485e-01 8.435098110496e-01 8.453815772606e-01 8.472502762629e-01 8.491169680710e-01 8.509771989451e-01 8.528357179269e-01 8.546888868305e-01 8.565382633016e-01 8.583849625673e-01 8.602251297225e-01 8.620620113459e-01 8.638945421741e-01 8.657215625409e-01 8.675455574528e-01 8.693622165485e-01 8.711756135789e-01 8.729847836006e-01 8.747863426060e-01 8.765842671933e-01 8.783755644607e-01 8.801622453745e-01 8.819433319988e-01 8.837167263058e-01 8.854862896349e-01 8.872489515643e-01 8.890054621573e-01 8.907555949085e-01 8.924989728111e-01 8.942366014848e-01 8.959670230030e-01 8.976896959350e-01 8.994065774446e-01 9.011153065014e-01 9.028169585186e-01 9.045110207273e-01 9.061971167700e-01 9.078765452103e-01 9.095471400944e-01 9.112101387361e-01 9.128644265199e-01 9.145102195951e-01 9.161484943441e-01 9.177774648761e-01 9.193982268985e-01 9.210093523836e-01 9.226110615532e-01 9.242039393424e-01 9.257864784464e-01 9.273603323818e-01 9.289238944350e-01 9.304772035625e-01 9.320209792039e-01 9.335533230833e-01 9.350761199360e-01 9.365878885513e-01 9.380886490411e-01 9.395789045609e-01 9.410569893133e-01 9.425239044922e-01 9.439798173930e-01 9.454227358759e-01 9.468548357652e-01 9.482738732478e-01 9.496797157718e-01 9.510747035827e-01 9.524552610757e-01 9.538234386530e-01 9.551789178376e-01 9.565208869810e-01 9.578487128312e-01 9.591621570584e-01 9.604628974910e-01 9.617486540611e-01 9.630190343614e-01 9.642756665178e-01 9.655169589794e-01 9.667434170342e-01 9.679537287449e-01 9.691486506038e-01 9.703279876049e-01 9.714910526238e-01 9.726380026307e-01 9.737682844764e-01 9.748818804625e-01 9.759786866384e-01 9.770570713803e-01 9.781197148789e-01 9.791629605551e-01 9.801891514081e-01 9.811966058719e-01 9.821856217991e-01 9.831566863103e-01 9.841073384398e-01 9.850402442501e-01 9.859526622503e-01 9.868454987183e-01 9.877197341583e-01 9.885710576210e-01 9.894038942142e-01 9.902151473680e-01 9.910062529599e-01 9.917757388961e-01 9.925227391304e-01 9.932494007879e-01 9.939522515818e-01 9.946339162868e-01 9.952932507820e-01 9.959287177997e-01 9.965423657077e-01 9.971314979336e-01 9.976973437253e-01 9.982401878480e-01 9.987572024264e-01 9.992509647356e-01 9.997193353170e-01 1.000163675948e+00 1.000581866357e+00 1.000974516321e+00 1.001342339458e+00 1.001682535740e+00 1.001998318305e+00 1.002286317727e+00 1.002548065250e+00 1.002782773372e+00 1.002988915635e+00 1.003169424539e+00 1.003320417715e+00 1.003444144632e+00 1.003539141475e+00 1.003605234400e+00 1.003644269278e+00 1.003651905999e+00 1.003631274912e+00 1.003581428364e+00 1.003499940380e+00 1.003390940614e+00 1.003248620502e+00 1.003078519856e+00 1.002876336436e+00 1.002642001454e+00 1.002379694010e+00 1.002081495566e+00 1.001755650602e+00 1.001394673622e+00 1.001003345948e+00 1.000579958811e+00 1.000121502829e+00 9.996346979296e-01 9.991099266377e-01 9.985560779570e-01 9.979675907517e-01 9.973434360450e-01 9.966906773949e-01 9.959977040179e-01 9.952769218001e-01 9.945172989427e-01 9.937252976139e-01 9.929008251583e-01 9.920363937857e-01 9.911446096164e-01 9.902101846198e-01 9.892474796093e-01 9.882469274946e-01 9.872098367535e-01 9.861428144145e-01 9.850319823385e-01 9.838953828625e-01 9.827158415874e-01 9.815047776864e-01 9.802596276939e-01 9.789726134473e-01 9.776603346272e-01 9.763012462450e-01 9.749167688883e-01 9.734908518380e-01 9.720307586905e-01 9.705402830966e-01 9.690043963562e-01 9.674466109692e-01 9.658409598927e-01 9.642096499059e-01 9.625406839582e-01 9.608332279372e-01 9.591018214681e-01 9.573215081368e-01 9.555229539775e-01 9.536788781037e-01 9.518067336461e-01 9.499035712322e-01 9.479571780707e-01 9.459945704143e-01 9.439817485375e-01 9.419521437893e-01 9.398817073258e-01 9.377802915305e-01 9.356567831726e-01 9.334884148662e-01 9.313082332907e-01 9.290808047471e-01 9.268369534512e-01 9.245610353860e-01 9.222522252832e-01 9.199289634401e-01 9.175613202445e-01 9.151861177561e-01 9.127710060420e-01 9.103377903822e-01 9.078833148548e-01 9.053939358840e-01 9.028995170789e-01 9.003645410851e-01 8.978249965808e-01 8.952556618034e-01 8.926679927072e-01 8.900703581783e-01 8.874399308124e-01 8.848110647115e-01 8.821508551296e-01 8.794870456518e-01 8.768060640632e-01 8.741081579429e-01 8.714111593396e-01 8.686880349336e-01 8.659714733287e-01 8.632355084609e-01 8.604983185684e-01 8.577585084146e-01 8.550047547988e-01 8.522635080637e-01 8.495048256010e-01 8.467592970318e-01 8.440083359953e-01 8.412583440820e-01 8.385221286781e-01 8.357778778847e-01 8.330551035484e-01 8.303298447647e-01 8.276205224899e-01 8.249244555428e-01 8.222341514054e-01 8.195718529276e-01 8.169112774737e-01 8.142818997017e-01 8.116661432597e-01 8.090713038542e-01 8.065070509479e-01 8.039557195349e-01 8.014461198777e-01 7.989523775832e-01 7.964963981827e-01 7.940712074581e-01 7.916738400266e-01 7.893246755475e-01 7.869981389003e-01 7.847240424217e-01 7.824815281805e-01 7.802838203412e-01 7.781357014576e-01 7.760217403364e-01 7.739698025648e-01 7.719525042658e-01 7.699968742180e-01 7.680889000663e-01 7.662317195423e-01 7.644389467667e-01 7.626896143463e-01 7.610136767414e-01 7.593844773775e-01 7.578226968244e-01 7.563241405885e-01 7.548805007682e-01 7.535139467709e-01 7.521981173965e-01 7.509617015586e-01 7.497843478997e-01 7.486760991713e-01 7.476429863976e-01 7.466671765960e-01 7.457757664126e-01 7.449427151321e-01 7.441885486449e-01 7.435043949649e-01 7.428864172745e-01 7.423507758905e-01 7.418738748552e-01 7.414806860270e-01 7.411510613696e-01 7.408946473723e-01 7.407129612979e-01 7.405920104645e-01 7.405538986740e-01 7.405723228640e-01 7.406681333759e-01 7.408281848388e-01 7.410512844195e-01 7.413488282145e-01 7.416983787891e-01 7.421237777584e-01 7.426005320868e-01 7.431428740594e-01 7.437446507182e-01 7.443951277791e-01 7.451128944614e-01 7.458717199180e-01 7.466914193684e-01 7.475555153022e-01 7.484659161154e-01 7.494282026131e-01 7.504234155424e-01 7.514709139716e-01 7.525476373505e-01 7.536653573744e-01 7.548170737610e-01 7.559945045721e-01 7.572098427501e-01 7.584401473373e-01 7.597031943800e-01 7.609821787674e-01 7.622793657511e-01 7.635968769255e-01 7.649196639274e-01 7.662619105533e-01 7.676036431389e-01 7.689549381945e-01 7.703085968880e-01 7.716571536258e-01 7.730115743022e-01 7.743498201720e-01 7.756891126411e-01 7.770111691669e-01 7.783211768980e-01 7.796186483642e-01 7.808909818470e-01 7.821516527256e-01 7.833813736686e-01 7.845903015603e-01 7.857712267192e-01 7.869201930100e-01 7.880428148432e-01 7.891244049798e-01 7.901768144865e-01 7.911876134051e-01 7.921611929968e-01 7.930955073971e-01 7.939825285825e-01 7.948324262133e-01 7.956321149861e-01 7.963892562048e-01 7.970981543322e-01 7.977574990420e-01 7.983722164941e-01 7.989320535070e-01 7.994474425889e-01 7.999087927227e-01 8.003205878302e-01 8.006831988377e-01 8.009922816977e-01 8.012559762193e-01 8.014648014970e-01 8.016286722981e-01 8.017416474069e-01 8.018080508099e-01 8.018306042875e-01 8.018045586288e-01 8.017395018732e-01 8.016290633211e-01 8.014810500865e-01 8.012951318227e-01 8.010730941885e-01 8.008194416277e-01 8.005340251318e-01 8.002225214639e-01 7.998859657386e-01 7.995292653768e-01 7.991550907590e-01 7.987659369081e-01 7.983687109925e-01 7.979635074596e-01 7.975583444445e-01 7.971539591961e-01 7.967574682386e-01 7.963726145408e-01 7.960037527100e-01 7.956581280659e-01 7.953362168927e-01 7.950490048175e-01 7.947964473951e-01 7.945887885250e-01 7.944290956484e-01 7.943223841249e-01 7.942783145231e-01 7.942960991770e-01 7.943893468476e-01 7.945563731825e-01 7.948084781674e-01 7.951499326416e-01 7.955829511996e-01 7.961204881167e-01 7.967592763960e-01 7.975143954900e-01 7.983837752298e-01 7.993747901374e-01 8.004968994162e-01 8.017462072895e-01 8.031391381576e-01 8.046682938460e-01 8.063455975263e-01 8.081734735076e-01 8.101524200049e-01 8.122930692359e-01 8.145871224108e-01 8.170492309961e-01 8.196737960823e-01 8.224658913547e-01 8.254295246995e-01 8.285578981111e-01 8.318639267320e-01 8.353355113772e-01 8.389820856951e-01 8.428005487399e-01 8.467860347005e-01 8.509466330883e-01 8.552683650051e-01 8.597620688850e-01 8.644151464885e-01 8.692301948338e-01 8.742058847714e-01 8.793309344982e-01 8.846133060844e-01 8.900362685381e-01 8.956061947241e-01 9.013133457954e-01 9.071502308705e-01 9.131207304600e-01 9.192072969021e-01 9.254158377107e-01 9.317319650985e-01 9.381529232392e-01 9.446761127920e-01 9.512860255298e-01 9.579877291227e-01 9.647631213731e-01 9.716154425390e-01 9.785324568428e-01 9.855066013551e-01 9.925375061919e-01 9.996079028092e-01 1.006721779115e+00 1.013864576128e+00 1.021032164926e+00 1.028218845328e+00 1.035413434637e+00 1.042616458872e+00 1.049812738357e+00 1.057001750796e+00 1.064175171863e+00 1.071324324477e+00 1.078448243027e+00 1.085532095018e+00 1.092579500548e+00 1.099577113522e+00 1.106521080053e+00 1.113406835823e+00 1.120225178136e+00 1.126976144230e+00 1.133648206357e+00 1.140239687817e+00 1.146745557659e+00 1.153157003723e+00 1.159474406037e+00 1.165688306824e+00 1.171797452840e+00 1.177795214503e+00 1.183677377751e+00 1.189441596088e+00 1.195081425983e+00 1.200594918356e+00 1.205976917723e+00 1.211223938361e+00 1.216333787498e+00 1.221301366541e+00 1.226124518986e+00 1.230799847318e+00 1.235324531901e+00 1.239696977770e+00 1.243912519674e+00 1.247971525170e+00 1.251868034550e+00 1.255603166686e+00 1.259174861856e+00 1.262577765190e+00 1.265815798034e+00 1.268882185539e+00 1.271779593405e+00 1.274506415615e+00 1.277058373467e+00 1.279440746420e+00 1.281646907428e+00 1.283681454961e+00 1.285543515853e+00 1.287229719037e+00 1.288747793932e+00 1.290089760467e+00 1.291264696428e+00 1.292269076033e+00 1.293104728380e+00 1.293777809516e+00 1.294284135657e+00 1.294632795082e+00 1.294822706173e+00 1.294858090919e+00 1.294745764779e+00 1.294482642413e+00 1.294081597118e+00 1.293540804233e+00 1.292869216458e+00 1.292072390907e+00 1.291152780622e+00 1.290122828316e+00 1.288984022811e+00 1.287746324495e+00 1.286416339433e+00 1.285002386720e+00 1.283514974105e+00 1.281958368250e+00 1.280345646264e+00 1.278684406925e+00 1.276984223762e+00 1.275255165284e+00 1.273507776573e+00 1.271752256016e+00 1.269999396511e+00 1.268257710033e+00 1.266539519487e+00 1.264855654062e+00 1.263213324749e+00 1.261627316483e+00 1.260103572885e+00 1.258653899737e+00 1.257288554195e+00 1.256010250342e+00 1.254837519945e+00 1.253766448859e+00 1.252812543289e+00 1.251980701547e+00 1.251270459846e+00 1.250697210929e+00 1.250250631888e+00 1.249946578888e+00 1.249779175490e+00 1.249747042664e+00 1.249859817886e+00 1.250099238212e+00 1.250479746664e+00 1.250984266327e+00 1.251610941847e+00 1.252360343524e+00 1.253209096774e+00 1.254166918046e+00 1.255207067662e+00 1.256329675968e+00 1.257521482224e+00 1.258760610995e+00 1.260049620493e+00 1.261356451847e+00 1.262679538481e+00 1.263998870993e+00 1.265294770562e+00 1.266561463606e+00 1.267769361761e+00 1.268916334547e+00 1.269976588878e+00 1.270937761127e+00 1.271788591368e+00 1.272506486099e+00 1.273086344716e+00 1.273507796898e+00 1.273763480136e+00 1.273840894943e+00 1.273729930866e+00 1.273423561999e+00 1.272912997195e+00 1.272195631161e+00 1.271264119855e+00 1.270120733082e+00 1.268761946084e+00 1.267193441497e+00 1.265416913017e+00 1.263438031170e+00 1.261269621742e+00 1.258914005639e+00 1.256393819689e+00 1.253715919673e+00 1.250901106275e+00 1.247969910283e+00 1.244937162599e+00 1.241837306009e+00 1.238683153008e+00 1.235511836701e+00 1.232348712446e+00 1.229220433727e+00 1.226169619106e+00 1.223213046105e+00 1.220401228045e+00 1.217757412262e+00 1.215318825644e+00 1.213127173230e+00 1.211204196787e+00 1.209597868359e+00 1.208329658709e+00 1.207436354384e+00 1.206951040520e+00 1.206891076396e+00 1.207296635331e+00 1.208174586491e+00 1.209556867805e+00 1.211454341608e+00 1.213877079380e+00 1.216841355266e+00 1.220340430875e+00 1.224386235035e+00 1.228966097964e+00 1.234075249242e+00 1.239703506956e+00 1.245827129005e+00 1.252434828075e+00 1.259493607787e+00 1.266981816955e+00 1.274864442739e+00 1.283105878437e+00 1.291673194045e+00 1.300520059383e+00 1.309610859585e+00 1.318897488861e+00 1.328336407025e+00 1.337883035647e+00 1.347486548135e+00 1.357103880495e+00 1.366687547459e+00 1.376190315221e+00 1.385568776157e+00 1.394777938273e+00 1.403777247922e+00 1.412525205677e+00 1.420985150703e+00 1.429121406835e+00 1.436903210955e+00 1.444300764925e+00 1.451290525482e+00 1.457850834255e+00 1.463965797796e+00 1.469620978396e+00 1.474810973827e+00 1.479530622105e+00 1.483781375152e+00 1.487569983980e+00 1.490906047365e+00 1.493806253299e+00 1.496287600912e+00 1.498375727975e+00 1.500095969836e+00 1.501478887540e+00 1.502559157018e+00 1.503366614821e+00 1.503943803966e+00 1.504322545778e+00 1.504539700185e+00 1.504632989795e+00 1.504629318727e+00 1.504565304949e+00 1.504457269049e+00 1.504330830158e+00 1.504198382795e+00 1.504062247409e+00 1.503929647231e+00 1.503783099423e+00 1.503610667260e+00 1.503386914269e+00 1.503072212909e+00 1.502634609716e+00 1.502013980765e+00 1.501164355596e+00 1.500019003388e+00 1.498513842814e+00 1.496585291002e+00 1.494155549119e+00 1.491168582518e+00 1.487548840867e+00 1.483240805503e+00 1.478191497364e+00 1.472349345952e+00 1.465689379727e+00 1.458179186981e+00 1.449821294416e+00 1.440618098240e+00 1.430596119058e+00 1.419807039246e+00 1.408305954298e+00 1.396189879845e+00 1.383556862440e+00 1.370536504668e+00 1.357279030691e+00 1.343936893061e+00 1.330703700241e+00 1.317756332547e+00 1.305302665582e+00 1.293541241048e+00 1.282662544127e+00 1.272871761401e+00 1.264322616455e+00 1.257180316118e+00 1.251558908283e+00 1.247540037576e+00 1.245183897156e+00 1.244475246869e+00 1.245394271764e+00 1.247845189098e+00 1.251709173928e+00 1.256838235798e+00 1.263024935756e+00 1.270088149081e+00 1.277781798388e+00 1.285888131831e+00 1.294185767820e+00 1.302436247919e+00 1.310468214889e+00 1.318074306711e+00 1.325116595696e+00 1.331476694934e+00 1.337043642676e+00 1.341792861002e+00 1.345669219415e+00 1.348702852912e+00 1.350927380786e+00 1.352387250407e+00 1.353190432114e+00 1.353394195399e+00 1.353118858993e+00 1.352443677675e+00 1.351440917916e+00 1.350191423454e+00 1.348697708495e+00 1.346992579625e+00 1.345025447856e+00 1.342730598547e+00 1.340022130073e+00 1.336742613015e+00 1.332768605777e+00 1.327905671780e+00 1.321990267445e+00 1.314859498112e+00 1.306340818602e+00 1.296338317929e+00 1.284740540881e+00 1.271528115155e+00 1.256712010033e+00 1.240362668975e+00 1.222634949798e+00 1.203704154253e+00 1.183847418896e+00 1.163349210509e+00 1.142555305014e+00 1.121833907161e+00 1.101535765844e+00 1.082042635677e+00 1.063666001702e+00 1.046712821402e+00 1.031420346360e+00 1.017965158124e+00 1.006491409257e+00 9.970569155196e-01 9.897172834817e-01 9.844671370809e-01 9.813081217280e-01 9.802307297913e-01 9.812142399557e-01 9.842661819342e-01 9.893450871709e-01 9.964292151114e-01 1.005433341047e+00 1.016227677771e+00 1.028631173615e+00 1.042364617039e+00 1.057114939259e+00 1.067872546142e+00 1.077012795340e+00 1.085992394538e+00 1.096293460726e+00 1.108553592759e+00 1.122135002729e+00 1.135347042910e+00 1.146240381990e+00 1.153509216071e+00 1.157031301277e+00 1.157857707080e+00 1.157656300802e+00 1.157820802090e+00 1.158723087464e+00 1.159526335837e+00 1.158614757789e+00 1.154417482413e+00 1.146251837726e+00 1.134729001849e+00 1.121524936215e+00 1.108673598426e+00 1.097652908572e+00 1.088694988134e+00 1.080772539543e+00 1.072249251051e+00 1.061798738385e+00 1.049145574315e+00 1.035261884421e+00 1.021867246498e+00 1.010469965224e+00 1.001467206126e+00 9.937679694327e-01 9.851870029495e-01 9.734462574959e-01 9.571047917912e-01 9.354591219054e-01 8.914627463419e-01 8.478489216914e-01 7.776196648169e-01 7.242714694085e-01 7.231999219482e-01 7.705943648579e-01 8.263906381851e-01 8.506856598340e-01 8.252741643888e-01 7.585322671062e-01 6.848385256275e-01 6.525008679131e-01 6.846613010609e-01 7.519080781279e-01 8.053501801784e-01 8.131898947508e-01 7.705827381470e-01 7.004229693115e-01 6.490310905123e-01 6.592845423186e-01 7.255489347804e-01 8.002696396782e-01 8.392890819736e-01 8.226218476031e-01 7.580029487542e-01 6.822822290250e-01 6.529976271404e-01 7.039693232183e-01 8.044844491573e-01 8.968622522266e-01 9.397723341560e-01 9.174178622453e-01 8.394332557787e-01 7.415220988617e-01 6.811432118728e-01 7.031030661398e-01 7.901772894992e-01 8.861108041333e-01 9.465597699818e-01 9.532134823191e-01 9.117187739773e-01 8.479095611255e-01 7.995231863253e-01 7.957252587241e-01 8.336725672218e-01 8.830990125626e-01 9.128838428683e-01 9.078337533579e-01 8.722798406962e-01 8.273587346655e-01 8.016749207648e-01 8.132289800284e-01 8.546441112295e-01 9.003193477250e-01 9.252454177332e-01 9.166582519226e-01 8.772182151241e-01 8.238399082858e-01 7.822244112509e-01 7.738104496384e-01 8.001951041563e-01 8.422434599583e-01 8.752777038485e-01 8.825419081335e-01 8.601696359602e-01 8.173910193816e-01 7.736295772645e-01 7.506829587924e-01 7.595446424969e-01 7.919973709643e-01 8.275263924224e-01 8.467881412800e-01 8.399278916558e-01 8.089348852249e-01 7.667032083015e-01 7.327044270789e-01 7.235136778440e-01 7.418871052365e-01 7.752272159973e-01 8.055841465412e-01 8.198507075987e-01 8.140273945768e-01 7.930397720559e-01 7.678962332094e-01 7.508920331442e-01 7.498292741904e-01 7.646094955936e-01 7.887596204985e-01 8.139866881155e-01 8.338393899499e-01 8.449733013975e-01 8.471746306490e-01 8.430496586976e-01 8.377003332266e-01 8.376105921281e-01 8.480383693168e-01 8.698206354709e-01 8.978724727791e-01 9.232850540336e-01 9.376544457828e-01 9.373455369628e-01 9.258118854724e-01 9.127297905062e-01 9.093584938709e-01 9.213506500074e-01 9.444232691774e-01 9.670578572215e-01 9.778524602887e-01 9.719738159312e-01 9.535497876272e-01 9.335957883998e-01 9.235963120838e-01 9.278955288127e-01 9.409094222505e-01 9.519975291551e-01 9.535713102777e-01 9.460675557406e-01 9.374025046153e-01 9.369653466761e-01 9.476919688241e-01 9.627494037446e-01 9.701283704465e-01 9.613079202642e-01 9.378051854370e-01 9.124694386302e-01 9.032825122358e-01 9.204166677507e-01 9.564224812344e-01 9.903117542173e-01 1.000796749624e+00 9.771000052054e-01 9.243362057985e-01 9.022233177981e-01
 6.094821008089e-01 6.082289327463e-01 6.072335542487e-01 6.064963517639e-01 6.058238367581e-01 6.050096575400e-01 6.039590718302e-01 6.027393925122e-01 6.015497090690e-01 6.005878569424e-01 5.998699279982e-01 5.991994677775e-01 5.983507383372e-01 5.972670908458e-01 5.960732171124e-01 5.949576911946e-01 5.940516150679e-01 5.933523683648e-01 5.926974576992e-01 5.918646542106e-01 5.907654820579e-01 5.895447947665e-01 5.884496700006e-01 5.876035404303e-01 5.869326150420e-01 5.862540267400e-01 5.854074211839e-01 5.843428611828e-01 5.831597790667e-01 5.820569030401e-01 5.811855388317e-01 5.805189532455e-01 5.798688663417e-01 5.790300193856e-01 5.779356206166e-01 5.767133530943e-01 5.756103768873e-01 5.747957647063e-01 5.741986372995e-01 5.735443055685e-01 5.726093993330e-01 5.714266535494e-01 5.702460765444e-01 5.692950455062e-01 5.685942521563e-01 5.679748728973e-01 5.672277767082e-01 5.662606874972e-01 5.651503036175e-01 5.640735073639e-01 5.631734829175e-01 5.624634740122e-01 5.618327318489e-01 5.611147003446e-01 5.601830339420e-01 5.590501589605e-01 5.578982544292e-01 5.569635465691e-01 5.563215175359e-01 5.557858453129e-01 5.550552334557e-01 5.539796501390e-01 5.527018332118e-01 5.515426738601e-01 5.507303397503e-01 5.501970317649e-01 5.496300339532e-01 5.487513283635e-01 5.475649988620e-01 5.463297941559e-01 5.453162398316e-01 5.445905633648e-01 5.440050951029e-01 5.433317754598e-01 5.424307195285e-01 5.413354080894e-01 5.402067855594e-01 5.392101598997e-01 5.384152561935e-01 5.377737729061e-01 5.371429374707e-01 5.363494734233e-01 5.353126463728e-01 5.341351777220e-01 5.330553149034e-01 5.322594902689e-01 5.317260368728e-01 5.312162209196e-01 5.304444320075e-01 5.293194377885e-01 5.280541687544e-01 5.270090221129e-01 5.263743407998e-01 5.259941030758e-01 5.254974585796e-01 5.246087050392e-01 5.233838789385e-01 5.221684789765e-01 5.213114286222e-01 5.208580909345e-01 5.205099671544e-01 5.199008992148e-01 5.188997005893e-01 5.177062255534e-01 5.166688393233e-01 5.159956385202e-01 5.155948936958e-01 5.151586479314e-01 5.144344856697e-01 5.134210551412e-01 5.123424576012e-01 5.114517766107e-01 5.108373383647e-01 5.103745974421e-01 5.098298607029e-01 5.090507503355e-01 5.080753466755e-01 5.070795929462e-01 5.062344486256e-01 5.055871658512e-01 5.050411116673e-01 5.044264169623e-01 5.036272328587e-01 5.026698005537e-01 5.016968607758e-01 5.008541371670e-01 5.001824862076e-01 4.995950642939e-01 4.989384878206e-01 4.981161569403e-01 4.971726396625e-01 4.962494678114e-01 4.954634990357e-01 4.948183370257e-01 4.942113863584e-01 4.935247214419e-01 4.927175157330e-01 4.918608242053e-01 4.910620059064e-01 4.903670381986e-01 4.897384805566e-01 4.891039017572e-01 4.884188951655e-01 4.876896057388e-01 4.869616675556e-01 4.862679438535e-01 4.856033362608e-01 4.849494155379e-01 4.842967538303e-01 4.836431872853e-01 4.829863150714e-01 4.823255928773e-01 4.816602594026e-01 4.809913677971e-01 4.803286438764e-01 4.796828243595e-01 4.790501391010e-01 4.784197166681e-01 4.777862232738e-01 4.771502362738e-01 4.765092879977e-01 4.758684958661e-01 4.752373359009e-01 4.746219392786e-01 4.740208330022e-01 4.734273520783e-01 4.728270729611e-01 4.722122959010e-01 4.715930439615e-01 4.709881947855e-01 4.703990043062e-01 4.698169818499e-01 4.692314550316e-01 4.686402756053e-01 4.680506002376e-01 4.674720377354e-01 4.669018714016e-01 4.663295670094e-01 4.657558490211e-01 4.651911868757e-01 4.646395790000e-01 4.640998866743e-01 4.635631447834e-01 4.630245041946e-01 4.624866351318e-01 4.619578631870e-01 4.614413331991e-01 4.609304851317e-01 4.604203478308e-01 4.599140648269e-01 4.594132691586e-01 4.589206709455e-01 4.584345132884e-01 4.579505070109e-01 4.574665442608e-01 4.569870302876e-01 4.565161348032e-01 4.560542660075e-01 4.555986428161e-01 4.551469544556e-01 4.546969568229e-01 4.542497142044e-01 4.538105306859e-01 4.533811028900e-01 4.529577089359e-01 4.525386495544e-01 4.521227624839e-01 4.517129501923e-01 4.513138714159e-01 4.509242446992e-01 4.505383989349e-01 4.501554332630e-01 4.497807293872e-01 4.494174715804e-01 4.490638904956e-01 4.487143305471e-01 4.483661338062e-01 4.480224742676e-01 4.476898482702e-01 4.473688680480e-01 4.470511785669e-01 4.467343711646e-01 4.464211312939e-01 4.461178997586e-01 4.458260973454e-01 4.455411801783e-01 4.452598677763e-01 4.449830945619e-01 4.447172128232e-01 4.444626155238e-01 4.442159709898e-01 4.439752149257e-01 4.437412845193e-01 4.435154962237e-01 4.433009592396e-01 4.430934828163e-01 4.428916055868e-01 4.426967423166e-01 4.425108308143e-01 4.423335450043e-01 4.421634942925e-01 4.420011207193e-01 4.418462839985e-01 4.417000255058e-01 4.415643709504e-01 4.414361891297e-01 4.413160849096e-01 4.412051692236e-01 4.411034980929e-01 4.410095435427e-01 4.409245236734e-01 4.408486469895e-01 4.407821732216e-01 4.407234642541e-01 4.406744249226e-01 4.406332354634e-01 4.406012539610e-01 4.405800608627e-01 4.405674922260e-01 4.405641500072e-01 4.405705141214e-01 4.405862766170e-01 4.406115092879e-01 4.406473451430e-01 4.406920503548e-01 4.407455743604e-01 4.408092923225e-01 4.408831863465e-01 4.409658493472e-01 4.410590631602e-01 4.411625093737e-01 4.412750772470e-01 4.413980067351e-01 4.415307770947e-01 4.416740387428e-01 4.418271498355e-01 4.419915154811e-01 4.421644208112e-01 4.423477506503e-01 4.425431131489e-01 4.427471513860e-01 4.429624079021e-01 4.431879127096e-01 4.434234378902e-01 4.436708976736e-01 4.439291567422e-01 4.441976044880e-01 4.444759088867e-01 4.447660077439e-01 4.450664268208e-01 4.453776472374e-01 4.457015315454e-01 4.460347496131e-01 4.463786962592e-01 4.467340402247e-01 4.470995115775e-01 4.474762807048e-01 4.478655642191e-01 4.482658859517e-01 4.486759180003e-01 4.490972709291e-01 4.495303001899e-01 4.499742675104e-01 4.504301332389e-01 4.508974361890e-01 4.513752544685e-01 4.518645877465e-01 4.523648396320e-01 4.528764523771e-01 4.534006395588e-01 4.539353213659e-01 4.544815548981e-01 4.550391313431e-01 4.556079417058e-01 4.561880800189e-01 4.567802212540e-01 4.573836470967e-01 4.579981194228e-01 4.586245184126e-01 4.592628865256e-01 4.599124343136e-01 4.605737257650e-01 4.612459109419e-01 4.619292977516e-01 4.626246968909e-01 4.633313518778e-01 4.640504544311e-01 4.647809988539e-01 4.655235116512e-01 4.662765017368e-01 4.670404912786e-01 4.678160949687e-01 4.686030985764e-01 4.694034865546e-01 4.702151914492e-01 4.710376140776e-01 4.718724155038e-01 4.727169598736e-01 4.735734387182e-01 4.744409029091e-01 4.753205400217e-01 4.762119688985e-01 4.771153947408e-01 4.780303548050e-01 4.789559602654e-01 4.798924458318e-01 4.808404258053e-01 4.817992676669e-01 4.827703352466e-01 4.837532684607e-01 4.847481178044e-01 4.857537932823e-01 4.867703568708e-01 4.877969392038e-01 4.888347874124e-01 4.898844488341e-01 4.909453311888e-01 4.920189107563e-01 4.931026533541e-01 4.941970738274e-01 4.953019296532e-01 4.964171390751e-01 4.975432405329e-01 4.986819053267e-01 4.998315476030e-01 5.009920131392e-01 5.021626601962e-01 5.033433720056e-01 5.045344488764e-01 5.057367187479e-01 5.069499823371e-01 5.081736591204e-01 5.094086913367e-01 5.106532635750e-01 5.119081806422e-01 5.131734703521e-01 5.144490184761e-01 5.157352841990e-01 5.170316475663e-01 5.183382879006e-01 5.196554425014e-01 5.209823377515e-01 5.223197273578e-01 5.236668278757e-01 5.250231546426e-01 5.263896103057e-01 5.277666178548e-01 5.291545419563e-01 5.305515496675e-01 5.319572360152e-01 5.333721057319e-01 5.347964477541e-01 5.362314323981e-01 5.376768197853e-01 5.391314031964e-01 5.405943235094e-01 5.420647976198e-01 5.435446971185e-01 5.450342914942e-01 5.465347271276e-01 5.480439431715e-01 5.495605064654e-01 5.510850984415e-01 5.526175993113e-01 5.541595678642e-01 5.557116737369e-01 5.572726343670e-01 5.588410738568e-01 5.604168370461e-01 5.620006045381e-01 5.635933797737e-01 5.651954718652e-01 5.668055448946e-01 5.684231379124e-01 5.700486958090e-01 5.716809463277e-01 5.733227806892e-01 5.749732440031e-01 5.766304266963e-01 5.782960317485e-01 5.799684624692e-01 5.816484224356e-01 5.833373813834e-01 5.850334125421e-01 5.867370999984e-01 5.884464287995e-01 5.901637720294e-01 5.918885405422e-01 5.936209591683e-01 5.953606311379e-01 5.971062306170e-01 5.988584322834e-01 6.006167888359e-01 6.023825802216e-01 6.041552942148e-01 6.059355429205e-01 6.077207262498e-01 6.095122867418e-01 6.113092201767e-01 6.131129870373e-01 6.149235462701e-01 6.167397763156e-01 6.185621733999e-01 6.203897177428e-01 6.222231386289e-01 6.240626919375e-01 6.259077119750e-01 6.277593419509e-01 6.296156982548e-01 6.314777985163e-01 6.333450781155e-01 6.352171195899e-01 6.370948302007e-01 6.389776776460e-01 6.408665206708e-01 6.427593531947e-01 6.446569758454e-01 6.465590712777e-01 6.484657126986e-01 6.503782656545e-01 6.522953079270e-01 6.542177798835e-01 6.561424818363e-01 6.580721069343e-01 6.600067593105e-01 6.619459282728e-01 6.638899267604e-01 6.658372178416e-01 6.677884442460e-01 6.697433369957e-01 6.717022452145e-01 6.736660437325e-01 6.756334758634e-01 6.776042565612e-01 6.795777472801e-01 6.815552310952e-01 6.835363898617e-01 6.855217174344e-01 6.875099889971e-01 6.894997785370e-01 6.914942599499e-01 6.934907142280e-01 6.954907874030e-01 6.974936187285e-01 6.994978207613e-01 7.015062486805e-01 7.035163087199e-01 7.055291126732e-01 7.075446990402e-01 7.095620783376e-01 7.115823861707e-01 7.136047723380e-01 7.156284667698e-01 7.176557105919e-01 7.196839766267e-01 7.217140946277e-01 7.237466344197e-01 7.257798745558e-01 7.278160929341e-01 7.298534329230e-01 7.318911932094e-01 7.339318997272e-01 7.359732035515e-01 7.380158541209e-01 7.400604390396e-01 7.421039342875e-01 7.441501930653e-01 7.461969758672e-01 7.482434124518e-01 7.502922812478e-01 7.523398115226e-01 7.543892020467e-01 7.564391016764e-01 7.584876697606e-01 7.605391197790e-01 7.625893807123e-01 7.646399488650e-01 7.666917319939e-01 7.687407396206e-01 7.707919316657e-01 7.728436549060e-01 7.748928858474e-01 7.769435334731e-01 7.789916595021e-01 7.810404404639e-01 7.830895447436e-01 7.851350244266e-01 7.871824798129e-01 7.892269625828e-01 7.912706998932e-01 7.933151254993e-01 7.953554899683e-01 7.973970372307e-01 7.994358502976e-01 8.014720411811e-01 8.035098554593e-01 8.055430453821e-01 8.075758711753e-01 8.096060645104e-01 8.116333366032e-01 8.136609351762e-01 8.156845030748e-01 8.177060985373e-01 8.197264144104e-01 8.217420294944e-01 8.237574516374e-01 8.257683756626e-01 8.277774432276e-01 8.297842637149e-01 8.317864624294e-01 8.337864727847e-01 8.357824828021e-01 8.377752334792e-01 8.397663554774e-01 8.417511804888e-01 8.437339911163e-01 8.457120940958e-01 8.476864188923e-01 8.496582334364e-01 8.516234195991e-01 8.535861366269e-01 8.555444571902e-01 8.574970301033e-01 8.594468259210e-01 8.613901588954e-01 8.633295545498e-01 8.652643329294e-01 8.671921172138e-01 8.691167621298e-01 8.710353326383e-01 8.729485021070e-01 8.748564347645e-01 8.767574771546e-01 8.786542458468e-01 8.805446534093e-01 8.824276640416e-01 8.843057990973e-01 8.861769419768e-01 8.880419934485e-01 8.898994494308e-01 8.917502533419e-01 8.935951572602e-01 8.954318400109e-01 8.972618828324e-01 8.990841435004e-01 9.008985483536e-01 9.027062497456e-01 9.045054803775e-01 9.062974643187e-01 9.080810728516e-01 9.098553325668e-01 9.116224401829e-01 9.133797114243e-01 9.151284304632e-01 9.168683902143e-01 9.185990958410e-01 9.203210404340e-01 9.220324176998e-01 9.237351382512e-01 9.254275920712e-01 9.271099457887e-01 9.287831929258e-01 9.304444269993e-01 9.320962075989e-01 9.337372554460e-01 9.353662003493e-01 9.369858663370e-01 9.385920669944e-01 9.401880586924e-01 9.417725581127e-01 9.433438175435e-01 9.449041056170e-01 9.464518393171e-01 9.479875936911e-01 9.495099392841e-01 9.510191052842e-01 9.525164574492e-01 9.539991251394e-01 9.554685448464e-01 9.569245223509e-01 9.583657134619e-01 9.597938610005e-01 9.612063287931e-01 9.626041469875e-01 9.639882706192e-01 9.653556375745e-01 9.667090785567e-01 9.680462123260e-01 9.693679412060e-01 9.706736260679e-01 9.719620602624e-01 9.732358784797e-01 9.744903333240e-01 9.757296397230e-01 9.769508464744e-01 9.781540722839e-01 9.793414120303e-01 9.805084056146e-01 9.816591338369e-01 9.827900075692e-01 9.839022505757e-01 9.849966522645e-01 9.860694500143e-01 9.871246233522e-01 9.881586656113e-01 9.891736945292e-01 9.901686078927e-01 9.911417460396e-01 9.920946545814e-01 9.930255567087e-01 9.939358638070e-01 9.948242763981e-01 9.956900849099e-01 9.965355948672e-01 9.973561589620e-01 9.981553822072e-01 9.989313389732e-01 9.996833306704e-01 1.000412510602e+00 1.001116930190e+00 1.001798343023e+00 1.002454335810e+00 1.003085293372e+00 1.003692679862e+00 1.004272649590e+00 1.004829156925e+00 1.005358799687e+00 1.005862507239e+00 1.006340283110e+00 1.006789786419e+00 1.007214809434e+00 1.007610621425e+00 1.007979800310e+00 1.008320952475e+00 1.008633610364e+00 1.008919347730e+00 1.009174985371e+00 1.009403166187e+00 1.009601226430e+00 1.009769750650e+00 1.009909849804e+00 1.010017701333e+00 1.010098924634e+00 1.010146432399e+00 1.010164380119e+00 1.010152659729e+00 1.010107231185e+00 1.010033280317e+00 1.009924543204e+00 1.009785806128e+00 1.009615426534e+00 1.009410077617e+00 1.009176077365e+00 1.008904265384e+00 1.008604279295e+00 1.008268058739e+00 1.007898114474e+00 1.007497842468e+00 1.007058254711e+00 1.006590357932e+00 1.006082943343e+00 1.005544191904e+00 1.004971241005e+00 1.004359492852e+00 1.003718893878e+00 1.003036210960e+00 1.002324107125e+00 1.001573221867e+00 1.000787103555e+00 9.999683289515e-01 9.991069695061e-01 9.982179597162e-01 9.972854446892e-01 9.963217654877e-01 9.953208622583e-01 9.942795801127e-01 9.932106592478e-01 9.920943756895e-01 9.909525412570e-01 9.897662798043e-01 9.885460518141e-01 9.872929745189e-01 9.859948607015e-01 9.846717828075e-01 9.833002972328e-01 9.819024514565e-01 9.804630349940e-01 9.789862230129e-01 9.774812998614e-01 9.759275166507e-01 9.743532807573e-01 9.727303146528e-01 9.710785224953e-01 9.693928657429e-01 9.676632030777e-01 9.659131018865e-01 9.641114262399e-01 9.622913305982e-01 9.604260596849e-01 9.585300312125e-01 9.566060256859e-01 9.546365748805e-01 9.526518837819e-01 9.506171916816e-01 9.485634643308e-01 9.464730262887e-01 9.443490038986e-01 9.422052670270e-01 9.400143243711e-01 9.378132427143e-01 9.355671944642e-01 9.333014220183e-01 9.310085366360e-01 9.286794095817e-01 9.263391135248e-01 9.239551840325e-01 9.215636137742e-01 9.191360061063e-01 9.166886628037e-01 9.142239414240e-01 9.117246635668e-01 9.092212996879e-01 9.066811395416e-01 9.041344867741e-01 9.015642169877e-01 8.989741592200e-01 8.963783216402e-01 8.937517817979e-01 8.911277838194e-01 8.884774228652e-01 8.858225654160e-01 8.831581512049e-01 8.804755322928e-01 8.777987094945e-01 8.751001513268e-01 8.724091805070e-01 8.697052163778e-01 8.669995814597e-01 8.642986586137e-01 8.615859922383e-01 8.588884969511e-01 8.561814198050e-01 8.534863751647e-01 8.507961798304e-01 8.481081261205e-01 8.454401865332e-01 8.427681515004e-01 8.401229158081e-01 8.374825814579e-01 8.348589444353e-01 8.322584532580e-01 8.296657268374e-01 8.271082368237e-01 8.245604191535e-01 8.220452524054e-01 8.195533538828e-01 8.170849471401e-01 8.146578962289e-01 8.122475022777e-01 8.098849693835e-01 8.075473262755e-01 8.052503156783e-01 8.029954256982e-01 8.007717384088e-01 7.986038924757e-01 7.964654213284e-01 7.943855529351e-01 7.923466465307e-01 7.903558861670e-01 7.884241105931e-01 7.865325137093e-01 7.847103009459e-01 7.829309250447e-01 7.812166108608e-01 7.795613302947e-01 7.779598888686e-01 7.764323508455e-01 7.749526117307e-01 7.735520038890e-01 7.722074824363e-01 7.709324389381e-01 7.697299247898e-01 7.685862292447e-01 7.675256913665e-01 7.665231169734e-01 7.656019954383e-01 7.647496009912e-01 7.639665729332e-01 7.632666952208e-01 7.626283787392e-01 7.620762424612e-01 7.615895278179e-01 7.611816432766e-01 7.608501429177e-01 7.605846507885e-01 7.604064232754e-01 7.602889784495e-01 7.602553491785e-01 7.602905272436e-01 7.603964032252e-01 7.605819546030e-01 7.608264943361e-01 7.611547408613e-01 7.615411087960e-01 7.620018611261e-01 7.625295410918e-01 7.631151037798e-01 7.637767665220e-01 7.644877420288e-01 7.652704734370e-01 7.661055419584e-01 7.669988940398e-01 7.679527962738e-01 7.689505293733e-01 7.700117058317e-01 7.711116638433e-01 7.722649214398e-01 7.734626387435e-01 7.746969851488e-01 7.759811382015e-01 7.772906691710e-01 7.786459038077e-01 7.800274123813e-01 7.814394185704e-01 7.828831196963e-01 7.843431348144e-01 7.858352548712e-01 7.873371125347e-01 7.888617239910e-01 7.903981129547e-01 7.919420153717e-01 7.935018771054e-01 7.950577153441e-01 7.966242498280e-01 7.981850930077e-01 7.997445786620e-01 8.013004087976e-01 8.028423206189e-01 8.043817272569e-01 8.058993317483e-01 8.074070773536e-01 8.088933652437e-01 8.103573411309e-01 8.118036371148e-01 8.132159054132e-01 8.146072657937e-01 8.159628555058e-01 8.172887983207e-01 8.185813465864e-01 8.198329595161e-01 8.210522078935e-01 8.222255069817e-01 8.233616085944e-01 8.244530435041e-01 8.254979479042e-01 8.265011805830e-01 8.274512706716e-01 8.283587123298e-01 8.292132033764e-01 8.300186637913e-01 8.307744367799e-01 8.314754005953e-01 8.321300523385e-01 8.327280129748e-01 8.332767765519e-01 8.337727652720e-01 8.342165897407e-01 8.346117859130e-01 8.349526933699e-01 8.352481546768e-01 8.354905382577e-01 8.356876496887e-01 8.358386297950e-01 8.359427485532e-01 8.360056123645e-01 8.360251771951e-01 8.360073531923e-01 8.359514736718e-01 8.358615814158e-01 8.357400182612e-01 8.355880687126e-01 8.354127782565e-01 8.352123835712e-01 8.349943067637e-01 8.347592145521e-01 8.345128277345e-01 8.342584927766e-01 8.339994714200e-01 8.337422518005e-01 8.334875738463e-01 8.332450341852e-01 8.330146456992e-01 8.328040711242e-01 8.326182332533e-01 8.324611020856e-01 8.323406092497e-01 8.322574592755e-01 8.322233014522e-01 8.322371212900e-01 8.323099770192e-01 8.324459287490e-01 8.326465992942e-01 8.329254410575e-01 8.332787288044e-01 8.337224995051e-01 8.342547697934e-01 8.348829521767e-01 8.356162858275e-01 8.364529850410e-01 8.374074627466e-01 8.384764395663e-01 8.396701335680e-01 8.409919129639e-01 8.424442253922e-01 8.440380635268e-01 8.457671401578e-01 8.476457063517e-01 8.496703304869e-01 8.518475949621e-01 8.541820719861e-01 8.566691168869e-01 8.593233653974e-01 8.621330240602e-01 8.651105560867e-01 8.682527998069e-01 8.715582721885e-01 8.750351992975e-01 8.786718537992e-01 8.824813302232e-01 8.864515247674e-01 8.905878870087e-01 8.948886342301e-01 8.993459577080e-01 9.039696979489e-01 9.087425054153e-01 9.136742520635e-01 9.187540695806e-01 9.239794005667e-01 9.293523697812e-01 9.348575985663e-01 9.405030869277e-01 9.462735440142e-01 9.521696903492e-01 9.581870622196e-01 9.643131000820e-01 9.705535856551e-01 9.768895727800e-01 9.833265975421e-01 9.898516841361e-01 9.964592882620e-01 1.003148294021e+00 1.009902352822e+00 1.016725835596e+00 1.023602848241e+00 1.030531818732e+00 1.037506081762e+00 1.044513562646e+00 1.051556582798e+00 1.058618381107e+00 1.065700126408e+00 1.072790659541e+00 1.079883441480e+00 1.086976763152e+00 1.094054437203e+00 1.101120981740e+00 1.108161622723e+00 1.115173855233e+00 1.122150826361e+00 1.129083715839e+00 1.135972326866e+00 1.142803110365e+00 1.149576783745e+00 1.156284588891e+00 1.162919162155e+00 1.169480272859e+00 1.175955607314e+00 1.182346751169e+00 1.188643086916e+00 1.194842770661e+00 1.200940362096e+00 1.206929182777e+00 1.212808379964e+00 1.218569058328e+00 1.224210044892e+00 1.229726227713e+00 1.235112059448e+00 1.240367038288e+00 1.245482609865e+00 1.250459532472e+00 1.255291714963e+00 1.259976370695e+00 1.264511993349e+00 1.268891026277e+00 1.273116139232e+00 1.277180532023e+00 1.281081785610e+00 1.284820626821e+00 1.288389556501e+00 1.291791685436e+00 1.295021841591e+00 1.298078320441e+00 1.300961854948e+00 1.303666040201e+00 1.306196202733e+00 1.308546459793e+00 1.310717052932e+00 1.312710340793e+00 1.314519762697e+00 1.316152146253e+00 1.317603016269e+00 1.318873803777e+00 1.319967100931e+00 1.320879803302e+00 1.321619478163e+00 1.322181754404e+00 1.322571704588e+00 1.322793230630e+00 1.322844002351e+00 1.322733029673e+00 1.322458843221e+00 1.322029745815e+00 1.321446744259e+00 1.320715317249e+00 1.319843603890e+00 1.318832592605e+00 1.317692429493e+00 1.316427272378e+00 1.315044449894e+00 1.313554500397e+00 1.311959610273e+00 1.310273596491e+00 1.308501245404e+00 1.306654041986e+00 1.304740744900e+00 1.302771242948e+00 1.300755850428e+00 1.298705343910e+00 1.296629666681e+00 1.294540193446e+00 1.292449035497e+00 1.290364253282e+00 1.288302009601e+00 1.286268884395e+00 1.284279621339e+00 1.282344848877e+00 1.280470327840e+00 1.278676110544e+00 1.276961315397e+00 1.275344905277e+00 1.273833284472e+00 1.272430092480e+00 1.271153954380e+00 1.269998177223e+00 1.268982139793e+00 1.268103708392e+00 1.267366078701e+00 1.266782332192e+00 1.266339026763e+00 1.266053693540e+00 1.265913705045e+00 1.265922472771e+00 1.266082698166e+00 1.266376207238e+00 1.266816696800e+00 1.267379440380e+00 1.268069522719e+00 1.268875591841e+00 1.269779873384e+00 1.270787496323e+00 1.271866334154e+00 1.273020281991e+00 1.274228070819e+00 1.275473063989e+00 1.276749494936e+00 1.278028340167e+00 1.279307677747e+00 1.280561400681e+00 1.281776366652e+00 1.282940082413e+00 1.284028379713e+00 1.285034454522e+00 1.285935538503e+00 1.286722046345e+00 1.287377876050e+00 1.287889198780e+00 1.288247037262e+00 1.288435750873e+00 1.288450813048e+00 1.288279494089e+00 1.287919216517e+00 1.287361312546e+00 1.286605106954e+00 1.285649789592e+00 1.284491895446e+00 1.283140646222e+00 1.281591997471e+00 1.279861485665e+00 1.277951926091e+00 1.275877280551e+00 1.273651294456e+00 1.271284689388e+00 1.268804551214e+00 1.266219308553e+00 1.263560163655e+00 1.260847459122e+00 1.258104182125e+00 1.255367274797e+00 1.252651174992e+00 1.250001811710e+00 1.247440408215e+00 1.245002486460e+00 1.242727789625e+00 1.240637224981e+00 1.238780425441e+00 1.237177935285e+00 1.235870044769e+00 1.234891413380e+00 1.234263948372e+00 1.234031562398e+00 1.234207519107e+00 1.234827976843e+00 1.235912917923e+00 1.237478721601e+00 1.239550781401e+00 1.242129765194e+00 1.245237775553e+00 1.248871802025e+00 1.253035189211e+00 1.257728726162e+00 1.262937301821e+00 1.268658931065e+00 1.274870593213e+00 1.281555757369e+00 1.288691852691e+00 1.296246517257e+00 1.304195010110e+00 1.312496249539e+00 1.321118073078e+00 1.330017812858e+00 1.339153451131e+00 1.348482140102e+00 1.357954730607e+00 1.367526982053e+00 1.377150148138e+00 1.386775430872e+00 1.396355775565e+00 1.405841103646e+00 1.415187009123e+00 1.424346641925e+00 1.433274403390e+00 1.441929927986e+00 1.450271861700e+00 1.458263263656e+00 1.465870290342e+00 1.473062281682e+00 1.479812141851e+00 1.486095785172e+00 1.491896111758e+00 1.497198197656e+00 1.501992197922e+00 1.506273814446e+00 1.510042801156e+00 1.513305896589e+00 1.516071960182e+00 1.518356286499e+00 1.520179387307e+00 1.521564651992e+00 1.522541517391e+00 1.523138288804e+00 1.523395275493e+00 1.523346278973e+00 1.523028785260e+00 1.522487855136e+00 1.521755241656e+00 1.520878409688e+00 1.519884458964e+00 1.518811470194e+00 1.517689390469e+00 1.516534056409e+00 1.515373263992e+00 1.514207257325e+00 1.513043691033e+00 1.511876794502e+00 1.510685146330e+00 1.509456193626e+00 1.508145677678e+00 1.506721111570e+00 1.505130890603e+00 1.503317333611e+00 1.501226185829e+00 1.498780893345e+00 1.495924452135e+00 1.492579616637e+00 1.488678485806e+00 1.484160594897e+00 1.478955235839e+00 1.473018528886e+00 1.466296917993e+00 1.458764464770e+00 1.450398214613e+00 1.441189869201e+00 1.431163033841e+00 1.420336184047e+00 1.408772331910e+00 1.396539701812e+00 1.383732280633e+00 1.370475133243e+00 1.356893756975e+00 1.343161738663e+00 1.329445570012e+00 1.315943233391e+00 1.302862765224e+00 1.290404226255e+00 1.278799203635e+00 1.268239322464e+00 1.258932112911e+00 1.251055502670e+00 1.244748027575e+00 1.240145315353e+00 1.237305355391e+00 1.236275890166e+00 1.237035932120e+00 1.239519820853e+00 1.243635674812e+00 1.249210235733e+00 1.256082368231e+00 1.264021505169e+00 1.272791148270e+00 1.282157997461e+00 1.291842340196e+00 1.301624284444e+00 1.311245141468e+00 1.320491663774e+00 1.329183704875e+00 1.337126405822e+00 1.344219426291e+00 1.350335976986e+00 1.355421394969e+00 1.359453315399e+00 1.362404787625e+00 1.364337356395e+00 1.365272271611e+00 1.365296439585e+00 1.364490382161e+00 1.362923578016e+00 1.360704547562e+00 1.357875225358e+00 1.354513397344e+00 1.350640929370e+00 1.346252549221e+00 1.341345814619e+00 1.335833585411e+00 1.329661959985e+00 1.322705720102e+00 1.314844761307e+00 1.305962169092e+00 1.295907194623e+00 1.284592659569e+00 1.271907501657e+00 1.257810618337e+00 1.242293916250e+00 1.225390292481e+00 1.207222879871e+00 1.187934543876e+00 1.167768948011e+00 1.146998153377e+00 1.125952058352e+00 1.105008691327e+00 1.084536218373e+00 1.064945592673e+00 1.046590378747e+00 1.029817946003e+00 1.014909887837e+00 1.002068005897e+00 9.914523684116e-01 9.831093528727e-01 9.770591818995e-01 9.732384435364e-01 9.715649002796e-01 9.719366497156e-01 9.742285768228e-01 9.783550416456e-01 9.841911171465e-01 9.916506817871e-01 1.000621314219e+00 1.010963476267e+00 1.022523440267e+00 1.035067180414e+00 1.048342636159e+00 1.057804233413e+00 1.065548756957e+00 1.073047209184e+00 1.081802396701e+00 1.092483874278e+00 1.104493141887e+00 1.116176864642e+00 1.125607291976e+00 1.131489727443e+00 1.133707011563e+00 1.133309757506e+00 1.131975071063e+00 1.131113162956e+00 1.131118632893e+00 1.131179285279e+00 1.129703374653e+00 1.125142562977e+00 1.116830903041e+00 1.105390842229e+00 1.092497723581e+00 1.080166535963e+00 1.069836933544e+00 1.061703015715e+00 1.054704918282e+00 1.047202147094e+00 1.037901458870e+00 1.026576407842e+00 1.014238735981e+00 1.002611429227e+00 9.931408952862e-01 9.860970968603e-01 9.802214657211e-01 9.731808440067e-01 9.627067567272e-01 9.480429221824e-01 9.312264839616e-01 8.722977254951e-01 8.208163040242e-01 7.507183888226e-01 7.098290872851e-01 7.272757331892e-01 7.849574536488e-01 8.373989014438e-01 8.489521491427e-01 8.088991692560e-01 7.338806005909e-01 6.655540295401e-01 6.512525234622e-01 6.990605461141e-01 7.675617739707e-01 8.096446581900e-01 8.010809590908e-01 7.457108045805e-01 6.751287700777e-01 6.396736464624e-01 6.709464183863e-01 7.451396878526e-01 8.109933993777e-01 8.311420814576e-01 7.947080466301e-01 7.194313927719e-01 6.521245904287e-01 6.501763412616e-01 7.257242465334e-01 8.305809949076e-01 9.095837790312e-01 9.304541739897e-01 8.866566800375e-01 7.970995730754e-01 7.064144716546e-01 6.732959674548e-01 7.233994315626e-01 8.193274812351e-01 9.060170688004e-01 9.490668954008e-01 9.396894907002e-01 8.913490916907e-01 8.346392849272e-01 8.048238759198e-01 8.188265920850e-01 8.615969546561e-01 9.017463459993e-01 9.149973094041e-01 8.948239025476e-01 8.534472510031e-01 8.167847091815e-01 8.106399074587e-01 8.412839981815e-01 8.899738835398e-01 9.286229705808e-01 9.366124476696e-01 9.081799632950e-01 8.537603338832e-01 7.975571046692e-01 7.684113887068e-01 7.813313069183e-01 8.247448705144e-01 8.709868795299e-01 8.953980970545e-01 8.862443508647e-01 8.467196569134e-01 7.936720138605e-01 7.523822045011e-01 7.440611755816e-01 7.704509074281e-01 8.128088704827e-01 8.469712899010e-01 8.565031261639e-01 8.374743077789e-01 7.983169245264e-01 7.568195840725e-01 7.329533958804e-01 7.374911916446e-01 7.648580490491e-01 7.985904136321e-01 8.228642707657e-01 8.295074616184e-01 8.192846633907e-01 7.998715266142e-01 7.818241835692e-01 7.737374874685e-01 7.785627491292e-01 7.935210456492e-01 8.130835466227e-01 8.321289472147e-01 8.473671003538e-01 8.572006870472e-01 8.614275892811e-01 8.613153607792e-01 8.599491749442e-01 8.618250828062e-01 8.709604396307e-01 8.882615873458e-01 9.100359814637e-01 9.294697753140e-01 9.401739400493e-01 9.398208619500e-01 9.319188337422e-01 9.244994446839e-01 9.257173486085e-01 9.382635824719e-01 9.571165347688e-01 9.727489662279e-01 9.771985497241e-01 9.688620847011e-01 9.535183887648e-01 9.411962089188e-01 9.396956446980e-01 9.489599172410e-01 9.612387833187e-01 9.670976560708e-01 9.623593322002e-01 9.512367310204e-01 9.440095856950e-01 9.496042065858e-01 9.677528625960e-01 9.878462994451e-01 9.957844005522e-01 9.831708871998e-01 9.533070351617e-01 9.217961420724e-01 9.093913113071e-01 9.274186904073e-01 9.670550949487e-01 1.004720483408e+00 1.017032594523e+00 9.921086199724e-01 9.350649058366e-01 9.069465988588e-01
 6.073269364419e-01 6.060284160791e-01 6.049863913155e-01 6.041959618988e-01 6.034680778213e-01 6.025999488698e-01 6.014954292059e-01 6.002214279362e-01 5.989801959138e-01 5.979696390931e-01 5.972001979338e-01 5.964708960138e-01 5.955641136302e-01 5.944279428600e-01 5.931831412538e-01 5.920142021183e-01 5.910528196750e-01 5.902988501578e-01 5.895884959276e-01 5.886985103125e-01 5.875414150624e-01 5.862668801448e-01 5.851164061213e-01 5.842140065826e-01 5.834861291529e-01 5.827520678281e-01 5.818480491863e-01 5.807225594022e-01 5.794779560538e-01 5.783180712400e-01 5.773927879760e-01 5.766723007964e-01 5.759651153197e-01 5.750651964477e-01 5.739065671426e-01 5.726218720277e-01 5.714614570205e-01 5.705948507989e-01 5.699412776310e-01 5.692243299180e-01 5.682216182253e-01 5.669754281207e-01 5.657362533101e-01 5.647277350727e-01 5.639659083972e-01 5.632814196494e-01 5.624671164728e-01 5.614352775557e-01 5.602623149383e-01 5.591244121576e-01 5.581611226227e-01 5.573851909152e-01 5.566871209378e-01 5.559022611092e-01 5.549029528222e-01 5.537023089582e-01 5.524847837950e-01 5.514881675697e-01 5.507824460971e-01 5.501770625970e-01 5.493707735805e-01 5.482201666741e-01 5.468734934628e-01 5.456526982353e-01 5.447796351419e-01 5.441792689474e-01 5.435338097739e-01 5.425735703741e-01 5.413118088921e-01 5.400112796552e-01 5.389352060672e-01 5.381429377984e-01 5.374834007914e-01 5.367302171863e-01 5.357487925462e-01 5.345777305430e-01 5.333795386149e-01 5.323148388230e-01 5.314503800064e-01 5.307353129370e-01 5.300259954137e-01 5.291509727827e-01 5.280325132396e-01 5.267806033177e-01 5.256317344342e-01 5.247679861511e-01 5.241608966049e-01 5.235687546282e-01 5.227088957486e-01 5.214980614138e-01 5.201574527856e-01 5.190450179118e-01 5.183411037992e-01 5.178819361411e-01 5.172951562473e-01 5.163141385767e-01 5.150044906922e-01 5.137155629914e-01 5.127903223116e-01 5.122610982441e-01 5.118262322012e-01 5.111235293209e-01 5.100323416747e-01 5.087580921799e-01 5.076457340849e-01 5.068978685602e-01 5.064150683585e-01 5.058895595212e-01 5.050745401721e-01 5.039741246857e-01 5.028137421027e-01 5.018434915220e-01 5.011492030600e-01 5.006032281156e-01 4.999711636876e-01 4.991032069849e-01 4.980393384694e-01 4.969571232433e-01 4.960288293136e-01 4.952998476532e-01 4.946714519839e-01 4.939689830219e-01 4.930767249881e-01 4.920255661990e-01 4.909630047420e-01 4.900359629457e-01 4.892817390410e-01 4.886071177255e-01 4.878559088909e-01 4.869348807514e-01 4.858946308578e-01 4.848810492473e-01 4.840091425733e-01 4.832739482334e-01 4.825717724792e-01 4.817836802943e-01 4.808760322994e-01 4.799241633874e-01 4.790333076790e-01 4.782451753236e-01 4.775184489623e-01 4.767830431328e-01 4.759973486429e-01 4.751706869257e-01 4.743470326394e-01 4.735557234918e-01 4.727905449202e-01 4.720349137483e-01 4.712815273164e-01 4.705298270558e-01 4.697745420469e-01 4.690136602296e-01 4.682456722353e-01 4.674727179624e-01 4.667067437824e-01 4.659590276054e-01 4.652255179382e-01 4.644919648710e-01 4.637545709250e-01 4.630124574122e-01 4.622649315906e-01 4.615174307798e-01 4.607816838180e-01 4.600613578510e-01 4.593549034218e-01 4.586540536910e-01 4.579453672087e-01 4.572212067685e-01 4.564949897552e-01 4.557822958740e-01 4.550858625314e-01 4.543936266121e-01 4.536991372843e-01 4.529978981367e-01 4.522983680175e-01 4.516100304565e-01 4.509271164548e-01 4.502429361123e-01 4.495570216878e-01 4.488801770075e-01 4.482170468415e-01 4.475633149575e-01 4.469117836181e-01 4.462585329483e-01 4.456056875359e-01 4.449622613874e-01 4.443305002845e-01 4.437037615561e-01 4.430774143092e-01 4.424553076429e-01 4.418380562059e-01 4.412284423903e-01 4.406246744672e-01 4.400227166795e-01 4.394208917745e-01 4.388235902973e-01 4.382348668652e-01 4.376536159025e-01 4.370786991744e-01 4.365079079693e-01 4.359375967522e-01 4.353707047877e-01 4.348112509038e-01 4.342610503106e-01 4.337167941664e-01 4.331762810442e-01 4.326383267889e-01 4.321069622442e-01 4.315863493871e-01 4.310738991232e-01 4.305652240391e-01 4.300594778212e-01 4.295621346299e-01 4.290760873958e-01 4.285989578140e-01 4.281257674218e-01 4.276531701236e-01 4.271861637461e-01 4.267306830492e-01 4.262855416387e-01 4.258431191104e-01 4.254011195928e-01 4.249637360756e-01 4.245360685878e-01 4.241195396813e-01 4.237102231330e-01 4.233031613252e-01 4.229015114207e-01 4.225105507117e-01 4.221307644388e-01 4.217590044849e-01 4.213925575378e-01 4.210330492989e-01 4.206824625791e-01 4.203426280750e-01 4.200094071681e-01 4.196823718152e-01 4.193622302187e-01 4.190513122875e-01 4.187492948385e-01 4.184538852296e-01 4.181667689649e-01 4.178867916938e-01 4.176160506043e-01 4.173557670272e-01 4.171031032952e-01 4.168592431850e-01 4.166233581139e-01 4.163982040685e-01 4.161806055676e-01 4.159715655732e-01 4.157731815316e-01 4.155827073419e-01 4.154020010274e-01 4.152302428197e-01 4.150669134671e-01 4.149131566236e-01 4.147702137409e-01 4.146364872120e-01 4.145121294009e-01 4.143976549068e-01 4.142930164111e-01 4.141989210669e-01 4.141149316977e-01 4.140407992691e-01 4.139752734413e-01 4.139211901201e-01 4.138774162266e-01 4.138427841498e-01 4.138196360187e-01 4.138066433898e-01 4.138034471158e-01 4.138111878611e-01 4.138297047416e-01 4.138592175776e-01 4.138987309240e-01 4.139499341907e-01 4.140107094856e-01 4.140827702869e-01 4.141670835770e-01 4.142612247564e-01 4.143666301513e-01 4.144833132628e-01 4.146108236339e-01 4.147506934877e-01 4.149022087745e-01 4.150648935584e-01 4.152380741539e-01 4.154236446320e-01 4.156202094841e-01 4.158287117640e-01 4.160504552336e-01 4.162830206745e-01 4.165260665681e-01 4.167819645949e-01 4.170489190523e-01 4.173287281632e-01 4.176208665508e-01 4.179249247412e-01 4.182402716938e-01 4.185683235556e-01 4.189078738534e-01 4.192595575116e-01 4.196248210059e-01 4.200018105691e-01 4.203905390879e-01 4.207920710633e-01 4.212053051742e-01 4.216310373784e-01 4.220702536807e-01 4.225217954043e-01 4.229849789628e-01 4.234607306131e-01 4.239485269651e-01 4.244495012990e-01 4.249637370069e-01 4.254895222174e-01 4.260281389014e-01 4.265793116588e-01 4.271440559596e-01 4.277210309248e-01 4.283106521992e-01 4.289131946692e-01 4.295271703140e-01 4.301544082478e-01 4.307947500723e-01 4.314479278891e-01 4.321145391316e-01 4.327935165598e-01 4.334849874446e-01 4.341886753001e-01 4.349046253183e-01 4.356338330890e-01 4.363770688380e-01 4.371335652169e-01 4.379016470699e-01 4.386827723883e-01 4.394762640212e-01 4.402817001109e-01 4.411003045289e-01 4.419316990039e-01 4.427765594100e-01 4.436342715002e-01 4.445051685716e-01 4.453879477028e-01 4.462827827603e-01 4.471908089139e-01 4.481102524924e-01 4.490441273583e-01 4.499903713980e-01 4.509496437844e-01 4.519222399198e-01 4.529060165453e-01 4.539012645448e-01 4.549092735068e-01 4.559304229930e-01 4.569636805429e-01 4.580114166193e-01 4.590702084946e-01 4.601411099250e-01 4.612235841579e-01 4.623179602110e-01 4.634252075396e-01 4.645451411724e-01 4.656775296819e-01 4.668226784740e-01 4.679785733957e-01 4.691460219922e-01 4.703254240256e-01 4.715168041363e-01 4.727205298504e-01 4.739362829805e-01 4.751641876374e-01 4.764028400266e-01 4.776536418435e-01 4.789153523708e-01 4.801891869117e-01 4.814747602461e-01 4.827719143965e-01 4.840798462555e-01 4.854003593666e-01 4.867314245065e-01 4.880740865691e-01 4.894279904542e-01 4.907915791843e-01 4.921675904255e-01 4.935548355113e-01 4.949537442828e-01 4.963633560621e-01 4.977827364633e-01 4.992126066754e-01 5.006529761620e-01 5.021048960867e-01 5.035688020065e-01 5.050428362706e-01 5.065262807944e-01 5.080185628169e-01 5.095211383592e-01 5.110348917624e-01 5.125600501818e-01 5.140955277865e-01 5.156391760452e-01 5.171922650910e-01 5.187543017667e-01 5.203268504536e-01 5.219105064705e-01 5.235036072141e-01 5.251061556586e-01 5.267165870102e-01 5.283367195930e-01 5.299655747503e-01 5.316059025212e-01 5.332546959843e-01 5.349120935079e-01 5.365784395838e-01 5.382530892231e-01 5.399379747471e-01 5.416321191658e-01 5.433343305732e-01 5.450457809370e-01 5.467645855749e-01 5.484930138879e-01 5.502305191903e-01 5.519760482568e-01 5.537307346616e-01 5.554919449685e-01 5.572613670589e-01 5.590395186755e-01 5.608261912396e-01 5.626215068447e-01 5.644230671848e-01 5.662321305758e-01 5.680487116736e-01 5.698728294048e-01 5.717060524022e-01 5.735460659207e-01 5.753932392653e-01 5.772469883389e-01 5.791068848734e-01 5.809750605858e-01 5.828501546643e-01 5.847321814209e-01 5.866210868381e-01 5.885160231592e-01 5.904177369474e-01 5.923261382068e-01 5.942407964391e-01 5.961631336496e-01 5.980907671511e-01 6.000249904881e-01 6.019653043100e-01 6.039107899708e-01 6.058632942571e-01 6.078217918257e-01 6.097860033692e-01 6.117554274404e-01 6.137313001658e-01 6.157112690068e-01 6.176972317756e-01 6.196893967134e-01 6.216872010220e-01 6.236902617769e-01 6.256976454534e-01 6.277098399874e-01 6.297280597218e-01 6.317513530938e-01 6.337797714587e-01 6.358129451345e-01 6.378499597066e-01 6.398921794961e-01 6.419388663818e-01 6.439905813303e-01 6.460472071093e-01 6.481078480909e-01 6.501715015213e-01 6.522405190485e-01 6.543128717041e-01 6.563906756120e-01 6.584721286589e-01 6.605557753220e-01 6.626445647796e-01 6.647360171191e-01 6.668318295047e-01 6.689310756673e-01 6.710323471299e-01 6.731380600466e-01 6.752467009004e-01 6.773582837475e-01 6.794737521570e-01 6.815908134066e-01 6.837125807027e-01 6.858363477075e-01 6.879619344977e-01 6.900917913220e-01 6.922236285611e-01 6.943575247254e-01 6.964950250699e-01 6.986331403340e-01 7.007757079029e-01 7.029195977775e-01 7.050638434364e-01 7.072126162904e-01 7.093621173147e-01 7.115142567332e-01 7.136680804659e-01 7.158221210880e-01 7.179791251492e-01 7.201369336850e-01 7.222957508419e-01 7.244574225949e-01 7.266180711545e-01 7.287814055515e-01 7.309460228608e-01 7.331096213641e-01 7.352771400445e-01 7.374435494147e-01 7.396111130538e-01 7.417803710367e-01 7.439480217782e-01 7.461183542478e-01 7.482888977092e-01 7.504587939133e-01 7.526299437104e-01 7.547992582062e-01 7.569705254361e-01 7.591417889889e-01 7.613110353255e-01 7.634818320059e-01 7.656510929635e-01 7.678203614147e-01 7.699897270461e-01 7.721569127278e-01 7.743255643640e-01 7.764918094424e-01 7.786566925789e-01 7.808229777270e-01 7.829857163443e-01 7.851490596967e-01 7.873101622648e-01 7.894689483177e-01 7.916290444809e-01 7.937847145197e-01 7.959405737222e-01 7.980945388671e-01 8.002451771934e-01 8.023962243854e-01 8.045429068438e-01 8.066891401294e-01 8.088332327927e-01 8.109733078368e-01 8.131129035937e-01 8.152478123333e-01 8.173810549495e-01 8.195129098076e-01 8.216390088085e-01 8.237643257145e-01 8.258854381991e-01 8.280033197585e-01 8.301197153943e-01 8.322298816067e-01 8.343385095143e-01 8.364429873781e-01 8.385430717305e-01 8.406407795154e-01 8.427325332457e-01 8.448218736142e-01 8.469064656689e-01 8.489851241384e-01 8.510618632812e-01 8.531326450427e-01 8.551984110580e-01 8.572604033308e-01 8.593159511344e-01 8.613685247474e-01 8.634144593553e-01 8.654546460351e-01 8.674907884548e-01 8.695201317417e-01 8.715444587458e-01 8.735623665609e-01 8.755739446200e-01 8.775804105599e-01 8.795797300589e-01 8.815727047757e-01 8.835596169888e-01 8.855389556757e-01 8.875122766134e-01 8.894781254235e-01 8.914373657679e-01 8.933896357074e-01 8.953329099362e-01 8.972700961600e-01 8.991980894690e-01 9.011187909639e-01 9.030315653976e-01 9.049351104679e-01 9.068317430574e-01 9.087187170235e-01 9.105971494180e-01 9.124669624611e-01 9.143271263042e-01 9.161792714045e-01 9.180203607266e-01 9.198533652999e-01 9.216755144746e-01 9.234873301704e-01 9.252901738669e-01 9.270810044789e-01 9.288628247594e-01 9.306332956094e-01 9.323916544826e-01 9.341407562954e-01 9.358774377557e-01 9.376026236123e-01 9.393168681085e-01 9.410178735847e-01 9.427083434129e-01 9.443849708591e-01 9.460495483143e-01 9.477018928174e-01 9.493394989924e-01 9.509659935411e-01 9.525776885881e-01 9.541759235364e-01 9.557606079888e-01 9.573300397267e-01 9.588865111070e-01 9.604278747908e-01 9.619546428501e-01 9.634661038646e-01 9.649621886699e-01 9.664432472817e-01 9.679075947732e-01 9.693569025456e-01 9.707892113447e-01 9.722047615332e-01 9.736050023817e-01 9.749863933388e-01 9.763525213571e-01 9.776990254559e-01 9.790287619090e-01 9.803414014458e-01 9.816335888458e-01 9.829088886362e-01 9.841645028244e-01 9.854009686546e-01 9.866198435328e-01 9.878167643965e-01 9.889952014899e-01 9.901523641158e-01 9.912900409721e-01 9.924064379560e-01 9.935015313352e-01 9.945770154218e-01 9.956284514337e-01 9.966602075816e-01 9.976688754121e-01 9.986548209839e-01 9.996190274774e-01 1.000558556316e+00 1.001476979122e+00 1.002370777459e+00 1.003240465114e+00 1.004086568594e+00 1.004907352674e+00 1.005704608955e+00 1.006476058812e+00 1.007222991227e+00 1.007943912467e+00 1.008637964979e+00 1.009308180570e+00 1.009950207017e+00 1.010566106435e+00 1.011154586650e+00 1.011715280249e+00 1.012250562247e+00 1.012755135005e+00 1.013233837089e+00 1.013683063412e+00 1.014103100139e+00 1.014495444720e+00 1.014856615223e+00 1.015190682115e+00 1.015492296820e+00 1.015765101798e+00 1.016007958246e+00 1.016218048721e+00 1.016400520412e+00 1.016548306863e+00 1.016666377138e+00 1.016752929572e+00 1.016805492736e+00 1.016829168445e+00 1.016815609871e+00 1.016774303287e+00 1.016695715998e+00 1.016585873634e+00 1.016444064573e+00 1.016263535326e+00 1.016055195560e+00 1.015806670003e+00 1.015527945919e+00 1.015213185047e+00 1.014861359922e+00 1.014480277457e+00 1.014056250305e+00 1.013603363965e+00 1.013110505244e+00 1.012582912393e+00 1.012022088661e+00 1.011418587989e+00 1.010787313404e+00 1.010110723046e+00 1.009404331436e+00 1.008657984932e+00 1.007872890994e+00 1.007058062945e+00 1.006195770244e+00 1.005306778112e+00 1.004372144475e+00 1.003404389021e+00 1.002400427056e+00 1.001352155776e+00 1.000277164935e+00 9.991526056785e-01 9.980008689918e-01 9.968059769285e-01 9.955725181783e-01 9.943094660009e-01 9.929960028871e-01 9.916605573204e-01 9.902739596918e-01 9.888592115897e-01 9.874055745804e-01 9.859094129796e-01 9.843882221082e-01 9.828147560752e-01 9.812207405473e-01 9.795792623581e-01 9.779055183944e-01 9.761992648148e-01 9.744478509246e-01 9.726767263348e-01 9.708537306032e-01 9.690098933391e-01 9.671246358245e-01 9.652055697042e-01 9.632614122450e-01 9.612687057916e-01 9.592620693756e-01 9.572065485647e-01 9.551306657445e-01 9.530209906952e-01 9.508740822980e-01 9.487109818766e-01 9.465011206961e-01 9.442803906831e-01 9.420186691104e-01 9.397350188687e-01 9.374279376774e-01 9.350836459464e-01 9.327305386367e-01 9.303360721946e-01 9.279321476732e-01 9.254976365351e-01 9.230412002014e-01 9.205726687450e-01 9.180694705027e-01 9.155640181938e-01 9.130264546347e-01 9.104812546779e-01 9.079185267570e-01 9.053355077522e-01 9.027506254725e-01 9.001392274067e-01 8.975310790376e-01 8.949021599170e-01 8.922688546494e-01 8.896320390046e-01 8.869790580088e-01 8.843354364691e-01 8.816747959810e-01 8.790225483194e-01 8.763671584760e-01 8.737095454458e-01 8.710641405480e-01 8.684101402548e-01 8.657759287716e-01 8.631400856868e-01 8.605158612691e-01 8.579069166979e-01 8.553008100240e-01 8.527227863164e-01 8.501478937491e-01 8.476005454232e-01 8.450686785365e-01 8.425555213208e-01 8.400761509679e-01 8.376073150103e-01 8.351817347405e-01 8.327725166030e-01 8.304004007881e-01 8.280625501524e-01 8.257513958141e-01 8.234894619033e-01 8.212514196468e-01 8.190673245997e-01 8.169171901140e-01 8.148116928474e-01 8.127590003974e-01 8.107416589499e-01 8.087890823861e-01 8.068746716284e-01 8.050222633241e-01 8.032224511748e-01 8.014747994154e-01 7.997961651841e-01 7.981632915738e-01 7.966055998865e-01 7.951005864132e-01 7.936645957480e-01 7.922969365164e-01 7.909873318250e-01 7.897590003032e-01 7.885872863309e-01 7.874973307984e-01 7.864736466603e-01 7.855217381384e-01 7.846513921322e-01 7.838441001541e-01 7.831239493011e-01 7.824702642525e-01 7.818985069315e-01 7.814039960640e-01 7.809793598811e-01 7.806438294457e-01 7.803733457691e-01 7.801911060582e-01 7.800810016837e-01 7.800470487483e-01 7.800973934731e-01 7.802134441076e-01 7.804176582952e-01 7.806871879991e-01 7.810383159924e-01 7.814618209720e-01 7.819528897714e-01 7.825262266937e-01 7.831577071346e-01 7.838696664352e-01 7.846419374931e-01 7.854830545642e-01 7.863931473687e-01 7.873574447474e-01 7.883951068529e-01 7.894810708847e-01 7.906324818890e-01 7.918370452651e-01 7.930910524610e-01 7.944043096416e-01 7.957555237506e-01 7.971640469432e-01 7.986084547567e-01 8.000975759213e-01 8.016280132917e-01 8.031880297368e-01 8.047911838582e-01 8.064161121942e-01 8.080769635347e-01 8.097595381749e-01 8.114630417838e-01 8.131930859053e-01 8.149314430435e-01 8.166927931771e-01 8.184589740407e-01 8.202359652812e-01 8.220202199504e-01 8.238017814765e-01 8.255916154765e-01 8.273703266550e-01 8.291498287309e-01 8.309181405760e-01 8.326737743742e-01 8.344218471577e-01 8.361452816834e-01 8.378570091433e-01 8.395414932394e-01 8.412045433665e-01 8.428423080866e-01 8.444469400708e-01 8.460264276043e-01 8.475660710128e-01 8.490758425940e-01 8.505460108545e-01 8.519757313986e-01 8.533683457621e-01 8.547123861624e-01 8.560179464245e-01 8.572730956600e-01 8.584830512194e-01 8.596445076255e-01 8.607537029807e-01 8.618167586817e-01 8.628237904575e-01 8.637820024758e-01 8.646861908968e-01 8.655361934510e-01 8.663353782304e-01 8.670777641128e-01 8.677708041502e-01 8.684068462423e-01 8.689921493639e-01 8.695255679613e-01 8.700049494844e-01 8.704375560471e-01 8.708169114887e-01 8.711513782176e-01 8.714375215733e-01 8.716784191668e-01 8.718778223157e-01 8.720340391017e-01 8.721542395895e-01 8.722359141097e-01 8.722854575609e-01 8.723029920730e-01 8.722928117245e-01 8.722587597609e-01 8.722017244974e-01 8.721280662816e-01 8.720391543848e-01 8.719415818537e-01 8.718364384090e-01 8.717300407539e-01 8.716258828340e-01 8.715287261219e-01 8.714449669512e-01 8.713757997701e-01 8.713302944467e-01 8.713095535561e-01 8.713220897909e-01 8.713725561294e-01 8.714630390193e-01 8.716043369997e-01 8.717958210687e-01 8.720498138959e-01 8.723668708488e-01 8.727539717401e-01 8.732188290310e-01 8.737620404337e-01 8.743968442616e-01 8.751203410742e-01 8.759443176483e-01 8.768709902649e-01 8.779044813166e-01 8.790555097266e-01 8.803196642923e-01 8.817116852747e-01 8.832276914430e-01 8.848769179274e-01 8.866638228887e-01 8.885866653620e-01 8.906582681204e-01 8.928716806393e-01 8.952382702376e-01 8.977559846124e-01 9.004263005075e-01 9.032578334467e-01 9.062409641841e-01 9.093901122684e-01 9.126941393469e-01 9.161620383102e-01 9.197906912367e-01 9.235762881983e-01 9.275285131322e-01 9.316334032797e-01 9.359005959597e-01 9.403214235069e-01 9.448956266680e-01 9.496253784482e-01 9.544976889097e-01 9.595220163929e-01 9.646828906197e-01 9.699850330821e-01 9.754221162931e-01 9.809846658937e-01 9.866794799530e-01 9.924872565921e-01 9.984161697812e-01 1.004452783870e+00 1.010593763160e+00 1.016837232373e+00 1.023167942498e+00 1.029591848190e+00 1.036092471947e+00 1.042669729364e+00 1.049315706404e+00 1.056020307781e+00 1.062785586493e+00 1.069594388742e+00 1.076449428618e+00 1.083337697052e+00 1.090254601353e+00 1.097197237790e+00 1.104149621702e+00 1.111116579889e+00 1.118082283688e+00 1.125045604690e+00 1.131998130965e+00 1.138931084988e+00 1.145844151739e+00 1.152722846091e+00 1.159568939024e+00 1.166370908761e+00 1.173123494698e+00 1.179824593599e+00 1.186461097155e+00 1.193035580114e+00 1.199535593046e+00 1.205958929724e+00 1.212300427245e+00 1.218551295886e+00 1.224712098774e+00 1.230770713615e+00 1.236727909340e+00 1.242576397908e+00 1.248309837912e+00 1.253928999403e+00 1.259421758402e+00 1.264790390947e+00 1.270026947667e+00 1.275127924895e+00 1.280092079768e+00 1.284909699458e+00 1.289583629959e+00 1.294105113627e+00 1.298472802992e+00 1.302684456587e+00 1.306732833193e+00 1.310621124639e+00 1.314340064716e+00 1.317890720954e+00 1.321270647920e+00 1.324473026597e+00 1.327502400342e+00 1.330349733085e+00 1.333018554878e+00 1.335505166913e+00 1.337806545083e+00 1.339924620268e+00 1.341854948606e+00 1.343599699512e+00 1.345156661659e+00 1.346524480590e+00 1.347708122801e+00 1.348700948932e+00 1.349509312799e+00 1.350132535839e+00 1.350569951499e+00 1.350827357182e+00 1.350901758994e+00 1.350801855646e+00 1.350524362058e+00 1.350076048652e+00 1.349461659170e+00 1.348681693039e+00 1.347746124176e+00 1.346654670575e+00 1.345417074652e+00 1.344038650981e+00 1.342523323249e+00 1.340883683532e+00 1.339121409464e+00 1.337249124636e+00 1.335272558383e+00 1.333203083742e+00 1.331049733260e+00 1.328820640427e+00 1.326528958768e+00 1.324182768455e+00 1.321797040024e+00 1.319377559393e+00 1.316941969097e+00 1.314497613160e+00 1.312058970618e+00 1.309638379713e+00 1.307244506000e+00 1.304895930670e+00 1.302596485674e+00 1.300365139901e+00 1.298211442509e+00 1.296142147163e+00 1.294176889200e+00 1.292314397022e+00 1.290575648728e+00 1.288962355696e+00 1.287482321535e+00 1.286150904812e+00 1.284960358116e+00 1.283932094791e+00 1.283055548014e+00 1.282341636785e+00 1.281794537881e+00 1.281403401652e+00 1.281183443116e+00 1.281116348487e+00 1.281209586543e+00 1.281456321752e+00 1.281843139273e+00 1.282378581224e+00 1.283032905021e+00 1.283815078301e+00 1.284704408168e+00 1.285687742175e+00 1.286761787921e+00 1.287897853399e+00 1.289097320155e+00 1.290332794393e+00 1.291593551455e+00 1.292866231376e+00 1.294125227722e+00 1.295366423784e+00 1.296561780057e+00 1.297703076776e+00 1.298771005972e+00 1.299748973208e+00 1.300626262569e+00 1.301383620197e+00 1.302012968555e+00 1.302497089663e+00 1.302829537698e+00 1.302999182940e+00 1.302996875980e+00 1.302819750454e+00 1.302457821384e+00 1.301914409634e+00 1.301182005243e+00 1.300266948151e+00 1.299169007074e+00 1.297894293159e+00 1.296451066283e+00 1.294845206809e+00 1.293095026640e+00 1.291205458822e+00 1.289200555465e+00 1.287094806109e+00 1.284906375443e+00 1.282666318663e+00 1.280385555358e+00 1.278102906237e+00 1.275838069873e+00 1.273620833688e+00 1.271488907753e+00 1.269460441328e+00 1.267583826294e+00 1.265877560483e+00 1.264382551208e+00 1.263132659013e+00 1.262152625317e+00 1.261487377672e+00 1.261154102338e+00 1.261192034642e+00 1.261626968233e+00 1.262478798359e+00 1.263782289330e+00 1.265543095904e+00 1.267791606239e+00 1.270533835756e+00 1.273780519642e+00 1.277543626636e+00 1.281815254394e+00 1.286603848422e+00 1.291896744055e+00 1.297683899320e+00 1.303955036989e+00 1.310684872057e+00 1.317855972914e+00 1.325437011285e+00 1.333399830966e+00 1.341710082554e+00 1.350329409325e+00 1.359220008326e+00 1.368336060075e+00 1.377634876248e+00 1.387070396461e+00 1.396592641707e+00 1.406155260434e+00 1.415705555354e+00 1.425195872325e+00 1.434577705439e+00 1.443798212701e+00 1.452814087494e+00 1.461575909005e+00 1.470039698516e+00 1.478164366761e+00 1.485909311377e+00 1.493239371540e+00 1.500120103592e+00 1.506524030566e+00 1.512425059453e+00 1.517801822725e+00 1.522640924892e+00 1.526928991169e+00 1.530662361703e+00 1.533838442528e+00 1.536463547046e+00 1.538548269971e+00 1.540105206282e+00 1.541158186725e+00 1.541728623031e+00 1.541850647074e+00 1.541555700598e+00 1.540878725298e+00 1.539865944379e+00 1.538551119603e+00 1.536985327277e+00 1.535205696291e+00 1.533255360092e+00 1.531180900169e+00 1.529007429741e+00 1.526781032090e+00 1.524518878755e+00 1.522246163637e+00 1.519980179052e+00 1.517716454199e+00 1.515465559550e+00 1.513202328962e+00 1.510913307014e+00 1.508566479466e+00 1.506117406550e+00 1.503526956027e+00 1.500729261865e+00 1.497673117681e+00 1.494286543188e+00 1.490499211227e+00 1.486249358492e+00 1.481455268928e+00 1.476062689960e+00 1.470000204190e+00 1.463220838443e+00 1.455681339812e+00 1.447342917786e+00 1.438200746839e+00 1.428241413332e+00 1.417491146545e+00 1.405987617425e+00 1.393784207422e+00 1.380976304395e+00 1.367653315125e+00 1.353958352260e+00 1.340035282127e+00 1.326056703540e+00 1.312223318090e+00 1.298726860849e+00 1.285803016715e+00 1.273664780435e+00 1.262539912207e+00 1.252653024013e+00 1.244187622385e+00 1.237342934289e+00 1.232246019223e+00 1.229013282894e+00 1.227707238142e+00 1.228326170686e+00 1.230853009379e+00 1.235171875346e+00 1.241162266825e+00 1.248637426325e+00 1.257366185457e+00 1.267126914564e+00 1.277622571955e+00 1.288602705133e+00 1.299777201300e+00 1.310868948142e+00 1.321647505698e+00 1.331844660107e+00 1.341284671574e+00 1.349774113658e+00 1.357168581182e+00 1.363381396936e+00 1.368310468851e+00 1.371950127345e+00 1.374272963993e+00 1.375310214415e+00 1.375119470148e+00 1.373744108060e+00 1.371291447608e+00 1.367818204487e+00 1.363422547856e+00 1.358176256117e+00 1.352121062693e+00 1.345322090447e+00 1.337763350373e+00 1.329456605067e+00 1.320358010878e+00 1.310403425685e+00 1.299539774297e+00 1.287659643124e+00 1.274705433447e+00 1.260590673294e+00 1.245270422888e+00 1.228734606864e+00 1.210991960546e+00 1.192139715203e+00 1.172291744968e+00 1.151655116916e+00 1.130480474609e+00 1.109072434581e+00 1.087804211186e+00 1.067047991050e+00 1.047232282635e+00 1.028746011302e+00 1.011970787051e+00 9.972384961207e-01 9.847877012052e-01 9.748075890227e-01 9.673562921849e-01 9.624373724628e-01 9.599515674824e-01 9.597488604512e-01 9.616461984433e-01 9.654185625633e-01 9.708790258339e-01 9.778099542419e-01 9.860420661620e-01 9.954085468705e-01 1.005736188840e+00 1.016870617401e+00 1.028602748921e+00 1.040725319315e+00 1.049093114118e+00 1.055604362796e+00 1.061746631220e+00 1.069044657430e+00 1.078203000978e+00 1.088667940544e+00 1.098827540887e+00 1.106782013870e+00 1.111249405555e+00 1.112117277220e+00 1.110436956894e+00 1.107891526490e+00 1.105908788283e+00 1.104909528655e+00 1.104109493336e+00 1.101947172791e+00 1.096902423633e+00 1.088330964867e+00 1.076870222366e+00 1.064201692255e+00 1.052321129280e+00 1.042631951913e+00 1.035282608652e+00 1.029172658441e+00 1.022646413087e+00 1.014432072839e+00 1.004343138385e+00 9.934284054051e-01 9.834220208023e-01 9.757306474492e-01 9.705264511359e-01 9.664058038098e-01 9.608264015623e-01 9.511613788600e-01 9.361132888696e-01 9.181525862307e-01 8.623571773976e-01 7.953692697198e-01 7.262235971506e-01 7.002157571289e-01 7.350584610926e-01 7.992584151970e-01 8.454749273529e-01 8.437577751176e-01 7.910983455397e-01 7.122513599770e-01 6.545799955752e-01 6.597341600684e-01 7.191064277284e-01 7.840192513200e-01 8.120896016861e-01 7.871894370693e-01 7.218672800898e-01 6.557524753416e-01 6.393990969106e-01 6.885807010527e-01 7.648260592502e-01 8.178361555868e-01 8.181837550793e-01 7.643114854957e-01 6.842155396645e-01 6.329840182239e-01 6.599720582929e-01 7.526112182099e-01 8.534224862234e-01 9.139876421763e-01 9.116599312342e-01 8.494881113377e-01 7.561320610560e-01 6.836739011213e-01 6.835348831747e-01 7.557008772866e-01 8.506088887717e-01 9.207553098466e-01 9.430355942742e-01 9.185733729182e-01 8.685327915504e-01 8.261584866375e-01 8.192021188465e-01 8.491096651929e-01 8.914934843647e-01 9.177053193087e-01 9.121299084857e-01 8.777429901332e-01 8.347116864294e-01 8.116830526119e-01 8.272118101550e-01 8.738395861930e-01 9.245638257985e-01 9.522810828185e-01 9.422175625812e-01 8.959754682404e-01 8.316193146327e-01 7.793835880345e-01 7.674731566125e-01 8.002842296636e-01 8.543633099506e-01 8.983410712794e-01 9.106108220934e-01 8.852628550487e-01 8.323107718496e-01 7.752404625060e-01 7.426380669138e-01 7.508734604887e-01 7.906775073009e-01 8.360454525368e-01 8.631196208925e-01 8.602632935562e-01 8.299071284963e-01 7.865489721279e-01 7.512929348531e-01 7.413943964514e-01 7.590914806623e-01 7.912762017131e-01 8.204677086694e-01 8.350478922138e-01 8.327622518621e-01 8.193693120095e-01 8.046316361056e-01 7.970331791914e-01 7.997682190251e-01 8.103991498663e-01 8.240957575567e-01 8.371811244004e-01 8.484700825461e-01 8.584146642130e-01 8.674035744576e-01 8.750306339283e-01 8.806770904203e-01 8.847971403461e-01 8.894451178339e-01 8.972041340136e-01 9.091545942670e-01 9.233904712095e-01 9.357710142521e-01 9.424390013868e-01 9.425389661994e-01 9.392933828456e-01 9.383743482331e-01 9.442307800830e-01 9.565394837535e-01 9.699404004731e-01 9.774229335165e-01 9.749214650007e-01 9.642632909191e-01 9.525892521528e-01 9.482014865255e-01 9.546487339025e-01 9.677122960977e-01 9.782447919535e-01 9.785901584161e-01 9.680947862856e-01 9.544041241674e-01 9.494096373153e-01 9.607616149902e-01 9.848649688713e-01 1.008190302147e+00 1.015721386170e+00 9.999355858267e-01 9.658880307604e-01 9.310017699551e-01 9.171679858078e-01 9.355583057566e-01 9.762012617347e-01 1.014469582852e+00 1.026573489432e+00 1.000626857357e+00 9.421643768818e-01 9.113392381378e-01
 6.062608723199e-01 6.049196663227e-01 6.038336075315e-01 6.029927971258e-01 6.022128484896e-01 6.012937026042e-01 6.001378152339e-01 5.988120540857e-01 5.975220826061e-01 5.964662781448e-01 5.956472468725e-01 5.948628032152e-01 5.939014986884e-01 5.927148063279e-01 5.914216622033e-01 5.902014142221e-01 5.891880085951e-01 5.883828236688e-01 5.876206536308e-01 5.866758577059e-01 5.854641859348e-01 5.841371173895e-01 5.829343791092e-01 5.819788721365e-01 5.811980479698e-01 5.804115787732e-01 5.794527217133e-01 5.782682962075e-01 5.769651432805e-01 5.757505638968e-01 5.747754249794e-01 5.740050331357e-01 5.732433886713e-01 5.722846196361e-01 5.710639121097e-01 5.697195851693e-01 5.685055925745e-01 5.675903605484e-01 5.668839588228e-01 5.661062944066e-01 5.650389396987e-01 5.637315634136e-01 5.624374127456e-01 5.613733558587e-01 5.605540136060e-01 5.598073063402e-01 5.589297481053e-01 5.578345295845e-01 5.566015775674e-01 5.554052670334e-01 5.543813039067e-01 5.535420354215e-01 5.527804187337e-01 5.519315342209e-01 5.508671769782e-01 5.496003542588e-01 5.483202625823e-01 5.472647572568e-01 5.464990389779e-01 5.458267386805e-01 5.449468489704e-01 5.437234827515e-01 5.423105920112e-01 5.410311475100e-01 5.401019139137e-01 5.394362646076e-01 5.387145885550e-01 5.376752217037e-01 5.363406950753e-01 5.349775364979e-01 5.338417749103e-01 5.329859307834e-01 5.322547934040e-01 5.314240802668e-01 5.303646860067e-01 5.291206071797e-01 5.278551014363e-01 5.267253853954e-01 5.257936204324e-01 5.250081215986e-01 5.242228631416e-01 5.232673782915e-01 5.220698517052e-01 5.207453748128e-01 5.195304845153e-01 5.186016641432e-01 5.179239905123e-01 5.172513822758e-01 5.163049249762e-01 5.150099069704e-01 5.135960114583e-01 5.124194533281e-01 5.116498509512e-01 5.111131791575e-01 5.104378175004e-01 5.093657475296e-01 5.079726441161e-01 5.066131430436e-01 5.056223847843e-01 5.050199816845e-01 5.044997348068e-01 5.037042295142e-01 5.025246233983e-01 5.011706078178e-01 4.999860006439e-01 4.991661299236e-01 4.986035288923e-01 4.979902364060e-01 4.970852073556e-01 4.958985146597e-01 4.946575063590e-01 4.936102429416e-01 4.928384719615e-01 4.922110962201e-01 4.914933237166e-01 4.905367333482e-01 4.893849630564e-01 4.882180668025e-01 4.872084975109e-01 4.864009343223e-01 4.856914788984e-01 4.849017351179e-01 4.839166261557e-01 4.827722303847e-01 4.816219659690e-01 4.806125075757e-01 4.797779509349e-01 4.790170755561e-01 4.781713739010e-01 4.771507889130e-01 4.760147373866e-01 4.749125405758e-01 4.739549872150e-01 4.731315840954e-01 4.723335929138e-01 4.714441962536e-01 4.704360663902e-01 4.693893220466e-01 4.684068903909e-01 4.675249267781e-01 4.666999208652e-01 4.658632295218e-01 4.649770880316e-01 4.640525074558e-01 4.631328089307e-01 4.622430585569e-01 4.613770725456e-01 4.605183535519e-01 4.596648170092e-01 4.588139115079e-01 4.579597572115e-01 4.570971639737e-01 4.562251536859e-01 4.553468170749e-01 4.544769870687e-01 4.536270207118e-01 4.527905277167e-01 4.519532754101e-01 4.511096871514e-01 4.502597433933e-01 4.494036448966e-01 4.485482137314e-01 4.477060573427e-01 4.468788265876e-01 4.460643931603e-01 4.452541904526e-01 4.444341034294e-01 4.435989997148e-01 4.427626052063e-01 4.419404264394e-01 4.411324831036e-01 4.403284835583e-01 4.395210060105e-01 4.387070088099e-01 4.378948624338e-01 4.370921012392e-01 4.362942404097e-01 4.354935005125e-01 4.346921362355e-01 4.339001426032e-01 4.331203077550e-01 4.323489441144e-01 4.315782692171e-01 4.308053298968e-01 4.300337032167e-01 4.292706509365e-01 4.285196667392e-01 4.277711419058e-01 4.270237119309e-01 4.262801742231e-01 4.255415037527e-01 4.248094281551e-01 4.240826206237e-01 4.233568705025e-01 4.226309974618e-01 4.219098798575e-01 4.211966704536e-01 4.204902896194e-01 4.197900999922e-01 4.190925571957e-01 4.183954700983e-01 4.177012046862e-01 4.170146607597e-01 4.163364600130e-01 4.156638200958e-01 4.149939947259e-01 4.143266924861e-01 4.136655458822e-01 4.130150260022e-01 4.123718204393e-01 4.117315722212e-01 4.110942012621e-01 4.104650265294e-01 4.098477747984e-01 4.092380736469e-01 4.086315922397e-01 4.080256942861e-01 4.074250993585e-01 4.068373370432e-01 4.062582660141e-01 4.056808120691e-01 4.051035614546e-01 4.045316476731e-01 4.039686600433e-01 4.034172293259e-01 4.028717583752e-01 4.023278355149e-01 4.017900963928e-01 4.012623108060e-01 4.007461469154e-01 4.002367669806e-01 3.997330593810e-01 3.992359989510e-01 3.987481081179e-01 3.982703468506e-01 3.977989732867e-01 3.973338679192e-01 3.968755128912e-01 3.964265729849e-01 3.959859781237e-01 3.955527006663e-01 3.951264772626e-01 3.947076089494e-01 3.942988953388e-01 3.938996524561e-01 3.935086257322e-01 3.931255557318e-01 3.927513165154e-01 3.923868939271e-01 3.920314916974e-01 3.916839515272e-01 3.913470955795e-01 3.910185142863e-01 3.906993904498e-01 3.903897264417e-01 3.900881888781e-01 3.897971254696e-01 3.895165704313e-01 3.892456247334e-01 3.889843533472e-01 3.887328114676e-01 3.884916330473e-01 3.882609313175e-01 3.880413256677e-01 3.878312356502e-01 3.876301938178e-01 3.874413689465e-01 3.872626165765e-01 3.870939784556e-01 3.869372268602e-01 3.867904548729e-01 3.866539129612e-01 3.865293835633e-01 3.864162691935e-01 3.863135273265e-01 3.862230142975e-01 3.861431988740e-01 3.860741202539e-01 3.860174249287e-01 3.859726124268e-01 3.859386163046e-01 3.859164226167e-01 3.859063261483e-01 3.859077079173e-01 3.859226776532e-01 3.859491682156e-01 3.859879469250e-01 3.860378932925e-01 3.861008425073e-01 3.861756107472e-01 3.862636647394e-01 3.863657160755e-01 3.864780878041e-01 3.866038268129e-01 3.867419887010e-01 3.868923337147e-01 3.870566885439e-01 3.872340650696e-01 3.874246626835e-01 3.876272865720e-01 3.878434606587e-01 3.880727434881e-01 3.883146995182e-01 3.885711448614e-01 3.888405376854e-01 3.891231069612e-01 3.894191202468e-01 3.897284394889e-01 3.900511145429e-01 3.903879614811e-01 3.907389089173e-01 3.911024821968e-01 3.914794779197e-01 3.918699944158e-01 3.922753164444e-01 3.926943873310e-01 3.931269390755e-01 3.935731793400e-01 3.940331614975e-01 3.945079446144e-01 3.949968874828e-01 3.954993197787e-01 3.960156878234e-01 3.965453250177e-01 3.970893995771e-01 3.976476780733e-01 3.982207394237e-01 3.988080206129e-01 3.994096429502e-01 4.000243406939e-01 4.006531682032e-01 4.012955867448e-01 4.019530421644e-01 4.026253092173e-01 4.033121398751e-01 4.040131433420e-01 4.047273509703e-01 4.054552404819e-01 4.061975539850e-01 4.069541345362e-01 4.077250947925e-01 4.085106092912e-01 4.093103022750e-01 4.101251497129e-01 4.109529929244e-01 4.117951595848e-01 4.126507669912e-01 4.135198999851e-01 4.144044554898e-01 4.153037301099e-01 4.162169248904e-01 4.171452380399e-01 4.180859700056e-01 4.190396336817e-01 4.200077492599e-01 4.209897709302e-01 4.219869675137e-01 4.229985136702e-01 4.240230597154e-01 4.250613109170e-01 4.261133617063e-01 4.271772703069e-01 4.282563577619e-01 4.293495451137e-01 4.304569596553e-01 4.315777050483e-01 4.327116188855e-01 4.338577704433e-01 4.350177225250e-01 4.361912585396e-01 4.373779160965e-01 4.385788604787e-01 4.397924443004e-01 4.410185207667e-01 4.422582736031e-01 4.435106038178e-01 4.447763024550e-01 4.460551892630e-01 4.473467385624e-01 4.486510252746e-01 4.499684287115e-01 4.512984176549e-01 4.526408866848e-01 4.539963023564e-01 4.553628106033e-01 4.567426910063e-01 4.581356537219e-01 4.595406960939e-01 4.609585877770e-01 4.623875951513e-01 4.638277921809e-01 4.652800194392e-01 4.667450527171e-01 4.682229238899e-01 4.697134907011e-01 4.712135736225e-01 4.727237455167e-01 4.742458119252e-01 4.757804347010e-01 4.773271011094e-01 4.788855430480e-01 4.804538675087e-01 4.820320027960e-01 4.836211871714e-01 4.852215692416e-01 4.868338228862e-01 4.884572561038e-01 4.900905792899e-01 4.917335702617e-01 4.933873974119e-01 4.950513218728e-01 4.967264335449e-01 4.984127774939e-01 5.001078378547e-01 5.018137680494e-01 5.035280805215e-01 5.052542090645e-01 5.069907109654e-01 5.087361356965e-01 5.104918145124e-01 5.122559528445e-01 5.140305765325e-01 5.158155368341e-01 5.176098263606e-01 5.194135783704e-01 5.212253390269e-01 5.230458061299e-01 5.248759765806e-01 5.267162951752e-01 5.285654110011e-01 5.304224359953e-01 5.322873374855e-01 5.341610635797e-01 5.360431300714e-01 5.379348727820e-01 5.398342979339e-01 5.417424544593e-01 5.436571590946e-01 5.455800792112e-01 5.475110506770e-01 5.494505182913e-01 5.513972213363e-01 5.533521325921e-01 5.553134880301e-01 5.572827851001e-01 5.592589764328e-01 5.612431421381e-01 5.632352901193e-01 5.652337932041e-01 5.672392851096e-01 5.692517508118e-01 5.712705397437e-01 5.732966471431e-01 5.753298526202e-01 5.773695059866e-01 5.794151002773e-01 5.814675363480e-01 5.835251370259e-01 5.855895017097e-01 5.876610031704e-01 5.897384975219e-01 5.918218185220e-01 5.939105861842e-01 5.960048103136e-01 5.981058900489e-01 6.002122550805e-01 6.023250175378e-01 6.044430579460e-01 6.065651001946e-01 6.086938681586e-01 6.108272138446e-01 6.129662290940e-01 6.151113301412e-01 6.172601014770e-01 6.194140372212e-01 6.215724587317e-01 6.237358469239e-01 6.259049735151e-01 6.280789317343e-01 6.302549711623e-01 6.324366954430e-01 6.346224179713e-01 6.368126093764e-01 6.390071902027e-01 6.412042428590e-01 6.434065579820e-01 6.456124740789e-01 6.478209807980e-01 6.500353633339e-01 6.522510981283e-01 6.544723178998e-01 6.566962496433e-01 6.589224261044e-01 6.611539128621e-01 6.633871111388e-01 6.656240321346e-01 6.678642292962e-01 6.701064663181e-01 6.723525458942e-01 6.746017777471e-01 6.768517455733e-01 6.791058528766e-01 6.813622254541e-01 6.836212856422e-01 6.858832831976e-01 6.881451428024e-01 6.904113903491e-01 6.926788714503e-01 6.949476648068e-01 6.972199101189e-01 6.994918917150e-01 7.017674382299e-01 7.040437807527e-01 7.063209751880e-01 7.086017628534e-01 7.108822716055e-01 7.131648479819e-01 7.154493301499e-01 7.177327903268e-01 7.200200957587e-01 7.223073159520e-01 7.245945066347e-01 7.268841745820e-01 7.291725854536e-01 7.314627706025e-01 7.337541158089e-01 7.360441522925e-01 7.383363193936e-01 7.406269798067e-01 7.429186845443e-01 7.452111600408e-01 7.475019864910e-01 7.497946734536e-01 7.520855387676e-01 7.543757561928e-01 7.566680062614e-01 7.589571558832e-01 7.612476405617e-01 7.635370886944e-01 7.658241710120e-01 7.681131076862e-01 7.703979811240e-01 7.726843637464e-01 7.749695877751e-01 7.772509277256e-01 7.795348504979e-01 7.818141177101e-01 7.840933428103e-01 7.863721635927e-01 7.886460288496e-01 7.909213357144e-01 7.931924227154e-01 7.954621173771e-01 7.977308037929e-01 7.999951179178e-01 8.022590395996e-01 8.045191109513e-01 8.067772151996e-01 8.090344073493e-01 8.112855948872e-01 8.135359976469e-01 8.157834828370e-01 8.180269394318e-01 8.202687102355e-01 8.225047423835e-01 8.247396059795e-01 8.269706157607e-01 8.291965413219e-01 8.314203876959e-01 8.336393243228e-01 8.358544757908e-01 8.380659614989e-01 8.402722115045e-01 8.424761246985e-01 8.446737756182e-01 8.468669183524e-01 8.490563510583e-01 8.512398478267e-01 8.534191868725e-01 8.555929974669e-01 8.577612376755e-01 8.599251734340e-01 8.620822840238e-01 8.642346968411e-01 8.663811359082e-01 8.685213360673e-01 8.706561982104e-01 8.727838597556e-01 8.749066133545e-01 8.770220475445e-01 8.791305140405e-01 8.812331655893e-01 8.833274677301e-01 8.854160236365e-01 8.874962150046e-01 8.895693359654e-01 8.916355766524e-01 8.936931931989e-01 8.957438500549e-01 8.977859975313e-01 8.998198639791e-01 9.018458870913e-01 9.038628131159e-01 9.058717381838e-01 9.078709341573e-01 9.098614791046e-01 9.118428925918e-01 9.138141339163e-01 9.157765382509e-01 9.177291849775e-01 9.196702972502e-01 9.216030775238e-01 9.235245481414e-01 9.254357215226e-01 9.273366423399e-01 9.292254589702e-01 9.311045638344e-01 9.329711014671e-01 9.348265680759e-01 9.366701790594e-01 9.385009334128e-01 9.403214666598e-01 9.421275606634e-01 9.439222877655e-01 9.457035339985e-01 9.474709969325e-01 9.492271242430e-01 9.509680984470e-01 9.526958401757e-01 9.544096304426e-01 9.561088541273e-01 9.577943371942e-01 9.594641820563e-01 9.611198354873e-01 9.627592519503e-01 9.643839893684e-01 9.659933132288e-01 9.675853719582e-01 9.691631426223e-01 9.707224401468e-01 9.722662953949e-01 9.737937276644e-01 9.753023781665e-01 9.767947999238e-01 9.782680301191e-01 9.797246079862e-01 9.811630437801e-01 9.825812592689e-01 9.839828977391e-01 9.853631419674e-01 9.867255995603e-01 9.880676731236e-01 9.893896822817e-01 9.906926820487e-01 9.919731584577e-01 9.932346513656e-01 9.944746095336e-01 9.956922962106e-01 9.968894807906e-01 9.980627288467e-01 9.992166557622e-01 1.000346340608e+00 1.001453509990e+00 1.002537746621e+00 1.003596945994e+00 1.004634798737e+00 1.005647080321e+00 1.006635925184e+00 1.007599913330e+00 1.008537885564e+00 1.009452828089e+00 1.010340250444e+00 1.011203588210e+00 1.012039146845e+00 1.012848325751e+00 1.013632574882e+00 1.014387552888e+00 1.015117027762e+00 1.015817888361e+00 1.016491023856e+00 1.017136468156e+00 1.017751907041e+00 1.018340536786e+00 1.018897493926e+00 1.019427035663e+00 1.019926909957e+00 1.020394471396e+00 1.020835601056e+00 1.021241592896e+00 1.021620377499e+00 1.021965933223e+00 1.022280011594e+00 1.022564256109e+00 1.022812987883e+00 1.023033356288e+00 1.023217215918e+00 1.023370822898e+00 1.023491669260e+00 1.023575480361e+00 1.023630961973e+00 1.023646750840e+00 1.023632650126e+00 1.023582221240e+00 1.023495794779e+00 1.023379551794e+00 1.023221282675e+00 1.023033424936e+00 1.022805589045e+00 1.022543694458e+00 1.022247478212e+00 1.021909681264e+00 1.021543296361e+00 1.021131056017e+00 1.020689827007e+00 1.020206890287e+00 1.019686679419e+00 1.019134254270e+00 1.018535780653e+00 1.017909492782e+00 1.017236245918e+00 1.016530912703e+00 1.015786702037e+00 1.014999225269e+00 1.014183308625e+00 1.013317071067e+00 1.012423514584e+00 1.011483804304e+00 1.010507649497e+00 1.009497700257e+00 1.008438492902e+00 1.007354733743e+00 1.006218222432e+00 1.005054260091e+00 1.003847185641e+00 1.002598738533e+00 1.001321594115e+00 9.999916808339e-01 9.986394873914e-01 9.972367687496e-01 9.958022994219e-01 9.943305590818e-01 9.928138367403e-01 9.912737307484e-01 9.896797860240e-01 9.880640386104e-01 9.864023469497e-01 9.847067655283e-01 9.829809199463e-01 9.812063759306e-01 9.794134165023e-01 9.775689469203e-01 9.757025442117e-01 9.737973275777e-01 9.718535545436e-01 9.698891513801e-01 9.678753266452e-01 9.658474645726e-01 9.637735213935e-01 9.616765941805e-01 9.595500176768e-01 9.573843964120e-01 9.552051758651e-01 9.529803492449e-01 9.507435452932e-01 9.484696703220e-01 9.461720731792e-01 9.438555211822e-01 9.415020260649e-01 9.391403700261e-01 9.367416551928e-01 9.343326720517e-01 9.318985786028e-01 9.294412117747e-01 9.269757439512e-01 9.244791231363e-01 9.219805218008e-01 9.194556741046e-01 9.169216197436e-01 9.143774571501e-01 9.118125863946e-01 9.092509520392e-01 9.066665162365e-01 9.040851864143e-01 9.014932612215e-01 8.988946491973e-01 8.963015987882e-01 8.936940021921e-01 8.910999970383e-01 8.884972159834e-01 8.859020128816e-01 8.833133646960e-01 8.807226661684e-01 8.781528880861e-01 8.755793936360e-01 8.730284738505e-01 8.704841390505e-01 8.679553212304e-01 8.654501304657e-01 8.629517529204e-01 8.604886456425e-01 8.580356927165e-01 8.556144695333e-01 8.532195044680e-01 8.508459600080e-01 8.485149215434e-01 8.462016245608e-01 8.439363198280e-01 8.416979066169e-01 8.395002941242e-01 8.373474387271e-01 8.352256512059e-01 8.331628982278e-01 8.311316419615e-01 8.291595644788e-01 8.272323997446e-01 8.253549496021e-01 8.235396484082e-01 8.217672156578e-01 8.200659761138e-01 8.184118793778e-01 8.168245557820e-01 8.153015572140e-01 8.138338393056e-01 8.124437720579e-01 8.111084809941e-01 8.098530085189e-01 8.086611658413e-01 8.075406169681e-01 8.064995804845e-01 8.055207194656e-01 8.046294758111e-01 8.038035907889e-01 8.030609336743e-01 8.023952273819e-01 8.018022726971e-01 8.012982366828e-01 8.008617116730e-01 8.005167311430e-01 8.002449602517e-01 8.000547155053e-01 7.999508054930e-01 7.999175136350e-01 7.999771903309e-01 8.001059299275e-01 8.003229141184e-01 8.006171593038e-01 8.009864553529e-01 8.014428601713e-01 8.019653556428e-01 8.025762125251e-01 8.032542531982e-01 8.040101536016e-01 8.048424616746e-01 8.057387261374e-01 8.067171335755e-01 8.077531123679e-01 8.088654368060e-01 8.100390742818e-01 8.112747748830e-01 8.125783150644e-01 8.139321440145e-01 8.153535986227e-01 8.168222319498e-01 8.183480617374e-01 8.199252967024e-01 8.215446440045e-01 8.232190163877e-01 8.249274154872e-01 8.266837934960e-01 8.284739649455e-01 8.302971398572e-01 8.321591669416e-01 8.340410388155e-01 8.359599150110e-01 8.378938199962e-01 8.398521749327e-01 8.418293359825e-01 8.438158740990e-01 8.458224566294e-01 8.478296012704e-01 8.498492834160e-01 8.518680487733e-01 8.538870979842e-01 8.559080571270e-01 8.579159585739e-01 8.599230383092e-01 8.619119806797e-01 8.638906768756e-01 8.658526340958e-01 8.677909913759e-01 8.697132760811e-01 8.716041519115e-01 8.734737210633e-01 8.753111947534e-01 8.771152319661e-01 8.788895405193e-01 8.806216366373e-01 8.823218536578e-01 8.839763623108e-01 8.855913202176e-01 8.871619830284e-01 8.886841235543e-01 8.901639100607e-01 8.915895525580e-01 8.929703781649e-01 8.942973890903e-01 8.955720308406e-01 8.967957262617e-01 8.979627675461e-01 8.990794888256e-01 9.001372234285e-01 9.011429373521e-01 9.020930255933e-01 9.029851971004e-01 9.038271274053e-01 9.046105281707e-01 9.053430835681e-01 9.060199865944e-01 9.066448603579e-01 9.072201688925e-01 9.077428173372e-01 9.082207030584e-01 9.086483079664e-01 9.090334087452e-01 9.093746880953e-01 9.096750788299e-01 9.099377669235e-01 9.101632387249e-01 9.103568437087e-01 9.105195430231e-01 9.106558646985e-01 9.107683242722e-01 9.108607884979e-01 9.109367155550e-01 9.109997299296e-01 9.110557545127e-01 9.111060014242e-01 9.111573628326e-01 9.112118967461e-01 9.112764483826e-01 9.113546968716e-01 9.114513415881e-01 9.115727926370e-01 9.117202793839e-01 9.119050712812e-01 9.121269329086e-01 9.123940978704e-01 9.127126943149e-01 9.130838544210e-01 9.135202203135e-01 9.140191792417e-01 9.145933637096e-01 9.152431196797e-01 9.159754283633e-01 9.167989887980e-01 9.177113373170e-01 9.187264337225e-01 9.198421769357e-01 9.210675262567e-01 9.224074157564e-01 9.238629186031e-01 9.254446947965e-01 9.271489945514e-01 9.289872283257e-01 9.309578939460e-01 9.330659649353e-01 9.353176787973e-01 9.377078843258e-01 9.402509308326e-01 9.429366449220e-01 9.457762099644e-01 9.487675175563e-01 9.519089435763e-01 9.552104326816e-01 9.586603215178e-01 9.622700388215e-01 9.660316220902e-01 9.699471663370e-01 9.740198942958e-01 9.782384619401e-01 9.826135238647e-01 9.871311310474e-01 9.917976133187e-01 9.966080715287e-01 1.001554641463e+00 1.006644564200e+00 1.011860476652e+00 1.017212159660e+00 1.022685262849e+00 1.028279849860e+00 1.033994470619e+00 1.039813962003e+00 1.045745829776e+00 1.051773658503e+00 1.057900158167e+00 1.064116046619e+00 1.070412789989e+00 1.076792635799e+00 1.083238384011e+00 1.089754901677e+00 1.096327495836e+00 1.102953780799e+00 1.109629574831e+00 1.116339973520e+00 1.123090447147e+00 1.129862866724e+00 1.136660083107e+00 1.143469660414e+00 1.150285463815e+00 1.157106052707e+00 1.163916101766e+00 1.170719038004e+00 1.177500884222e+00 1.184258996984e+00 1.190988229202e+00 1.197675777637e+00 1.204325750908e+00 1.210922505908e+00 1.217466328339e+00 1.223949175154e+00 1.230362308854e+00 1.236707541047e+00 1.242969680419e+00 1.249152030297e+00 1.255242344061e+00 1.261238863522e+00 1.267138236061e+00 1.272928495063e+00 1.278612691161e+00 1.284179298889e+00 1.289628222646e+00 1.294954029466e+00 1.300147576032e+00 1.305211860803e+00 1.310134970311e+00 1.314918993741e+00 1.319555667767e+00 1.324041353824e+00 1.328375960905e+00 1.332549724245e+00 1.336565080464e+00 1.340414372819e+00 1.344094785574e+00 1.347606288086e+00 1.350939686856e+00 1.354099485583e+00 1.357077674135e+00 1.359872416133e+00 1.362484980814e+00 1.364907367595e+00 1.367143613590e+00 1.369186747786e+00 1.371038114959e+00 1.372698629157e+00 1.374161306489e+00 1.375431878438e+00 1.376505497230e+00 1.377383837878e+00 1.378069394794e+00 1.378557282001e+00 1.378856208319e+00 1.378959452518e+00 1.378874603284e+00 1.378602006964e+00 1.378143286588e+00 1.377506133443e+00 1.376687160939e+00 1.375697344306e+00 1.374537902708e+00 1.373212640895e+00 1.371732549118e+00 1.370097764578e+00 1.368320012478e+00 1.366402271610e+00 1.364356595055e+00 1.362189388572e+00 1.359908671777e+00 1.357526974948e+00 1.355050593796e+00 1.352493769821e+00 1.349863819228e+00 1.347174835466e+00 1.344437807770e+00 1.341663192119e+00 1.338866995946e+00 1.336057089625e+00 1.333252190600e+00 1.330459461913e+00 1.327695851426e+00 1.324974325272e+00 1.322303681926e+00 1.319704820758e+00 1.317179640931e+00 1.314750377958e+00 1.312422548317e+00 1.310207521850e+00 1.308122874826e+00 1.306166106552e+00 1.304361035455e+00 1.302701800442e+00 1.301203163873e+00 1.299873618439e+00 1.298707181102e+00 1.297723580193e+00 1.296908758343e+00 1.296275239053e+00 1.295819221998e+00 1.295533887079e+00 1.295430373247e+00 1.295484443309e+00 1.295708732566e+00 1.296085787370e+00 1.296606362156e+00 1.297270613587e+00 1.298052102182e+00 1.298955868516e+00 1.299955358787e+00 1.301042615457e+00 1.302206306246e+00 1.303419160899e+00 1.304681033939e+00 1.305960981407e+00 1.307252894039e+00 1.308535053472e+00 1.309790174268e+00 1.311005787522e+00 1.312160400966e+00 1.313244324345e+00 1.314236123158e+00 1.315126708987e+00 1.315901095400e+00 1.316546621134e+00 1.317055543723e+00 1.317413667983e+00 1.317618192641e+00 1.317658108893e+00 1.317532648806e+00 1.317238030200e+00 1.316771209148e+00 1.316137781935e+00 1.315335744061e+00 1.314377115397e+00 1.313262970683e+00 1.312007246987e+00 1.310621587777e+00 1.309116470443e+00 1.307516839695e+00 1.305830238890e+00 1.304086188399e+00 1.302303164669e+00 1.300502145050e+00 1.298719167542e+00 1.296967424965e+00 1.295291016364e+00 1.293707715592e+00 1.292253472863e+00 1.290963145446e+00 1.289858247062e+00 1.288984854297e+00 1.288360827603e+00 1.288027079250e+00 1.288011996915e+00 1.288338145495e+00 1.289044409966e+00 1.290142955751e+00 1.291668007539e+00 1.293633847797e+00 1.296056826056e+00 1.298958603675e+00 1.302339573629e+00 1.306215054928e+00 1.310583722522e+00 1.315443012307e+00 1.320793384505e+00 1.326618185749e+00 1.332909487670e+00 1.339645488521e+00 1.346804122319e+00 1.354361402850e+00 1.362284609416e+00 1.370543184943e+00 1.379097394568e+00 1.387907213722e+00 1.396933767520e+00 1.406127125437e+00 1.415445006731e+00 1.424834726535e+00 1.434247491480e+00 1.443635541336e+00 1.452943565701e+00 1.462123774254e+00 1.471123842982e+00 1.479893701179e+00 1.488387987400e+00 1.496556320004e+00 1.504358457940e+00 1.511749080418e+00 1.518692845245e+00 1.525153862511e+00 1.531098866816e+00 1.536504313217e+00 1.541346271749e+00 1.545607872916e+00 1.549276814426e+00 1.552345904818e+00 1.554816561014e+00 1.556688228753e+00 1.557976932315e+00 1.558692743715e+00 1.558861665249e+00 1.558509237973e+00 1.557662909690e+00 1.556366369283e+00 1.554651075167e+00 1.552565929800e+00 1.550153533941e+00 1.547459394301e+00 1.544537926952e+00 1.541423474127e+00 1.538173159967e+00 1.534820885958e+00 1.531404516653e+00 1.527962942813e+00 1.524509937626e+00 1.521077001832e+00 1.517661822698e+00 1.514271052993e+00 1.510896291262e+00 1.507511823994e+00 1.504098850219e+00 1.500608679521e+00 1.497003156807e+00 1.493223716955e+00 1.489206402282e+00 1.484894506456e+00 1.480206675901e+00 1.475082699848e+00 1.469446247226e+00 1.463232167283e+00 1.456385659631e+00 1.448843545676e+00 1.440576755443e+00 1.431543850803e+00 1.421739040659e+00 1.411167207123e+00 1.399843638057e+00 1.387829989739e+00 1.375176332440e+00 1.361988409831e+00 1.348379974033e+00 1.334485408715e+00 1.320485349661e+00 1.306547326812e+00 1.292892521862e+00 1.279735688196e+00 1.267303641661e+00 1.255846318123e+00 1.245574058412e+00 1.236729113113e+00 1.229497147355e+00 1.224050080181e+00 1.220533996731e+00 1.219013429607e+00 1.219551811842e+00 1.222110592343e+00 1.226625327790e+00 1.232977379476e+00 1.240966988400e+00 1.250406854039e+00 1.261012742304e+00 1.272522341246e+00 1.284639747888e+00 1.297042413695e+00 1.309463179515e+00 1.321578982624e+00 1.333143215603e+00 1.343905146891e+00 1.353634482380e+00 1.362177964324e+00 1.369356321938e+00 1.375087958496e+00 1.379286590351e+00 1.381913090050e+00 1.382982353252e+00 1.382493531784e+00 1.380526521696e+00 1.377129385557e+00 1.372394553285e+00 1.366419582441e+00 1.359271528073e+00 1.351061586122e+00 1.341833265377e+00 1.331655638559e+00 1.320561513843e+00 1.308550579024e+00 1.295639635898e+00 1.281783691240e+00 1.266970981517e+00 1.251160070916e+00 1.234324744635e+00 1.216472215946e+00 1.197605723391e+00 1.177808732156e+00 1.157175246650e+00 1.135880329886e+00 1.114149467756e+00 1.092255505019e+00 1.070556767139e+00 1.049415218201e+00 1.029262416754e+00 1.010510672143e+00 9.935683925236e-01 9.788117944069e-01 9.665235308524e-01 9.569307677136e-01 9.501219283539e-01 9.461050216199e-01 9.447679501043e-01 9.459136685187e-01 9.492966374340e-01 9.546027578627e-01 9.615492062664e-01 9.698217803822e-01 9.791561508181e-01 9.893120772642e-01 1.000060998913e+00 1.011221527400e+00 1.022584787179e+00 1.033965615401e+00 1.041526423770e+00 1.047061345970e+00 1.052069524384e+00 1.058099191095e+00 1.065888318202e+00 1.074927559010e+00 1.083652910703e+00 1.090196974248e+00 1.093294987224e+00 1.092840271394e+00 1.089886432547e+00 1.086118619405e+00 1.082982104591e+00 1.080923343264e+00 1.079187297265e+00 1.076247493762e+00 1.070615348770e+00 1.061673454627e+00 1.050078616138e+00 1.037523145133e+00 1.025989606266e+00 1.016847594705e+00 1.010197212184e+00 1.004892867288e+00 9.992519981764e-01 9.920102525992e-01 9.830059942574e-01 9.733160450038e-01 9.646850394238e-01 9.584990402042e-01 9.548725886715e-01 9.523245748523e-01 9.481786923751e-01 9.393351619314e-01 9.224236904374e-01 8.922745112263e-01 8.469420311521e-01 7.698452315555e-01 7.053519493006e-01 6.962264366193e-01 7.460398349742e-01 8.126402096994e-01 8.500558537133e-01 8.350299112421e-01 7.724060441489e-01 6.946778214613e-01 6.523379721716e-01 6.764439105743e-01 7.425980968664e-01 7.996897079606e-01 8.119239603934e-01 7.715319785663e-01 6.997399009619e-01 6.429622743649e-01 6.471991236925e-01 7.099487880718e-01 7.830322967160e-01 8.204145095554e-01 8.012244899962e-01 7.335201472239e-01 6.556487597639e-01 6.273474440943e-01 6.813754674789e-01 7.827100002834e-01 8.723492358520e-01 9.107593006650e-01 8.851940477043e-01 8.088057304776e-01 7.203627216570e-01 6.757286025653e-01 7.089668766951e-01 7.945996212033e-01 8.800263819066e-01 9.284191496643e-01 9.283154576172e-01 8.910412406942e-01 8.449999561367e-01 8.228690553051e-01 8.398514502528e-01 8.816494641976e-01 9.188152296787e-01 9.282150837609e-01 9.037583181313e-01 8.582092534339e-01 8.189472112873e-01 8.139825232735e-01 8.504293305052e-01 9.078665606903e-01 9.552899718779e-01 9.693262789234e-01 9.419334878131e-01 8.821548564538e-01 8.149863213391e-01 7.739997876795e-01 7.816725261366e-01 8.296850754926e-01 8.868418089896e-01 9.226524332391e-01 9.205339507947e-01 8.807664646886e-01 8.197213227762e-01 7.658486441671e-01 7.471595920411e-01 7.711015461555e-01 8.182854848922e-01 8.598049988877e-01 8.751284218330e-01 8.585131586855e-01 8.188778180566e-01 7.760502104307e-01 7.520920085574e-01 7.580192155411e-01 7.862977241988e-01 8.185526334611e-01 8.388965195314e-01 8.412654469669e-01 8.298509635224e-01 8.152969911700e-01 8.083411747009e-01 8.135329474946e-01 8.275004036051e-01 8.428239770543e-01 8.537209507013e-01 8.591194842452e-01 8.620972588498e-01 8.669445090396e-01 8.759029256515e-01 8.879939982750e-01 9.003247132900e-01 9.105401154484e-01 9.182981048653e-01 9.248432182090e-01 9.314348422179e-01 9.379274665240e-01 9.429608190663e-01 9.454470888933e-01 9.461473524076e-01 9.478486045679e-01 9.535235108696e-01 9.637507365069e-01 9.753526355358e-01 9.828662416683e-01 9.819336242413e-01 9.724667994464e-01 9.596900163746e-01 9.517578622325e-01 9.547057155007e-01 9.677231922299e-01 9.830650157776e-01 9.910123241036e-01 9.860956631645e-01 9.710489245642e-01 9.562895201395e-01 9.542766951104e-01 9.705515849875e-01 9.983955059691e-01 1.022544179468e+00 1.028385353644e+00 1.010068889916e+00 9.743874586193e-01 9.395505585444e-01 9.266738840052e-01 9.451728040017e-01 9.840904742999e-01 1.019419129527e+00 1.028808223579e+00 1.001627534874e+00 9.443318493104e-01 9.142934761470e-01
 6.063824853666e-01 6.050022442709e-01 6.038753163304e-01 6.029875728300e-01 6.021594216570e-01 6.011933161148e-01 5.999890722515e-01 5.986146736624e-01 5.972796126510e-01 5.961820413886e-01 5.953166817446e-01 5.944811773464e-01 5.934691628301e-01 5.922357735502e-01 5.908969376578e-01 5.896288219207e-01 5.885668448661e-01 5.877150445112e-01 5.869050250039e-01 5.859087378341e-01 5.846458929910e-01 5.832686679211e-01 5.820180151459e-01 5.810129882990e-01 5.801839745483e-01 5.793489551729e-01 5.783390409649e-01 5.770982572968e-01 5.757392963504e-01 5.744743502384e-01 5.734545002494e-01 5.726379148093e-01 5.718259896207e-01 5.708108412646e-01 5.695315490121e-01 5.681307682071e-01 5.668684530053e-01 5.659081334715e-01 5.651536656446e-01 5.643183240134e-01 5.631901146541e-01 5.618249128990e-01 5.604791559902e-01 5.593635939636e-01 5.584905763631e-01 5.576862910101e-01 5.567487289612e-01 5.555940813941e-01 5.543044505468e-01 5.530528414962e-01 5.519717464967e-01 5.510734707048e-01 5.502525897903e-01 5.493434832421e-01 5.482168662140e-01 5.468871913012e-01 5.455484806605e-01 5.444385852967e-01 5.436170283053e-01 5.428812269341e-01 5.419318868291e-01 5.406388536116e-01 5.391634910449e-01 5.378303047577e-01 5.368483720991e-01 5.361212079422e-01 5.353271864001e-01 5.342115227270e-01 5.328088400908e-01 5.313871600722e-01 5.301955375379e-01 5.292799007352e-01 5.284810004182e-01 5.275758959774e-01 5.264426443432e-01 5.251289557508e-01 5.238000638863e-01 5.226090852103e-01 5.216143038821e-01 5.207619250210e-01 5.199040605851e-01 5.188714092189e-01 5.175982056036e-01 5.162049975636e-01 5.149283316730e-01 5.139385157969e-01 5.131939972020e-01 5.124444613053e-01 5.114136663889e-01 5.100377332213e-01 5.085545048597e-01 5.073183214407e-01 5.064872054588e-01 5.058767767829e-01 5.051156147954e-01 5.039546936473e-01 5.024817051695e-01 5.010555315389e-01 5.000032456939e-01 4.993320598566e-01 4.987290585072e-01 4.978440147368e-01 4.965778092308e-01 4.951471437401e-01 4.938942236247e-01 4.930064975504e-01 4.923676844834e-01 4.916699601911e-01 4.906767889958e-01 4.894061546305e-01 4.880877974795e-01 4.869669708403e-01 4.861224238510e-01 4.854174472002e-01 4.846160140087e-01 4.835728895983e-01 4.823354887458e-01 4.810871675485e-01 4.800003870737e-01 4.791184799818e-01 4.783314835090e-01 4.774564355253e-01 4.763803406851e-01 4.751455453238e-01 4.739103215450e-01 4.728228113175e-01 4.719109254760e-01 4.710670827951e-01 4.701279386339e-01 4.690101913790e-01 4.677807767950e-01 4.665931171104e-01 4.655534496443e-01 4.646440176741e-01 4.637517692861e-01 4.627624234142e-01 4.616558071663e-01 4.605165015212e-01 4.594452038667e-01 4.584712020331e-01 4.575495438518e-01 4.566132097419e-01 4.556281006028e-01 4.546075427941e-01 4.535929328776e-01 4.526064704198e-01 4.516395015497e-01 4.506806762203e-01 4.497283377031e-01 4.487796989999e-01 4.478270319848e-01 4.468636734053e-01 4.458884696262e-01 4.449060602138e-01 4.439336737089e-01 4.429822884575e-01 4.420434469202e-01 4.411028329550e-01 4.401535251145e-01 4.391959090322e-01 4.382313126886e-01 4.372690964050e-01 4.363203229585e-01 4.353864213311e-01 4.344637004435e-01 4.335439858917e-01 4.326122062131e-01 4.316656889835e-01 4.307181812558e-01 4.297860805822e-01 4.288657280897e-01 4.279495340644e-01 4.270279166948e-01 4.261006116619e-01 4.251746384021e-01 4.242558140376e-01 4.233416682155e-01 4.224230840380e-01 4.215045926131e-01 4.205955332534e-01 4.196969524394e-01 4.188055332264e-01 4.179137061066e-01 4.170190317310e-01 4.161252832353e-01 4.152412048557e-01 4.143669210200e-01 4.134940472957e-01 4.126222779869e-01 4.117543441004e-01 4.108907115651e-01 4.100328940300e-01 4.091789494298e-01 4.083249668242e-01 4.074715216698e-01 4.066223934697e-01 4.057802796739e-01 4.049444823582e-01 4.041139399646e-01 4.032851911548e-01 4.024555907017e-01 4.016291370652e-01 4.008099062149e-01 3.999988474521e-01 3.991911313430e-01 3.983861721163e-01 3.975828683636e-01 3.967860037426e-01 3.959990500442e-01 3.952181808020e-01 3.944392113273e-01 3.936632261288e-01 3.928950974949e-01 3.921386441566e-01 3.913893083172e-01 3.906409990394e-01 3.898931932000e-01 3.891516093684e-01 3.884221855322e-01 3.877005513776e-01 3.869788540701e-01 3.862579327047e-01 3.855411356825e-01 3.848341128924e-01 3.841378900080e-01 3.834456079454e-01 3.827551764041e-01 3.820702696264e-01 3.813956675869e-01 3.807316511711e-01 3.800736086540e-01 3.794210701311e-01 3.787747893561e-01 3.781379809933e-01 3.775098196874e-01 3.768884139147e-01 3.762725716228e-01 3.756632629511e-01 3.750634620069e-01 3.744714107096e-01 3.738858005841e-01 3.733075949074e-01 3.727364014152e-01 3.721752468400e-01 3.716228726150e-01 3.710785862354e-01 3.705416111886e-01 3.700144124783e-01 3.694964189074e-01 3.689866268052e-01 3.684856039217e-01 3.679942127324e-01 3.675116262042e-01 3.670379386460e-01 3.665735950444e-01 3.661178880410e-01 3.656723376068e-01 3.652374423493e-01 3.648121672874e-01 3.643963111164e-01 3.639904762222e-01 3.635948004316e-01 3.632097553584e-01 3.628362391809e-01 3.624717775879e-01 3.621175383575e-01 3.617742910240e-01 3.614422132785e-01 3.611207333566e-01 3.608106746479e-01 3.605110911429e-01 3.602226349203e-01 3.599458887101e-01 3.596810577842e-01 3.594270817732e-01 3.591853736645e-01 3.589555001732e-01 3.587360263951e-01 3.585299792720e-01 3.583355089499e-01 3.581531146230e-01 3.579833184136e-01 3.578253062334e-01 3.576802081728e-01 3.575485345706e-01 3.574294298909e-01 3.573228824570e-01 3.572287576898e-01 3.571481294072e-01 3.570804639697e-01 3.570266237701e-01 3.569867890894e-01 3.569590735996e-01 3.569451167061e-01 3.569444415145e-01 3.569573545533e-01 3.569844242255e-01 3.570260555040e-01 3.570817927958e-01 3.571504261112e-01 3.572332752870e-01 3.573308806597e-01 3.574423491320e-01 3.575688624455e-01 3.577094239486e-01 3.578644814280e-01 3.580341575497e-01 3.582179229980e-01 3.584168078457e-01 3.586313452269e-01 3.588602501001e-01 3.591036889613e-01 3.593617975694e-01 3.596350585033e-01 3.599236293424e-01 3.602278584996e-01 3.605470877786e-01 3.608808757593e-01 3.612301186895e-01 3.615955518572e-01 3.619765985919e-01 3.623728769637e-01 3.627835589930e-01 3.632099968326e-01 3.636520205971e-01 3.641101742085e-01 3.645843720530e-01 3.650734779165e-01 3.655800203485e-01 3.661000985977e-01 3.666360208509e-01 3.671880093133e-01 3.677556007302e-01 3.683400641104e-01 3.689407822025e-01 3.695566553661e-01 3.701884430921e-01 3.708351318404e-01 3.714976930808e-01 3.721763182648e-01 3.728715889780e-01 3.735820964849e-01 3.743092484585e-01 3.750529229130e-01 3.758113522429e-01 3.765857067459e-01 3.773752068228e-01 3.781802737516e-01 3.790025492921e-01 3.798404969034e-01 3.806952073059e-01 3.815656222077e-01 3.824505305687e-01 3.833503729072e-01 3.842663018532e-01 3.851980650809e-01 3.861463526100e-01 3.871106686562e-01 3.880900730119e-01 3.890846806276e-01 3.900945521833e-01 3.911183466642e-01 3.921588813714e-01 3.932155594070e-01 3.942880129909e-01 3.953750594391e-01 3.964771282511e-01 3.975934541263e-01 3.987247348481e-01 3.998716746462e-01 4.010335223162e-01 4.022107149513e-01 4.034024133963e-01 4.046085379928e-01 4.058298090658e-01 4.070653324051e-01 4.083156484029e-01 4.095808437041e-01 4.108601962111e-01 4.121540582115e-01 4.134624803509e-01 4.147851522436e-01 4.161217904401e-01 4.174725809459e-01 4.188370408655e-01 4.202154612318e-01 4.216083790292e-01 4.230155737164e-01 4.244362930102e-01 4.258704553075e-01 4.273164018310e-01 4.287763219855e-01 4.302506116910e-01 4.317392322446e-01 4.332410967896e-01 4.347545615709e-01 4.362797569054e-01 4.378178316739e-01 4.393696724032e-01 4.409353183366e-01 4.425136457275e-01 4.441036527797e-01 4.457045261912e-01 4.473177934013e-01 4.489435188964e-01 4.505824022123e-01 4.522338903483e-01 4.538962712986e-01 4.555696326685e-01 4.572544781678e-01 4.589521306333e-01 4.606617530453e-01 4.623826160579e-01 4.641141790501e-01 4.658576385637e-01 4.676106922598e-01 4.693770603831e-01 4.711546653651e-01 4.729423608097e-01 4.747411453552e-01 4.765497421679e-01 4.783696884125e-01 4.802009012820e-01 4.820433957821e-01 4.838957066337e-01 4.857569545565e-01 4.876281344859e-01 4.895097529350e-01 4.914028899230e-01 4.933059707090e-01 4.952176574040e-01 4.971383837236e-01 4.990678319138e-01 5.010083366830e-01 5.029581017315e-01 5.049174160223e-01 5.068855563795e-01 5.088614715966e-01 5.108466064890e-01 5.128407305377e-01 5.148439934555e-01 5.168557377441e-01 5.188760074565e-01 5.209038577078e-01 5.229406480299e-01 5.249851462380e-01 5.270379954757e-01 5.290999333928e-01 5.311691316266e-01 5.332464124829e-01 5.353305609940e-01 5.374223976728e-01 5.395226196420e-01 5.416299947600e-01 5.437447925358e-01 5.458667193097e-01 5.479951309044e-01 5.501306711967e-01 5.522732484501e-01 5.544237246412e-01 5.565806328156e-01 5.587445699189e-01 5.609140233781e-01 5.630901254544e-01 5.652738100037e-01 5.674633217668e-01 5.696599212097e-01 5.718620503445e-01 5.740695688910e-01 5.762834731040e-01 5.785036416251e-01 5.807295878117e-01 5.829626440589e-01 5.851992109581e-01 5.874420159917e-01 5.896902648909e-01 5.919438957983e-01 5.942036900470e-01 5.964689702182e-01 5.987369383734e-01 6.010115810506e-01 6.032899213853e-01 6.055737977504e-01 6.078631241346e-01 6.101546484760e-01 6.124528395950e-01 6.147545032647e-01 6.170598522844e-01 6.193710937532e-01 6.216849947107e-01 6.240043002572e-01 6.263273186270e-01 6.286530834963e-01 6.309844526131e-01 6.333185352275e-01 6.356564531255e-01 6.379976879303e-01 6.403424712206e-01 6.426917587595e-01 6.450436502237e-01 6.473979300406e-01 6.497561031241e-01 6.521172259549e-01 6.544816266092e-01 6.568497577987e-01 6.592180702452e-01 6.615915152123e-01 6.639664562652e-01 6.663436290150e-01 6.687245885659e-01 6.711053566443e-01 6.734911122578e-01 6.758774476392e-01 6.782652504311e-01 6.806578008474e-01 6.830497452288e-01 6.854447819781e-01 6.878425148200e-01 6.902390828215e-01 6.926404421733e-01 6.950423716469e-01 6.974443217838e-01 6.998496906804e-01 7.022541670049e-01 7.046610677959e-01 7.070696621509e-01 7.094769415416e-01 7.118876754367e-01 7.142973672132e-01 7.167080759247e-01 7.191209816383e-01 7.215316969093e-01 7.239458762521e-01 7.263582755123e-01 7.287705167304e-01 7.311853556156e-01 7.335977934115e-01 7.360122469330e-01 7.384255679102e-01 7.408379591802e-01 7.432523923975e-01 7.456637145915e-01 7.480760822755e-01 7.504885636439e-01 7.528982256223e-01 7.553102580369e-01 7.577185486503e-01 7.601273393747e-01 7.625360637061e-01 7.649410885390e-01 7.673475946986e-01 7.697507255219e-01 7.721529060809e-01 7.745548531510e-01 7.769530447590e-01 7.793516081174e-01 7.817462659840e-01 7.841402816112e-01 7.865335025148e-01 7.889220193993e-01 7.913102243803e-01 7.936958035958e-01 7.960781392287e-01 7.984595554922e-01 8.008359972130e-01 8.032113622155e-01 8.055841258449e-01 8.079524615666e-01 8.103196339222e-01 8.126814838262e-01 8.150414027867e-01 8.173978537561e-01 8.197501782531e-01 8.221001408314e-01 8.244449531041e-01 8.267863069173e-01 8.291241031606e-01 8.314570106790e-01 8.337867474199e-01 8.361111804053e-01 8.384307573040e-01 8.407474475430e-01 8.430574761319e-01 8.453639676177e-01 8.476653726554e-01 8.499606997113e-01 8.522524222714e-01 8.545367821250e-01 8.568176411811e-01 8.590916418218e-01 8.613595294658e-01 8.636226585007e-01 8.658785284713e-01 8.681284742401e-01 8.703719244829e-01 8.726088597143e-01 8.748395866175e-01 8.770627960104e-01 8.792796857703e-01 8.814891936714e-01 8.836911879163e-01 8.858862728092e-01 8.880733574846e-01 8.902526628223e-01 8.924240880922e-01 8.945873240121e-01 8.967424098884e-01 8.988884314303e-01 9.010262021116e-01 9.031551438706e-01 9.052743747637e-01 9.073856183180e-01 9.094860238506e-01 9.115782445840e-01 9.136600746176e-01 9.157316951771e-01 9.177942257584e-01 9.198449247247e-01 9.218863098293e-01 9.239162233977e-01 9.259345674489e-01 9.279433759500e-01 9.299390468852e-01 9.319247433244e-01 9.338978575498e-01 9.358581326973e-01 9.378085144896e-01 9.397440270642e-01 9.416680208493e-01 9.435789995277e-01 9.454761495756e-01 9.473617368464e-01 9.492310959991e-01 9.510886102324e-01 9.529312867240e-01 9.547590890562e-01 9.565736023504e-01 9.583712149879e-01 9.601560431018e-01 9.619240280243e-01 9.636769648671e-01 9.654147605784e-01 9.671348823515e-01 9.688410771820e-01 9.705275295933e-01 9.721995453382e-01 9.738534146240e-01 9.754894733753e-01 9.771092460205e-01 9.787091916899e-01 9.802926464765e-01 9.818564452244e-01 9.834012922413e-01 9.849285702123e-01 9.864342508459e-01 9.879225707790e-01 9.893894077866e-01 9.908361851517e-01 9.922631294345e-01 9.936676528816e-01 9.950534354066e-01 9.964157892560e-01 9.977575187568e-01 9.990774164264e-01 1.000373031477e+00 1.001648620173e+00 1.002899124439e+00 1.004128204529e+00 1.005332738590e+00 1.006512892329e+00 1.007670773198e+00 1.008801589983e+00 1.009910290364e+00 1.010991847323e+00 1.012048912780e+00 1.013080012039e+00 1.014084514688e+00 1.015064786583e+00 1.016015614393e+00 1.016941307940e+00 1.017839437320e+00 1.018708416898e+00 1.019552188409e+00 1.020364540096e+00 1.021151196157e+00 1.021907181302e+00 1.022634098740e+00 1.023333723941e+00 1.023999566157e+00 1.024639253793e+00 1.025245693896e+00 1.025822410826e+00 1.026369237803e+00 1.026881768054e+00 1.027365972854e+00 1.027814862845e+00 1.028234031528e+00 1.028620161966e+00 1.028971589010e+00 1.029293645643e+00 1.029577039004e+00 1.029831579848e+00 1.030048876741e+00 1.030232282594e+00 1.030384414195e+00 1.030495989305e+00 1.030579084266e+00 1.030620244088e+00 1.030629822288e+00 1.030603465893e+00 1.030537337537e+00 1.030440811919e+00 1.030300401552e+00 1.030129861847e+00 1.029918003045e+00 1.029669007805e+00 1.029386711546e+00 1.029059358840e+00 1.028703474562e+00 1.028300258380e+00 1.027865244822e+00 1.027389582542e+00 1.026872421908e+00 1.026324283200e+00 1.025726468734e+00 1.025100645136e+00 1.024427012375e+00 1.023718243774e+00 1.022971879204e+00 1.022178619404e+00 1.021357762123e+00 1.020484124993e+00 1.019581843296e+00 1.018634464976e+00 1.017646583169e+00 1.016626616237e+00 1.015553845302e+00 1.014457449981e+00 1.013307571755e+00 1.012126519425e+00 1.010904736948e+00 1.009637575333e+00 1.008344322112e+00 1.006995770109e+00 1.005624082280e+00 1.004203091800e+00 1.002747658420e+00 1.001257729240e+00 9.997188221407e-01 9.981578196807e-01 9.965429006792e-01 9.949047508022e-01 9.932226297270e-01 9.915028797897e-01 9.897561931839e-01 9.879590723910e-01 9.861439587754e-01 9.842797384517e-01 9.823906704804e-01 9.804656748151e-01 9.785020209985e-01 9.765183110808e-01 9.744865337679e-01 9.724393580845e-01 9.703495538859e-01 9.682350874295e-01 9.660947369914e-01 9.639148769161e-01 9.617221612494e-01 9.594877442161e-01 9.572394027838e-01 9.549604100898e-01 9.526547567189e-01 9.503350029755e-01 9.479797128798e-01 9.456177157441e-01 9.432238790737e-01 9.408166018588e-01 9.383924098903e-01 9.359441927969e-01 9.334924001362e-01 9.310124240874e-01 9.285311714038e-01 9.260306842616e-01 9.235208436097e-01 9.210085741698e-01 9.184763180840e-01 9.159522056920e-01 9.134112175256e-01 9.108748937908e-01 9.083357138233e-01 9.057902912693e-01 9.032579335114e-01 9.007155538941e-01 8.981900783944e-01 8.956634736058e-01 8.931472630064e-01 8.906459984549e-01 8.881466483652e-01 8.856748741486e-01 8.832063256996e-01 8.807644642508e-01 8.783399459586e-01 8.759318447913e-01 8.735585991115e-01 8.711966719449e-01 8.688763614582e-01 8.665753940341e-01 8.643110646533e-01 8.620822504352e-01 8.598801790549e-01 8.577302277629e-01 8.556054817358e-01 8.535344783418e-01 8.515012595325e-01 8.495138584104e-01 8.475815712105e-01 8.456876009593e-01 8.438591847381e-01 8.420728640309e-01 8.403495118954e-01 8.386838694543e-01 8.370713357352e-01 8.355317192234e-01 8.340425799500e-01 8.326305709166e-01 8.312779344514e-01 8.299949769358e-01 8.287872874476e-01 8.276415340795e-01 8.265806155877e-01 8.255824682825e-01 8.246681912001e-01 8.238285627779e-01 8.230627280049e-01 8.223846936368e-01 8.217753206879e-01 8.212580499514e-01 8.208139080059e-01 8.204555034226e-01 8.201837585887e-01 8.199858427517e-01 8.198839514497e-01 8.198538588249e-01 8.199171754551e-01 8.200600312549e-01 8.202847094041e-01 8.206007435297e-01 8.209882707976e-01 8.214713181789e-01 8.220259596587e-01 8.226677069152e-01 8.233911662640e-01 8.241874445390e-01 8.250731499127e-01 8.260247644290e-01 8.270627170409e-01 8.281698568564e-01 8.293495343903e-01 8.306066499284e-01 8.319239017396e-01 8.333193822892e-01 8.347728175501e-01 8.362943758606e-01 8.378787124542e-01 8.395159836737e-01 8.412204557453e-01 8.429702296748e-01 8.447809775653e-01 8.466362595020e-01 8.485386097809e-01 8.504907595388e-01 8.524760770565e-01 8.545103654440e-01 8.565712875573e-01 8.586715433438e-01 8.608013936073e-01 8.629543361180e-01 8.651387983024e-01 8.673365116290e-01 8.695602098857e-01 8.717935731222e-01 8.740408981004e-01 8.763006557079e-01 8.785603134188e-01 8.808313525334e-01 8.830943299947e-01 8.853591316488e-01 8.876171936281e-01 8.898637559391e-01 8.921040431406e-01 8.943227887232e-01 8.965307477692e-01 8.987149374356e-01 9.008762064246e-01 9.030158301624e-01 9.051213000898e-01 9.072036398229e-01 9.092471015636e-01 9.112584026499e-01 9.132324550823e-01 9.151632160112e-01 9.170579350070e-01 9.189032361961e-01 9.207082100042e-01 9.224634632192e-01 9.241699839203e-01 9.258288270256e-01 9.274324797696e-01 9.289880595044e-01 9.304854713266e-01 9.319312463071e-01 9.333214014156e-01 9.346529406030e-01 9.359323448054e-01 9.371508217422e-01 9.383155934945e-01 9.394216145607e-01 9.404702851292e-01 9.414649917145e-01 9.424001684259e-01 9.432847731985e-01 9.441113967667e-01 9.448868691049e-01 9.456103128876e-01 9.462827598450e-01 9.469068724167e-01 9.474828784593e-01 9.480149307682e-01 9.485024326211e-01 9.489504138033e-01 9.493603592509e-01 9.497345390887e-01 9.500764585041e-01 9.503887898812e-01 9.506765602713e-01 9.509408308650e-01 9.511866510358e-01 9.514164258522e-01 9.516351579721e-01 9.518473237038e-01 9.520563295395e-01 9.522678903465e-01 9.524829058302e-01 9.527112512453e-01 9.529538648252e-01 9.532170819328e-01 9.535073372182e-01 9.538258942994e-01 9.541824634398e-01 9.545779490958e-01 9.550227077343e-01 9.555171163255e-01 9.560681804238e-01 9.566839320919e-01 9.573639703733e-01 9.581205498557e-01 9.589519572187e-01 9.598684909388e-01 9.608744083048e-01 9.619716658092e-01 9.631714890095e-01 9.644703680176e-01 9.658811725114e-01 9.674021263258e-01 9.690402768100e-01 9.708013150265e-01 9.726820134732e-01 9.746967718043e-01 9.768382337144e-01 9.791176216242e-01 9.815334995432e-01 9.840863020784e-01 9.867873413471e-01 9.896255072142e-01 9.926154832392e-01 9.957480484810e-01 9.990288288317e-01 1.002461665758e+00 1.006036628173e+00 1.009766283045e+00 1.013637471816e+00 1.017658813619e+00 1.021825801339e+00 1.026133549900e+00 1.030589174137e+00 1.035177288472e+00 1.039909835288e+00 1.044771626307e+00 1.049766869297e+00 1.054892287276e+00 1.060135895801e+00 1.065506767834e+00 1.070987212281e+00 1.076583657256e+00 1.082285929167e+00 1.088087169861e+00 1.093989982211e+00 1.099978381123e+00 1.106058067071e+00 1.112213977040e+00 1.118445720176e+00 1.124748700486e+00 1.131109267880e+00 1.137532417955e+00 1.144000223631e+00 1.150517257999e+00 1.157070392059e+00 1.163653218108e+00 1.170265596039e+00 1.176891058313e+00 1.183534477697e+00 1.190180302613e+00 1.196827307938e+00 1.203469455495e+00 1.210093672093e+00 1.216704900667e+00 1.223285189947e+00 1.229837468185e+00 1.236351197391e+00 1.242818440777e+00 1.249240696798e+00 1.255601019475e+00 1.261905085078e+00 1.268137348748e+00 1.274297328908e+00 1.280380508237e+00 1.286374678010e+00 1.292283754497e+00 1.298092332239e+00 1.303803277558e+00 1.309408273718e+00 1.314899153131e+00 1.320277991609e+00 1.325530408504e+00 1.330660874957e+00 1.335658524695e+00 1.340519461923e+00 1.345242926395e+00 1.349817854276e+00 1.354247517252e+00 1.358521268303e+00 1.362637834954e+00 1.366594500074e+00 1.370382044288e+00 1.374004501691e+00 1.377450801503e+00 1.380721292745e+00 1.383813068606e+00 1.386719383811e+00 1.389443666373e+00 1.391974326951e+00 1.394315651803e+00 1.396464859980e+00 1.398414392134e+00 1.400169623515e+00 1.401722053580e+00 1.403075325922e+00 1.404226875513e+00 1.405173328658e+00 1.405920987242e+00 1.406461181508e+00 1.406800592667e+00 1.406936702390e+00 1.406871500711e+00 1.406609999915e+00 1.406147019538e+00 1.405492235812e+00 1.404644652220e+00 1.403608012297e+00 1.402390089035e+00 1.400989001610e+00 1.399417160248e+00 1.397673232997e+00 1.395769986821e+00 1.393710517420e+00 1.391502468463e+00 1.389156973346e+00 1.386678831459e+00 1.384080777926e+00 1.381370453302e+00 1.378558796014e+00 1.375658136830e+00 1.372676441240e+00 1.369631364080e+00 1.366528990469e+00 1.363388523945e+00 1.360217520399e+00 1.357032190801e+00 1.353848218223e+00 1.350673540169e+00 1.347530658127e+00 1.344423928986e+00 1.341375824182e+00 1.338395530331e+00 1.335496250850e+00 1.332696419942e+00 1.329999729209e+00 1.327430855321e+00 1.324988870145e+00 1.322690792070e+00 1.320550225958e+00 1.318564326443e+00 1.316758430687e+00 1.315122658153e+00 1.313673955462e+00 1.312413145346e+00 1.311338840374e+00 1.310465473614e+00 1.309775697085e+00 1.309285234710e+00 1.308981296067e+00 1.308861212432e+00 1.308926497275e+00 1.309155113691e+00 1.309558231836e+00 1.310110007078e+00 1.310807746253e+00 1.311640014088e+00 1.312585125536e+00 1.313643063620e+00 1.314783328331e+00 1.316003679031e+00 1.317280268841e+00 1.318596975332e+00 1.319942548530e+00 1.321290834818e+00 1.322634412139e+00 1.323948521700e+00 1.325221927598e+00 1.326437884743e+00 1.327578771942e+00 1.328636421545e+00 1.329589195868e+00 1.330433042109e+00 1.331151067253e+00 1.331737027747e+00 1.332184880330e+00 1.332482028622e+00 1.332632082102e+00 1.332624896948e+00 1.332466844045e+00 1.332155426779e+00 1.331693924309e+00 1.331091358727e+00 1.330350282733e+00 1.329488874677e+00 1.328510457153e+00 1.327436151835e+00 1.326279787521e+00 1.325056848010e+00 1.323795405179e+00 1.322508065781e+00 1.321228759588e+00 1.319975161892e+00 1.318777266631e+00 1.317666356977e+00 1.316662875602e+00 1.315809050982e+00 1.315122269680e+00 1.314643012055e+00 1.314398761302e+00 1.314414522835e+00 1.314729859039e+00 1.315361052077e+00 1.316343835166e+00 1.317698754998e+00 1.319446183846e+00 1.321614974396e+00 1.324211893197e+00 1.327259424656e+00 1.330763903885e+00 1.334732288177e+00 1.339172923861e+00 1.344078405761e+00 1.349450815404e+00 1.355277365976e+00 1.361544078679e+00 1.368238227027e+00 1.375333891445e+00 1.382808416038e+00 1.390631524615e+00 1.398768851525e+00 1.407187532099e+00 1.415844186061e+00 1.424699810791e+00 1.433706297248e+00 1.442816459768e+00 1.451984779792e+00 1.461156456087e+00 1.470283662372e+00 1.479311356631e+00 1.488186993916e+00 1.496862656479e+00 1.505281778303e+00 1.513399879678e+00 1.521163591176e+00 1.528529502706e+00 1.535456175147e+00 1.541897726726e+00 1.547823231680e+00 1.553195749646e+00 1.557989392917e+00 1.562179237251e+00 1.565746011266e+00 1.568680157561e+00 1.570968066393e+00 1.572615053862e+00 1.573618895847e+00 1.573994805956e+00 1.573758858221e+00 1.572929201864e+00 1.571541661750e+00 1.569621300764e+00 1.567212609980e+00 1.564356083272e+00 1.561095989592e+00 1.557488542058e+00 1.553573948362e+00 1.549414002772e+00 1.545054731670e+00 1.540544191207e+00 1.535936974812e+00 1.531263367436e+00 1.526573850163e+00 1.521889595308e+00 1.517234701465e+00 1.512628082673e+00 1.508064746481e+00 1.503549645953e+00 1.499057405780e+00 1.494567127178e+00 1.490042987380e+00 1.485433005653e+00 1.480694173369e+00 1.475755227107e+00 1.470557754488e+00 1.465030426982e+00 1.459098038174e+00 1.452702211198e+00 1.445763527695e+00 1.438234990697e+00 1.430056246925e+00 1.421190078363e+00 1.411616598253e+00 1.401315039630e+00 1.390311045979e+00 1.378619649622e+00 1.366303349303e+00 1.353442664396e+00 1.340127782650e+00 1.326506578932e+00 1.312714282008e+00 1.298940434935e+00 1.285385909896e+00 1.272255838286e+00 1.259804836513e+00 1.248249054757e+00 1.237848647426e+00 1.228831962148e+00 1.221406738861e+00 1.215785958887e+00 1.212098339394e+00 1.210480836552e+00 1.210980107864e+00 1.213596796252e+00 1.218296803636e+00 1.224936063671e+00 1.233379637775e+00 1.243388643567e+00 1.254710895128e+00 1.267069565309e+00 1.280123345158e+00 1.293585717818e+00 1.307100425394e+00 1.320363414871e+00 1.333078791281e+00 1.344941032117e+00 1.355733607017e+00 1.365204201341e+00 1.373191526744e+00 1.379547405884e+00 1.384153800167e+00 1.386968771318e+00 1.387934818629e+00 1.387082039071e+00 1.384432206243e+00 1.380046761174e+00 1.374023553023e+00 1.366433782468e+00 1.357408737155e+00 1.347033108185e+00 1.335416016990e+00 1.322655278480e+00 1.308809825284e+00 1.293965355755e+00 1.278145781385e+00 1.261398485595e+00 1.243742391414e+00 1.225189694076e+00 1.205783701460e+00 1.185543883140e+00 1.164557143950e+00 1.142913047242e+00 1.120762450783e+00 1.098311988748e+00 1.075802151579e+00 1.053567215547e+00 1.031950977266e+00 1.011372358751e+00 9.922522995656e-01 9.750138306483e-01 9.600677688380e-01 9.477368023237e-01 9.382915896652e-01 9.318615639865e-01 9.284781805972e-01 9.280380166190e-01 9.303223353895e-01 9.350433969393e-01 9.418203345766e-01 9.502836309771e-01 9.600296708155e-01 9.706956706749e-01 9.819577210127e-01 9.935141260354e-01 1.005135595841e+00 1.016587553265e+00 1.027684607270e+00 1.034780560908e+00 1.039664137733e+00 1.043840589102e+00 1.048874929292e+00 1.055535258235e+00 1.063354486495e+00 1.070818100427e+00 1.076096401742e+00 1.077946105360e+00 1.076270972109e+00 1.072126370864e+00 1.067199104196e+00 1.062947205324e+00 1.059841609285e+00 1.057155749599e+00 1.053397372526e+00 1.047112926502e+00 1.037715157306e+00 1.025885539067e+00 1.013329887160e+00 1.002024586041e+00 9.933082792990e-01 9.872374268424e-01 9.826184164396e-01 9.777340655954e-01 9.713116538493e-01 9.631970724745e-01 9.544773360241e-01 9.469009651018e-01 9.418404353919e-01 9.393897935760e-01 9.380775806895e-01 9.353877145741e-01 9.288883757810e-01 9.172963317861e-01 8.685347048045e-01 8.202426657461e-01 7.429105866517e-01 6.890489410830e-01 6.982102989017e-01 7.595596304591e-01 8.244147417691e-01 8.508640787759e-01 8.230062907304e-01 7.535923405082e-01 6.820675991150e-01 6.584060487346e-01 6.991190935626e-01 7.671574634542e-01 8.130071895433e-01 8.084943824383e-01 7.543479410653e-01 6.803252015751e-01 6.375060014001e-01 6.621196500579e-01 7.335410717140e-01 7.990840593734e-01 8.191216951574e-01 7.817463608510e-01 7.050221632756e-01 6.371303089616e-01 6.363840795534e-01 7.124646883559e-01 8.143662365350e-01 8.871487901839e-01 9.009332872110e-01 8.530743934303e-01 7.674965411421e-01 6.928283324398e-01 6.822702291144e-01 7.445056525123e-01 8.348855800321e-01 9.045631920638e-01 9.281904197687e-01 9.058579991336e-01 8.592675863492e-01 8.229776399438e-01 8.248092634251e-01 8.637245449528e-01 9.123266783301e-01 9.404286945651e-01 9.321129121568e-01 8.910599718191e-01 8.395109933417e-01 8.100743563444e-01 8.255362082029e-01 8.790848397534e-01 9.407673172772e-01 9.798695893726e-01 9.787256580962e-01 9.365732221007e-01 8.696766996210e-01 8.083182860717e-01 7.848826173931e-01 8.110990569420e-01 8.671871185665e-01 9.196301330788e-01 9.423029207781e-01 9.248454473424e-01 8.738643839543e-01 8.113032103128e-01 7.678988757666e-01 7.662918361759e-01 8.026338693656e-01 8.505896281197e-01 8.823548991279e-01 8.826497214135e-01 8.522081422063e-01 8.063231233299e-01 7.689175244344e-01 7.599456260054e-01 7.812608543448e-01 8.162601644259e-01 8.441624370683e-01 8.525645534477e-01 8.416316330242e-01 8.221082394538e-01 8.089705155729e-01 8.123392941805e-01 8.310722911560e-01 8.550191271313e-01 8.730641011126e-01 8.797670484928e-01 8.771780248524e-01 8.725152065067e-01 8.734520339728e-01 8.834864930443e-01 9.005729652128e-01 9.194528571088e-01 9.353251023288e-01 9.459862522485e-01 9.516709447160e-01 9.537235359496e-01 9.533559802598e-01 9.516093918781e-01 9.500499571400e-01 9.511394193852e-01 9.573187339677e-01 9.689613433144e-01 9.830252793089e-01 9.937852700199e-01 9.957498228376e-01 9.870090674671e-01 9.711704233376e-01 9.565483539566e-01 9.519228813457e-01 9.608039038083e-01 9.783732402417e-01 9.942676637357e-01 9.989938006227e-01 9.895305503924e-01 9.716583643353e-01 9.576402486140e-01 9.592392046550e-01 9.791303185788e-01 1.007964647713e+00 1.030117456020e+00 1.032745155449e+00 1.012489868518e+00 9.778756212605e-01 9.467937952077e-01 9.375647728299e-01 9.561896247562e-01 9.908204796700e-01 1.019631242999e+00 1.023548888069e+00 9.945653674882e-01 9.405647600987e-01 9.146549689228e-01
 6.077870373038e-01 6.063715242198e-01 6.052070555461e-01 6.042766568450e-01 6.034056804825e-01 6.023966003964e-01 6.011480616991e-01 5.997284256539e-01 5.983528978652e-01 5.972170510647e-01 5.963101184843e-01 5.954281377424e-01 5.943702457060e-01 5.930940755359e-01 5.917132716166e-01 5.904005177581e-01 5.892947695121e-01 5.884010323659e-01 5.875481329760e-01 5.865048052332e-01 5.851945227793e-01 5.837716053113e-01 5.824764583042e-01 5.814274871451e-01 5.805544797533e-01 5.796770120136e-01 5.786191628473e-01 5.773256071778e-01 5.759150388139e-01 5.746056163186e-01 5.735451668124e-01 5.726877158712e-01 5.718294073669e-01 5.707628428598e-01 5.694283351406e-01 5.679760643394e-01 5.666698845193e-01 5.656705741974e-01 5.648724888387e-01 5.639841162331e-01 5.627986513718e-01 5.613812680970e-01 5.599870654502e-01 5.588258596810e-01 5.579035825565e-01 5.570469271573e-01 5.560540908460e-01 5.548445315996e-01 5.535025545687e-01 5.521995455198e-01 5.510659756332e-01 5.501141086661e-01 5.492394764503e-01 5.482750247968e-01 5.470896980370e-01 5.457019306530e-01 5.443091902126e-01 5.431504025682e-01 5.422783902691e-01 5.414841521463e-01 5.404698824001e-01 5.391115673543e-01 5.375788029810e-01 5.361968597772e-01 5.351675135257e-01 5.343839966661e-01 5.335222038531e-01 5.323356915730e-01 5.308693577667e-01 5.293939867539e-01 5.281518416040e-01 5.271813673000e-01 5.263189930339e-01 5.253454875189e-01 5.241427152211e-01 5.227647832056e-01 5.213774797086e-01 5.201299146648e-01 5.190778494664e-01 5.181633672245e-01 5.172380001862e-01 5.161329967158e-01 5.147886445212e-01 5.133323715934e-01 5.119983674170e-01 5.109538033439e-01 5.101472307434e-01 5.093251358430e-01 5.082146850523e-01 5.067627710656e-01 5.052153886955e-01 5.039255069593e-01 5.030380149566e-01 5.023590004194e-01 5.015164010683e-01 5.002708297175e-01 4.987224081355e-01 4.972352667428e-01 4.961274822651e-01 4.953929206468e-01 4.947121453664e-01 4.937415158556e-01 4.923926186819e-01 4.908901728101e-01 4.895747047901e-01 4.886245409865e-01 4.879154053065e-01 4.871376843900e-01 4.860601711366e-01 4.847097542834e-01 4.833182225117e-01 4.821302478784e-01 4.812187898712e-01 4.804412879357e-01 4.795606760611e-01 4.784345409125e-01 4.771162975447e-01 4.757911035835e-01 4.746335665520e-01 4.736831963859e-01 4.728236746442e-01 4.718673669769e-01 4.707038245160e-01 4.693826943655e-01 4.680684107021e-01 4.669090090636e-01 4.659259002588e-01 4.650029082360e-01 4.639741516531e-01 4.627627433012e-01 4.614452220528e-01 4.601777050293e-01 4.590608958030e-01 4.580695968580e-01 4.570873994105e-01 4.560015388837e-01 4.548013955925e-01 4.535742240808e-01 4.524179085319e-01 4.513562401410e-01 4.503412492864e-01 4.493095801140e-01 4.482294872308e-01 4.471171248600e-01 4.460113595117e-01 4.449315543642e-01 4.438675005102e-01 4.428124237761e-01 4.417649985083e-01 4.407228481617e-01 4.396749317282e-01 4.386140748310e-01 4.375384716212e-01 4.364554986028e-01 4.353841892528e-01 4.343348377613e-01 4.332980754133e-01 4.322562701547e-01 4.312041592578e-01 4.301417601808e-01 4.290716654387e-01 4.280057814295e-01 4.269534228171e-01 4.259148926418e-01 4.248871171288e-01 4.238599600774e-01 4.228187620931e-01 4.217627459756e-01 4.207069735706e-01 4.196663992718e-01 4.186370688788e-01 4.176090932409e-01 4.165766955854e-01 4.155367481380e-01 4.144981203149e-01 4.134657505429e-01 4.124358125791e-01 4.114013467002e-01 4.103665059558e-01 4.093411954617e-01 4.083252934337e-01 4.073141746654e-01 4.063024617163e-01 4.052857763842e-01 4.042708094023e-01 4.032653887574e-01 4.022673833035e-01 4.012707491917e-01 4.002747900574e-01 3.992814860485e-01 3.982922961788e-01 3.973076088206e-01 3.963260531709e-01 3.953433636616e-01 3.943608524287e-01 3.933820564266e-01 3.924102239135e-01 3.914426111559e-01 3.904799175656e-01 3.895178089074e-01 3.885535497068e-01 3.875929626115e-01 3.866381897022e-01 3.856905860270e-01 3.847455107004e-01 3.838017451818e-01 3.828595440704e-01 3.819235902088e-01 3.809959996624e-01 3.800732188384e-01 3.791514731660e-01 3.782315722723e-01 3.773207207800e-01 3.764197427516e-01 3.755246113477e-01 3.746295308504e-01 3.737345631925e-01 3.728459001849e-01 3.719687030842e-01 3.710979806683e-01 3.702257649606e-01 3.693538041232e-01 3.684856828422e-01 3.676274385897e-01 3.667778203796e-01 3.659314687924e-01 3.650858755868e-01 3.642456834675e-01 3.634153754455e-01 3.625945564895e-01 3.617784619687e-01 3.609677466359e-01 3.601625552925e-01 3.593663908232e-01 3.585780223804e-01 3.577957204659e-01 3.570179217605e-01 3.562468294291e-01 3.554841746004e-01 3.547286897234e-01 3.539791896221e-01 3.532364853254e-01 3.525002510974e-01 3.517735175632e-01 3.510549816032e-01 3.503436076783e-01 3.496398676991e-01 3.489443494982e-01 3.482584519387e-01 3.475794956944e-01 3.469097624955e-01 3.462489977600e-01 3.455961324141e-01 3.449525236837e-01 3.443171716208e-01 3.436906916699e-01 3.430736681205e-01 3.424669791133e-01 3.418696389334e-01 3.412817568125e-01 3.407034731209e-01 3.401351768520e-01 3.395771822478e-01 3.390305269303e-01 3.384930719058e-01 3.379655620210e-01 3.374489421155e-01 3.369434886074e-01 3.364487111716e-01 3.359651412487e-01 3.354920402023e-01 3.350303119547e-01 3.345802402877e-01 3.341414868955e-01 3.337152217973e-01 3.333000374850e-01 3.328974119303e-01 3.325059558077e-01 3.321272491832e-01 3.317612471388e-01 3.314071703315e-01 3.310658841763e-01 3.307367574797e-01 3.304212265269e-01 3.301192943892e-01 3.298305992714e-01 3.295548722408e-01 3.292920682579e-01 3.290436782478e-01 3.288089041228e-01 3.285880757952e-01 3.283817015192e-01 3.281889831122e-01 3.280100365975e-01 3.278457030480e-01 3.276952232452e-01 3.275607947200e-01 3.274410229860e-01 3.273356067767e-01 3.272446268904e-01 3.271695654889e-01 3.271093007376e-01 3.270646144293e-01 3.270357870419e-01 3.270217375686e-01 3.270238837864e-01 3.270413090051e-01 3.270740388370e-01 3.271237702913e-01 3.271898803818e-01 3.272721239304e-01 3.273698128230e-01 3.274838110580e-01 3.276140816748e-01 3.277612445696e-01 3.279255224308e-01 3.281062866830e-01 3.283031722989e-01 3.285168963369e-01 3.287489806543e-01 3.289973898003e-01 3.292627062911e-01 3.295447453000e-01 3.298435905155e-01 3.301599141579e-01 3.304943471107e-01 3.308458195260e-01 3.312154667828e-01 3.316025481380e-01 3.320059261423e-01 3.324265502462e-01 3.328656260646e-01 3.333215629286e-01 3.337963017786e-01 3.342899218909e-01 3.347997930013e-01 3.353278945307e-01 3.358731026280e-01 3.364354377619e-01 3.370161497375e-01 3.376157137200e-01 3.382322807814e-01 3.388678198263e-01 3.395210839650e-01 3.401918293494e-01 3.408800579766e-01 3.415859162802e-01 3.423089515893e-01 3.430517733941e-01 3.438115078169e-01 3.445904179309e-01 3.453876044693e-01 3.462006535133e-01 3.470310185265e-01 3.478792327743e-01 3.487459757065e-01 3.496301629177e-01 3.505337391156e-01 3.514536932963e-01 3.523911751848e-01 3.533449473964e-01 3.543162690624e-01 3.553058335893e-01 3.563133243656e-01 3.573380776243e-01 3.583800865274e-01 3.594391932320e-01 3.605141300562e-01 3.616064283106e-01 3.627161686466e-01 3.638428282274e-01 3.649869055391e-01 3.661474458265e-01 3.673241545608e-01 3.685177992786e-01 3.697275660753e-01 3.709545333323e-01 3.721979775496e-01 3.734575025962e-01 3.747331081471e-01 3.760255860039e-01 3.773337049357e-01 3.786582286873e-01 3.799981356266e-01 3.813532321582e-01 3.827249571035e-01 3.841122233455e-01 3.855154677017e-01 3.869345812066e-01 3.883681133797e-01 3.898156394708e-01 3.912789800895e-01 3.927577741036e-01 3.942528299867e-01 3.957626135685e-01 3.972857499431e-01 3.988218098884e-01 4.003730643021e-01 4.019387681405e-01 4.035204517619e-01 4.051163597915e-01 4.067245058503e-01 4.083461193158e-01 4.099810000576e-01 4.116299718245e-01 4.132938713095e-01 4.149713302527e-01 4.166611317199e-01 4.183635654138e-01 4.200784687602e-01 4.218072252849e-01 4.235503549677e-01 4.253050407543e-01 4.270724239254e-01 4.288521502704e-01 4.306437445680e-01 4.324492713911e-01 4.342673782832e-01 4.360969145384e-01 4.379382726488e-01 4.397909415428e-01 4.416564085938e-01 4.435338939263e-01 4.454238730253e-01 4.473246111103e-01 4.492358953671e-01 4.511578756704e-01 4.530912753596e-01 4.550371951059e-01 4.569940259815e-01 4.589610493230e-01 4.609379836748e-01 4.629240977304e-01 4.649226972720e-01 4.669315513446e-01 4.689507747705e-01 4.709801204550e-01 4.730174672095e-01 4.750651355725e-01 4.771229917124e-01 4.791905119976e-01 4.812677164121e-01 4.833543056349e-01 4.854494441420e-01 4.875538649546e-01 4.896672611661e-01 4.917896867897e-01 4.939216250529e-01 4.960620952572e-01 4.982117384940e-01 5.003687659745e-01 5.025335338311e-01 5.047082640212e-01 5.068907156135e-01 5.090812323432e-01 5.112797568847e-01 5.134852294319e-01 5.156984748951e-01 5.179202595764e-01 5.201495966334e-01 5.223866940862e-01 5.246311927110e-01 5.268819664855e-01 5.291399702090e-01 5.314064638297e-01 5.336792083100e-01 5.359595845387e-01 5.382464901244e-01 5.405392136141e-01 5.428386520502e-01 5.451452098155e-01 5.474584253160e-01 5.497788745665e-01 5.521038205768e-01 5.544348354108e-01 5.567729873700e-01 5.591159985462e-01 5.614666119051e-01 5.638223626614e-01 5.661825944355e-01 5.685493263546e-01 5.709197963220e-01 5.732970809229e-01 5.756798286949e-01 5.780658412347e-01 5.804587414389e-01 5.828551064208e-01 5.852569172369e-01 5.876644676952e-01 5.900748306964e-01 5.924916477450e-01 5.949123356322e-01 5.973368043258e-01 5.997669988417e-01 6.022001721513e-01 6.046379874427e-01 6.070799931298e-01 6.095245142351e-01 6.119761543661e-01 6.144295285993e-01 6.168855833080e-01 6.193471007480e-01 6.218108901356e-01 6.242791138499e-01 6.267510520079e-01 6.292243240396e-01 6.317030257675e-01 6.341831002326e-01 6.366663523842e-01 6.391544486086e-01 6.416422026427e-01 6.441347617637e-01 6.466295863762e-01 6.491254543652e-01 6.516270202832e-01 6.541283336129e-01 6.566335102913e-01 6.591405950403e-01 6.616489295100e-01 6.641614077049e-01 6.666744040992e-01 6.691894750013e-01 6.717072547611e-01 6.742245638391e-01 6.767457189658e-01 6.792675283685e-01 6.817898882626e-01 6.843155858844e-01 6.868405802083e-01 6.893678394178e-01 6.918967661291e-01 6.944248523265e-01 6.969563729660e-01 6.994867192616e-01 7.020180106237e-01 7.045514963542e-01 7.070831943128e-01 7.096180343347e-01 7.121514503839e-01 7.146853483315e-01 7.172213427962e-01 7.197541917696e-01 7.222898531290e-01 7.248246845618e-01 7.273588777211e-01 7.298945467084e-01 7.324273533370e-01 7.349622458453e-01 7.374959514600e-01 7.400276663460e-01 7.425611134612e-01 7.450912989934e-01 7.476220487223e-01 7.501527197209e-01 7.526798055873e-01 7.552079925083e-01 7.577330606855e-01 7.602580597358e-01 7.627824289691e-01 7.653030186397e-01 7.678243994297e-01 7.703427056410e-01 7.728590989436e-01 7.753752578700e-01 7.778866029634e-01 7.803978134746e-01 7.829067719384e-01 7.854119508968e-01 7.879172634196e-01 7.904172496778e-01 7.929160872153e-01 7.954123292032e-01 7.979044808920e-01 8.003955260971e-01 8.028822352258e-01 8.053656763514e-01 8.078469674156e-01 8.103231148574e-01 8.127972587844e-01 8.152669168994e-01 8.177324283638e-01 8.201956185195e-01 8.226530563765e-01 8.251075701097e-01 8.275578156568e-01 8.300031134213e-01 8.324448360299e-01 8.348806039706e-01 8.373126101358e-01 8.397400149901e-01 8.421611301593e-01 8.445785559557e-01 8.469892856457e-01 8.493949787085e-01 8.517962383532e-01 8.541898526093e-01 8.565791685961e-01 8.589615639338e-01 8.613385502016e-01 8.637092025710e-01 8.660728849460e-01 8.684313106890e-01 8.707815382714e-01 8.731253853004e-01 8.754625129001e-01 8.777916546842e-01 8.801144458009e-01 8.824283581265e-01 8.847355251720e-01 8.870345732960e-01 8.893250147611e-01 8.916082822724e-01 8.938819397152e-01 8.961479897433e-01 8.984051976288e-01 9.006525250899e-01 9.028921705570e-01 9.051212360063e-01 9.073412582852e-01 9.095516923216e-01 9.117511311223e-01 9.139418827886e-01 9.161208560634e-01 9.182910275045e-01 9.204494668983e-01 9.225966554415e-01 9.247340990350e-01 9.268584883345e-01 9.289723908320e-01 9.310741788071e-01 9.331634683654e-01 9.352419186709e-01 9.373058171370e-01 9.393587102729e-01 9.413982370964e-01 9.434234975597e-01 9.454366243134e-01 9.474347056892e-01 9.494207124762e-01 9.513903606458e-01 9.533474798748e-01 9.552896484817e-01 9.572156718446e-01 9.591292552998e-01 9.610239465079e-01 9.629050355506e-01 9.647700038099e-01 9.666175408211e-01 9.684507091106e-01 9.702643714851e-01 9.720636862519e-01 9.738440153348e-01 9.756068820477e-01 9.773529079386e-01 9.790788306195e-01 9.807889682969e-01 9.824780154001e-01 9.841492926633e-01 9.858014331087e-01 9.874323924080e-01 9.890452587398e-01 9.906362395126e-01 9.922087649334e-01 9.937593132179e-01 9.952877241114e-01 9.967964657680e-01 9.982817701305e-01 9.997473228361e-01 1.001188763897e+00 1.002607241075e+00 1.004004084214e+00 1.005376334469e+00 1.006726479825e+00 1.008051053588e+00 1.009352349999e+00 1.010629113626e+00 1.011879675616e+00 1.013107674674e+00 1.014306722870e+00 1.015482333623e+00 1.016631055042e+00 1.017751957942e+00 1.018849194445e+00 1.019914965905e+00 1.020957090018e+00 1.021968725902e+00 1.022952867721e+00 1.023910356820e+00 1.024835571161e+00 1.025734751969e+00 1.026602459838e+00 1.027440924216e+00 1.028250008723e+00 1.029026694119e+00 1.029775625169e+00 1.030489413020e+00 1.031175067374e+00 1.031827585378e+00 1.032446824039e+00 1.033037574142e+00 1.033589868373e+00 1.034115137588e+00 1.034601957239e+00 1.035057221639e+00 1.035480313586e+00 1.035864256073e+00 1.036220805218e+00 1.036534565310e+00 1.036818798337e+00 1.037065870022e+00 1.037274922725e+00 1.037453207878e+00 1.037588105486e+00 1.037693926874e+00 1.037757053630e+00 1.037784838969e+00 1.037778146832e+00 1.037727821017e+00 1.037647700254e+00 1.037520824683e+00 1.037363233322e+00 1.037162989681e+00 1.036922938958e+00 1.036650542894e+00 1.036328467123e+00 1.035978009514e+00 1.035579232939e+00 1.035146033473e+00 1.034673134772e+00 1.034154736719e+00 1.033606250525e+00 1.033005522429e+00 1.032375871941e+00 1.031698049332e+00 1.030982245023e+00 1.030230634545e+00 1.029426876760e+00 1.028597279985e+00 1.027713518120e+00 1.026798613377e+00 1.025839359499e+00 1.024835881968e+00 1.023802707520e+00 1.022714267862e+00 1.021600934995e+00 1.020434957816e+00 1.019235226057e+00 1.017996993067e+00 1.016709721376e+00 1.015397052430e+00 1.014028217214e+00 1.012635767700e+00 1.011194449281e+00 1.009716054900e+00 1.008205509130e+00 1.006643735449e+00 1.005060922742e+00 1.003425343952e+00 1.001763763270e+00 1.000061629228e+00 9.983194435310e-01 9.965520086530e-01 9.947352642864e-01 9.928989639009e-01 9.910158860934e-01 9.891063752489e-01 9.871649016891e-01 9.851822672505e-01 9.831816394386e-01 9.811353250522e-01 9.790722926072e-01 9.769719624522e-01 9.748441999746e-01 9.726946227729e-01 9.705067458046e-01 9.683074953746e-01 9.660701298174e-01 9.638171378008e-01 9.615395080421e-01 9.592347048336e-01 9.569202470429e-01 9.545723517472e-01 9.522187659893e-01 9.498388860372e-01 9.474458407887e-01 9.450428641658e-01 9.426155891080e-01 9.401897098808e-01 9.377404576883e-01 9.352914490282e-01 9.328319012430e-01 9.303613559043e-01 9.278963330747e-01 9.254148051797e-01 9.229446940263e-01 9.204658174888e-01 9.179916792659e-01 9.155252830203e-01 9.130540213540e-01 9.106040479509e-01 9.081491981643e-01 9.057162369512e-01 9.032910265153e-01 9.008786224436e-01 8.984912195046e-01 8.961096879322e-01 8.937626096328e-01 8.914274002384e-01 8.891233336799e-01 8.868460167944e-01 8.845907599031e-01 8.823784863611e-01 8.801862920915e-01 8.780414904995e-01 8.759267955447e-01 8.738523257575e-01 8.718258034466e-01 8.698324737334e-01 8.678983176001e-01 8.659993503398e-01 8.641597326650e-01 8.623694230572e-01 8.606298559024e-01 8.589562156315e-01 8.573283951985e-01 8.557739755163e-01 8.542726973129e-01 8.528393385835e-01 8.514746834048e-01 8.501706276146e-01 8.489467971730e-01 8.477829032033e-01 8.467011198524e-01 8.456908748912e-01 8.447533796982e-01 8.439009283325e-01 8.431172529307e-01 8.424240897274e-01 8.418035278172e-01 8.412699915769e-01 8.408217097652e-01 8.404503860059e-01 8.401744512722e-01 8.399733351844e-01 8.398680726390e-01 8.398436263911e-01 8.399057154062e-01 8.400612315242e-01 8.402936104641e-01 8.406249425142e-01 8.410332459398e-01 8.415348990955e-01 8.421221590243e-01 8.427907544852e-01 8.435536569358e-01 8.443906333125e-01 8.453211947021e-01 8.463284544821e-01 8.474179433983e-01 8.485923997134e-01 8.498370394714e-01 8.511686169667e-01 8.525677586403e-01 8.540464370194e-01 8.555968013230e-01 8.572130902000e-01 8.589053581225e-01 8.606548773449e-01 8.624777467756e-01 8.643558581434e-01 8.662945556613e-01 8.682935228192e-01 8.703393298859e-01 8.724453422793e-01 8.745916090706e-01 8.767903815672e-01 8.790294171918e-01 8.813066390455e-01 8.836272022139e-01 8.859740069000e-01 8.883599458881e-01 8.907687815215e-01 8.932037913215e-01 8.956641375233e-01 8.981375641755e-01 9.006340335223e-01 9.031357313174e-01 9.056512950422e-01 9.081719760433e-01 9.106936362916e-01 9.132205258243e-01 9.157368174877e-01 9.182545644549e-01 9.207582936108e-01 9.232511378092e-01 9.257314796709e-01 9.281888592599e-01 9.306316883029e-01 9.330453920657e-01 9.354364288493e-01 9.377977543805e-01 9.401251531210e-01 9.424234308547e-01 9.446791682490e-01 9.469017657102e-01 9.490804590475e-01 9.512169589069e-01 9.533099307121e-01 9.553529087886e-01 9.573515870210e-01 9.592965144986e-01 9.611922574836e-01 9.630342206921e-01 9.648200739808e-01 9.665544433936e-01 9.682281814916e-01 9.698484459438e-01 9.714086307036e-01 9.729101973327e-01 9.743550964839e-01 9.757378101749e-01 9.770657623233e-01 9.783318689682e-01 9.795413247158e-01 9.806927961091e-01 9.817858508469e-01 9.828244905809e-01 9.838059978277e-01 9.847348281504e-01 9.856087354501e-01 9.864329295117e-01 9.872079945040e-01 9.879349989620e-01 9.886170646666e-01 9.892551550975e-01 9.898547518371e-01 9.904155250043e-01 9.909416080165e-01 9.914354302409e-01 9.919000211046e-01 9.923410169175e-01 9.927587062861e-01 9.931594712730e-01 9.935445995671e-01 9.939214938658e-01 9.942907889210e-01 9.946595425735e-01 9.950317325842e-01 9.954099663085e-01 9.958017292465e-01 9.962094566877e-01 9.966409893797e-01 9.970982718912e-01 9.975870200915e-01 9.981143252399e-01 9.986815086277e-01 9.992994629878e-01 9.999665060124e-01 1.000693107811e+00 1.001483454945e+00 1.002339875990e+00 1.003272903573e+00 1.004280861398e+00 1.005376030509e+00 1.006557246004e+00 1.007831642233e+00 1.009206524571e+00 1.010678714543e+00 1.012262426953e+00 1.013951974678e+00 1.015760021076e+00 1.017684863278e+00 1.019729592832e+00 1.021903773149e+00 1.024200356771e+00 1.026633349582e+00 1.029195172806e+00 1.031893649224e+00 1.034732065497e+00 1.037703445721e+00 1.040821106136e+00 1.044072632530e+00 1.047469584091e+00 1.051006983505e+00 1.054682968970e+00 1.058504976005e+00 1.062460245667e+00 1.066560274152e+00 1.070792799571e+00 1.075163659531e+00 1.079668883048e+00 1.084299584172e+00 1.089066016169e+00 1.093950191165e+00 1.098963108421e+00 1.104091152667e+00 1.109332308018e+00 1.114688678469e+00 1.120144662402e+00 1.125709062563e+00 1.131365442998e+00 1.137116162532e+00 1.142955394060e+00 1.148872057002e+00 1.154870736783e+00 1.160934994166e+00 1.167068457070e+00 1.173259929968e+00 1.179503436507e+00 1.185798550604e+00 1.192129244023e+00 1.198500950052e+00 1.204898073118e+00 1.211320230333e+00 1.217760569217e+00 1.224206948297e+00 1.230664024043e+00 1.237113923027e+00 1.243559405946e+00 1.249989259719e+00 1.256397450572e+00 1.262783452438e+00 1.269130462711e+00 1.275445087886e+00 1.281709722326e+00 1.287925592849e+00 1.294086111339e+00 1.300179602872e+00 1.306210887577e+00 1.312161579051e+00 1.318036028336e+00 1.323824600794e+00 1.329519506291e+00 1.335122171646e+00 1.340616805469e+00 1.346009082375e+00 1.351285346033e+00 1.356443068098e+00 1.361480880126e+00 1.366385440002e+00 1.371161078964e+00 1.375794950400e+00 1.380286851954e+00 1.384632313702e+00 1.388821265650e+00 1.392858197365e+00 1.396728659415e+00 1.400435455692e+00 1.403971786035e+00 1.407331847284e+00 1.410517755746e+00 1.413516435789e+00 1.416332165024e+00 1.418959338147e+00 1.421390810975e+00 1.423631013226e+00 1.425667878148e+00 1.427507680738e+00 1.429141966411e+00 1.430569184391e+00 1.431793856169e+00 1.432804911010e+00 1.433608432725e+00 1.434198975160e+00 1.434579229537e+00 1.434750717644e+00 1.434706761979e+00 1.434456824728e+00 1.433995834462e+00 1.433328402760e+00 1.432458525099e+00 1.431383028040e+00 1.430113908015e+00 1.428645549154e+00 1.426991390422e+00 1.425151744551e+00 1.423132270000e+00 1.420942678475e+00 1.418585309839e+00 1.416073741993e+00 1.413411040980e+00 1.410608996874e+00 1.407677915997e+00 1.404624069750e+00 1.401464181757e+00 1.398204195353e+00 1.394861382586e+00 1.391445025029e+00 1.387967105111e+00 1.384446440866e+00 1.380890995302e+00 1.377320503851e+00 1.373743812058e+00 1.370181359124e+00 1.366645295194e+00 1.363149520477e+00 1.359714045906e+00 1.356344767283e+00 1.353068583339e+00 1.349888323704e+00 1.346824149204e+00 1.343890385359e+00 1.341090858617e+00 1.338452272383e+00 1.335970553817e+00 1.333666990304e+00 1.331545831732e+00 1.329611600713e+00 1.327882095046e+00 1.326347002036e+00 1.325025784919e+00 1.323909617189e+00 1.323003952372e+00 1.322312226293e+00 1.321818813517e+00 1.321539226399e+00 1.321450938442e+00 1.321558247593e+00 1.321849810763e+00 1.322310701514e+00 1.322943719138e+00 1.323718629583e+00 1.324638936491e+00 1.325680906343e+00 1.326829750340e+00 1.328076795835e+00 1.329394246857e+00 1.330777543888e+00 1.332199478781e+00 1.333647732741e+00 1.335106188050e+00 1.336552450353e+00 1.337979218108e+00 1.339359403928e+00 1.340687634324e+00 1.341942460854e+00 1.343113764893e+00 1.344191585245e+00 1.345157780994e+00 1.346012281336e+00 1.346738100523e+00 1.347336599433e+00 1.347800445885e+00 1.348125840868e+00 1.348316417224e+00 1.348367142781e+00 1.348290769960e+00 1.348085167483e+00 1.347762425698e+00 1.347332511154e+00 1.346803865384e+00 1.346197513158e+00 1.345521765331e+00 1.344802477412e+00 1.344054253554e+00 1.343300604675e+00 1.342567913761e+00 1.341873665081e+00 1.341254087197e+00 1.340726190298e+00 1.340325762797e+00 1.340079010490e+00 1.340010495209e+00 1.340157687165e+00 1.340539475580e+00 1.341191138612e+00 1.342135907639e+00 1.343397564376e+00 1.345008093247e+00 1.346979141670e+00 1.349338977619e+00 1.352100092820e+00 1.355275633026e+00 1.358882278643e+00 1.362920615462e+00 1.367400930837e+00 1.372319908847e+00 1.377672026530e+00 1.383454544242e+00 1.389650017267e+00 1.396245071037e+00 1.403219110389e+00 1.410545126178e+00 1.418198605254e+00 1.426143661016e+00 1.434347100049e+00 1.442769151592e+00 1.451365301783e+00 1.460095719858e+00 1.468907359761e+00 1.477755816363e+00 1.486587571395e+00 1.495348878654e+00 1.503992276914e+00 1.512457039691e+00 1.520697219374e+00 1.528654642536e+00 1.536280575081e+00 1.543527896146e+00 1.550341427817e+00 1.556684128377e+00 1.562508507120e+00 1.567779007089e+00 1.572460908754e+00 1.576522014952e+00 1.579942308512e+00 1.582695745619e+00 1.584774218620e+00 1.586165857930e+00 1.586870112153e+00 1.586893799500e+00 1.586241604182e+00 1.584940276271e+00 1.583005222148e+00 1.580470475065e+00 1.577373604074e+00 1.573748904014e+00 1.569652821946e+00 1.565124509344e+00 1.560226195787e+00 1.555009056458e+00 1.549527086560e+00 1.543845976128e+00 1.538008058262e+00 1.532077462831e+00 1.526096526654e+00 1.520106143746e+00 1.514149548010e+00 1.508243768506e+00 1.502418427498e+00 1.496674347140e+00 1.491012227018e+00 1.485423319375e+00 1.479874773690e+00 1.474344472805e+00 1.468778938187e+00 1.463131320074e+00 1.457342240076e+00 1.451339143478e+00 1.445065779191e+00 1.438439084396e+00 1.431399940043e+00 1.423879601675e+00 1.415815772675e+00 1.407169812487e+00 1.397891128236e+00 1.387972368120e+00 1.377398008399e+00 1.366187496839e+00 1.354385785923e+00 1.342039198859e+00 1.329255000401e+00 1.316130546834e+00 1.302812099819e+00 1.289474105417e+00 1.276285566125e+00 1.263484273899e+00 1.251275852946e+00 1.239911039965e+00 1.229640585401e+00 1.220686158016e+00 1.213304349260e+00 1.207673367131e+00 1.203987815467e+00 1.202374542049e+00 1.202900228721e+00 1.205619517271e+00 1.210460121394e+00 1.217354064026e+00 1.226132789248e+00 1.236579042537e+00 1.248460156850e+00 1.261445043843e+00 1.275248016466e+00 1.289507004927e+00 1.303879092244e+00 1.318039549303e+00 1.331626476992e+00 1.344364080685e+00 1.355942272657e+00 1.366119650225e+00 1.374688188269e+00 1.381450189322e+00 1.386297780338e+00 1.389110597321e+00 1.389853221354e+00 1.388505231058e+00 1.385079417314e+00 1.379650766290e+00 1.372272360143e+00 1.363072662405e+00 1.352153850684e+00 1.339643239545e+00 1.325686546282e+00 1.310387633310e+00 1.293892855769e+00 1.276292096076e+00 1.257693739584e+00 1.238186734037e+00 1.217836902612e+00 1.196738178089e+00 1.174947177127e+00 1.152573391633e+00 1.129720691301e+00 1.106531024618e+00 1.083201735312e+00 1.059949077366e+00 1.037079835970e+00 1.014915692276e+00 9.938503755186e-01 9.743001869387e-01 9.566858349000e-01 9.414389329612e-01 9.289121285406e-01 9.194152896606e-01 9.131236774582e-01 9.101030753436e-01 9.102782129011e-01 9.134324786165e-01 9.192600268192e-01 9.273382917469e-01 9.372293384862e-01 9.484542923339e-01 9.605582337889e-01 9.731318284944e-01 9.857921398935e-01 9.982434959596e-01 1.010207592307e+00 1.021474515735e+00 1.028467308843e+00 1.033058911148e+00 1.036755290822e+00 1.041128343996e+00 1.046968850434e+00 1.053845602804e+00 1.060292209548e+00 1.064521066627e+00 1.065315357366e+00 1.062593837079e+00 1.057414881685e+00 1.051466353050e+00 1.046214418344e+00 1.042149905557e+00 1.038571196502e+00 1.034018048102e+00 1.027075132444e+00 1.017183492115e+00 1.005052992166e+00 9.924042479418e-01 9.812136627876e-01 9.727944850555e-01 9.671662861688e-01 9.630879810258e-01 9.588052646159e-01 9.530226751948e-01 9.455760099191e-01 9.375419420023e-01 9.306562161995e-01 9.262793156011e-01 9.244941962988e-01 9.238267451835e-01 9.218026566000e-01 9.163609696336e-01 9.082042899954e-01 8.544983126768e-01 7.937288501471e-01 7.180247860011e-01 6.787715749560e-01 7.059774739888e-01 7.747045147767e-01 8.339510995236e-01 8.478144476167e-01 8.081627572781e-01 7.355829201100e-01 6.750564651858e-01 6.716127972731e-01 7.252399120843e-01 7.906324086349e-01 8.227603321031e-01 8.015924338203e-01 7.364452611235e-01 6.651777929101e-01 6.402528384613e-01 6.833556346394e-01 7.584242319048e-01 8.128850747469e-01 8.148310735447e-01 7.616640955641e-01 6.818026592271e-01 6.314214430326e-01 6.594644641843e-01 7.506810268562e-01 8.460506391379e-01 8.977629254827e-01 8.856477392438e-01 8.173836516227e-01 7.283703103455e-01 6.755773838324e-01 7.009650778310e-01 7.850533461263e-01 8.727998510230e-01 9.227631633495e-01 9.207333953295e-01 8.780628578226e-01 8.267012176907e-01 8.052918465867e-01 8.319536517115e-01 8.882970756060e-01 9.383844651425e-01 9.548371104182e-01 9.298650603926e-01 8.767463448091e-01 8.260501100411e-01 8.119526882860e-01 8.471510304447e-01 9.113766345733e-01 9.701400833202e-01 9.965713784339e-01 9.800796201588e-01 9.275078440932e-01 8.616281905580e-01 8.148974913575e-01 8.126465303430e-01 8.530697629489e-01 9.090937621895e-01 9.497724866692e-01 9.556173908596e-01 9.232577025436e-01 8.655867312767e-01 8.087653809409e-01 7.819886842043e-01 7.979923592613e-01 8.419235470205e-01 8.846048642743e-01 9.022131067641e-01 8.857810388373e-01 8.427622352222e-01 7.944035198326e-01 7.668247192262e-01 7.745019995712e-01 8.087232950551e-01 8.461095782860e-01 8.661310461059e-01 8.609972515964e-01 8.372534588195e-01 8.118484368082e-01 8.029357610385e-01 8.180349655721e-01 8.491513310144e-01 8.802917867414e-01 8.985057838843e-01 8.999533747642e-01 8.900800897419e-01 8.797129507584e-01 8.788733673087e-01 8.912221511133e-01 9.131062155523e-01 9.372336517739e-01 9.572810520937e-01 9.701171337140e-01 9.754388886449e-01 9.744849674707e-01 9.691184347787e-01 9.619789158566e-01 9.568026760658e-01 9.577451229015e-01 9.672461298909e-01 9.836160844328e-01 1.000784902196e+00 1.010865684107e+00 1.008276127197e+00 9.930978574212e-01 9.720306008225e-01 9.559116741132e-01 9.537407801864e-01 9.665564190440e-01 9.862729978313e-01 1.000948589576e+00 1.002036096983e+00 9.890953929831e-01 9.704542723817e-01 9.590937282191e-01 9.647327545658e-01 9.866008221503e-01 1.013418937697e+00 1.030599313207e+00 1.028380350846e+00 1.006713821257e+00 9.758214437817e-01 9.521051537912e-01 9.491282154293e-01 9.680503601712e-01 9.962133429651e-01 1.015240936270e+00 1.010984001763e+00 9.794384486505e-01 9.303765206009e-01 9.115496180352e-01
 6.105632944842e-01 6.091167967187e-01 6.079187067623e-01 6.069507798294e-01 6.060424738902e-01 6.049955427447e-01 6.037067397319e-01 6.022466580136e-01 6.008352691490e-01 5.996660742534e-01 5.987222746134e-01 5.977987868917e-01 5.967000732205e-01 5.953869054848e-01 5.939677028491e-01 5.926146286643e-01 5.914703621023e-01 5.905408664788e-01 5.896500580659e-01 5.885650918748e-01 5.872118421187e-01 5.857480953123e-01 5.844127870082e-01 5.833249132471e-01 5.824151485023e-01 5.815002133046e-01 5.803990382833e-01 5.790573487033e-01 5.776004072940e-01 5.762512531682e-01 5.751567455728e-01 5.742639828748e-01 5.733650930099e-01 5.722515200218e-01 5.708661210891e-01 5.693676261310e-01 5.680240027496e-01 5.669917881906e-01 5.661554245088e-01 5.652192919072e-01 5.639821904856e-01 5.625173681649e-01 5.610806325608e-01 5.598788779565e-01 5.589134063274e-01 5.580098818326e-01 5.569678863961e-01 5.557090657084e-01 5.543196924446e-01 5.529705095742e-01 5.517898901166e-01 5.507907659072e-01 5.498689242751e-01 5.488547753939e-01 5.476160678347e-01 5.461746332040e-01 5.447341820320e-01 5.435327577266e-01 5.426163717481e-01 5.417703259685e-01 5.406962773913e-01 5.392785864565e-01 5.376940991852e-01 5.362699145958e-01 5.351997300006e-01 5.343659691988e-01 5.334418030186e-01 5.321903460725e-01 5.306672334378e-01 5.291439791079e-01 5.278576666394e-01 5.268385651901e-01 5.259197153079e-01 5.248835289125e-01 5.236172184212e-01 5.221814974999e-01 5.207417334076e-01 5.194440050440e-01 5.183406475535e-01 5.173715374985e-01 5.163844126673e-01 5.152132658676e-01 5.138045464228e-01 5.122902812771e-01 5.109068283236e-01 5.098134740009e-01 5.089520629194e-01 5.080634973790e-01 5.068792407292e-01 5.053570068138e-01 5.037528707015e-01 5.024162791178e-01 5.014795630611e-01 5.007383255326e-01 4.998197564126e-01 4.984955254081e-01 4.968785743800e-01 4.953372269418e-01 4.941815945288e-01 4.933902629015e-01 4.926382881458e-01 4.915877512383e-01 4.901623739773e-01 4.885944648611e-01 4.872235541074e-01 4.862185699845e-01 4.854464367144e-01 4.845939103915e-01 4.834389148011e-01 4.820142225511e-01 4.805565476875e-01 4.793087270917e-01 4.783380225104e-01 4.774952190498e-01 4.765417825809e-01 4.753387561971e-01 4.739447429777e-01 4.725501134364e-01 4.713298200567e-01 4.703193336255e-01 4.693934567308e-01 4.683625903685e-01 4.671173770444e-01 4.657165615111e-01 4.643312637337e-01 4.631075623793e-01 4.620607401945e-01 4.610650341816e-01 4.599526524000e-01 4.586539115027e-01 4.572559329583e-01 4.559159360406e-01 4.547294912190e-01 4.536638051736e-01 4.525969385279e-01 4.514220960618e-01 4.501346373045e-01 4.488263937953e-01 4.475919255757e-01 4.464489857289e-01 4.453474192245e-01 4.442269245926e-01 4.430593892991e-01 4.418612531938e-01 4.406709249817e-01 4.395026480551e-01 4.383488357248e-01 4.372035155395e-01 4.360688408429e-01 4.349393704263e-01 4.338026813836e-01 4.326498721998e-01 4.314796833494e-01 4.303024432020e-01 4.291393938879e-01 4.279992352913e-01 4.268700130145e-01 4.257330035041e-01 4.245836609865e-01 4.234226294627e-01 4.222531916035e-01 4.210896563956e-01 4.199398705409e-01 4.188027696562e-01 4.176754669461e-01 4.165463005264e-01 4.154012754366e-01 4.142413560426e-01 4.130836027274e-01 4.119397574623e-01 4.108060204541e-01 4.096729906090e-01 4.085338277533e-01 4.073870507094e-01 4.062404487191e-01 4.050996872436e-01 4.039594148101e-01 4.028129347775e-01 4.016674391210e-01 4.005300952963e-01 3.994011752366e-01 3.982756770386e-01 3.971469580556e-01 3.960133530070e-01 3.948812284694e-01 3.937575805746e-01 3.926407891845e-01 3.915238448227e-01 3.904071560478e-01 3.892918488042e-01 3.881802051644e-01 3.870721481703e-01 3.859658494255e-01 3.848577281682e-01 3.837485488044e-01 3.826431225482e-01 3.815429222162e-01 3.804465889273e-01 3.793538626064e-01 3.782599461384e-01 3.771638833820e-01 3.760696302050e-01 3.749817184175e-01 3.738983879538e-01 3.728171144058e-01 3.717358168721e-01 3.706556409777e-01 3.695800516216e-01 3.685122355116e-01 3.674476262759e-01 3.663825590449e-01 3.653193155909e-01 3.642645488542e-01 3.632182888985e-01 3.621762979491e-01 3.611330361231e-01 3.600894301457e-01 3.590515943565e-01 3.580250638948e-01 3.570023514920e-01 3.559774002149e-01 3.549511641911e-01 3.539288323165e-01 3.529157110088e-01 3.519094676592e-01 3.509045600134e-01 3.499000795574e-01 3.489002810154e-01 3.479096190424e-01 3.469262058353e-01 3.459469786324e-01 3.449720239854e-01 3.440017437627e-01 3.430396935535e-01 3.420846443326e-01 3.411335241691e-01 3.401867025530e-01 3.392464148615e-01 3.383125523611e-01 3.373849449921e-01 3.364631231942e-01 3.355461938860e-01 3.346354741309e-01 3.337330092344e-01 3.328380541245e-01 3.319492342626e-01 3.310669536129e-01 3.301921757623e-01 3.293255771764e-01 3.284666647709e-01 3.276149243461e-01 3.267715185910e-01 3.259351279952e-01 3.251075202645e-01 3.242873548348e-01 3.234748639911e-01 3.226716916869e-01 3.218778212774e-01 3.210924346705e-01 3.203161378300e-01 3.195488933200e-01 3.187910388023e-01 3.180423615815e-01 3.173046432697e-01 3.165753581695e-01 3.158558115793e-01 3.151468293396e-01 3.144486010065e-01 3.137601693756e-01 3.130825938061e-01 3.124156813372e-01 3.117589241257e-01 3.111141849001e-01 3.104804613064e-01 3.098585029209e-01 3.092477617044e-01 3.086491077140e-01 3.080615159161e-01 3.074865952721e-01 3.069243563709e-01 3.063737428660e-01 3.058360690850e-01 3.053108493575e-01 3.047991530609e-01 3.043011998731e-01 3.038160239383e-01 3.033443477153e-01 3.028855357765e-01 3.024422570818e-01 3.020122999228e-01 3.015968508873e-01 3.011961847904e-01 3.008092075794e-01 3.004372442409e-01 3.000796240776e-01 2.997373358335e-01 2.994109944737e-01 2.991000150599e-01 2.988047426083e-01 2.985235412259e-01 2.982600629335e-01 2.980121160539e-01 2.977803241571e-01 2.975654087948e-01 2.973662560467e-01 2.971838271786e-01 2.970181910277e-01 2.968695501862e-01 2.967387611368e-01 2.966249642792e-01 2.965291908405e-01 2.964497987505e-01 2.963884964513e-01 2.963444078878e-01 2.963193533516e-01 2.963121000606e-01 2.963229811704e-01 2.963518724930e-01 2.963994943872e-01 2.964664229266e-01 2.965518029066e-01 2.966556844664e-01 2.967779976487e-01 2.969190835411e-01 2.970797041363e-01 2.972600326213e-01 2.974596333227e-01 2.976796070932e-01 2.979180613312e-01 2.981747563047e-01 2.984518276371e-01 2.987487700671e-01 2.990653965224e-01 2.994026016363e-01 2.997601733812e-01 3.001375812835e-01 3.005346349122e-01 3.009510318943e-01 3.013869460608e-01 3.018435882958e-01 3.023217940137e-01 3.028189816597e-01 3.033376791956e-01 3.038764296097e-01 3.044342469744e-01 3.050131136927e-01 3.056112655181e-01 3.062300502362e-01 3.068697276645e-01 3.075302693909e-01 3.082116759960e-01 3.089133507808e-01 3.096340565284e-01 3.103744124273e-01 3.111350894732e-01 3.119164937545e-01 3.127188210930e-01 3.135419153540e-01 3.143844924901e-01 3.152466013838e-01 3.161284615482e-01 3.170293075054e-01 3.179513163628e-01 3.188932608153e-01 3.198552896824e-01 3.208376954985e-01 3.218388858454e-01 3.228577254549e-01 3.238979160648e-01 3.249567869447e-01 3.260354149858e-01 3.271337885666e-01 3.282508572126e-01 3.293866207775e-01 3.305417373426e-01 3.317152291448e-01 3.329079925274e-01 3.341198871744e-01 3.353495716473e-01 3.365982632323e-01 3.378653525815e-01 3.391507901306e-01 3.404541910750e-01 3.417757483582e-01 3.431146869190e-01 3.444714784571e-01 3.458474320781e-01 3.472400914459e-01 3.486514015668e-01 3.500784073308e-01 3.515220375249e-01 3.529836513743e-01 3.544622776909e-01 3.559586885662e-01 3.574725380023e-01 3.590010742190e-01 3.605446049211e-01 3.621051022341e-01 3.636819218279e-01 3.652762490659e-01 3.668866517143e-01 3.685110791947e-01 3.701507467359e-01 3.718051761184e-01 3.734754341957e-01 3.751622830923e-01 3.768646776791e-01 3.785802541728e-01 3.803102244592e-01 3.820546320825e-01 3.838141159469e-01 3.855890027719e-01 3.873778163450e-01 3.891803429300e-01 3.909966437230e-01 3.928257463271e-01 3.946705263564e-01 3.965291180582e-01 3.984005637979e-01 4.002857947037e-01 4.021823433741e-01 4.040931781119e-01 4.060186197585e-01 4.079558684626e-01 4.099060798768e-01 4.118681601721e-01 4.138416282553e-01 4.158279026081e-01 4.178280306739e-01 4.198394602813e-01 4.218629372703e-01 4.238966116029e-01 4.259415028323e-01 4.279990339694e-01 4.300679964982e-01 4.321484536019e-01 4.342396646102e-01 4.363402761894e-01 4.384519373701e-01 4.405742548416e-01 4.427079245424e-01 4.448516373708e-01 4.470059119997e-01 4.491692997959e-01 4.513430507638e-01 4.535262401784e-01 4.557196181878e-01 4.579234782015e-01 4.601367075906e-01 4.623587414554e-01 4.645899674343e-01 4.668295534493e-01 4.690793290474e-01 4.713379841943e-01 4.736058780881e-01 4.758817227401e-01 4.781656006174e-01 4.804571910077e-01 4.827586041123e-01 4.850683457661e-01 4.873864845905e-01 4.897119658696e-01 4.920448939238e-01 4.943859111249e-01 4.967351847591e-01 4.990919027041e-01 5.014570609768e-01 5.038289642029e-01 5.062068644743e-01 5.085930133563e-01 5.109855569251e-01 5.133866951345e-01 5.157944340700e-01 5.182079089202e-01 5.206280861254e-01 5.230547827254e-01 5.254879529206e-01 5.279288922872e-01 5.303752141248e-01 5.328270674519e-01 5.352853798255e-01 5.377479705236e-01 5.402181992962e-01 5.426936072642e-01 5.451738969254e-01 5.476607753513e-01 5.501511452748e-01 5.526481327252e-01 5.551513286473e-01 5.576572827446e-01 5.601707427496e-01 5.626877279947e-01 5.652093198750e-01 5.677376035697e-01 5.702686643607e-01 5.728046858638e-01 5.753456883043e-01 5.778899745591e-01 5.804402203028e-01 5.829943811503e-01 5.855505635170e-01 5.881130132800e-01 5.906780794541e-01 5.932481390567e-01 5.958221671294e-01 5.983974972234e-01 6.009788435888e-01 6.035630325313e-01 6.061495620409e-01 6.087416879719e-01 6.113344010005e-01 6.139314554569e-01 6.165314484467e-01 6.191334788654e-01 6.217407977480e-01 6.243486251150e-01 6.269609851554e-01 6.295749438198e-01 6.321909042219e-01 6.348119597969e-01 6.374333669909e-01 6.400571081754e-01 6.426842640311e-01 6.453116611768e-01 6.479427058761e-01 6.505751590595e-01 6.532083156771e-01 6.558454131037e-01 6.584819196995e-01 6.611213886065e-01 6.637627012954e-01 6.664044141680e-01 6.690488090286e-01 6.716929829997e-01 6.743386932305e-01 6.769875272175e-01 6.796341006336e-01 6.822844242283e-01 6.849338247934e-01 6.875843285718e-01 6.902375417178e-01 6.928873832077e-01 6.955410967293e-01 6.981944564284e-01 7.008473482824e-01 7.035025014514e-01 7.061548487479e-01 7.088101319036e-01 7.114646654835e-01 7.141173358095e-01 7.167724247217e-01 7.194251461976e-01 7.220783134692e-01 7.247320282562e-01 7.273833001355e-01 7.300355792543e-01 7.326855588657e-01 7.353356775802e-01 7.379856148140e-01 7.406328601603e-01 7.432810941946e-01 7.459265804429e-01 7.485713853127e-01 7.512161716260e-01 7.538564844193e-01 7.564974085412e-01 7.591363572866e-01 7.617732906159e-01 7.644092493114e-01 7.670415243802e-01 7.696730799357e-01 7.723027957098e-01 7.749284325617e-01 7.775541141128e-01 7.801761831029e-01 7.827953775690e-01 7.854130162293e-01 7.880265175779e-01 7.906385589228e-01 7.932464003294e-01 7.958511743293e-01 7.984542480189e-01 8.010522054118e-01 8.036481726656e-01 8.062396383596e-01 8.088281924678e-01 8.114130133891e-01 8.139931149962e-01 8.165697369060e-01 8.191426694947e-01 8.217103507713e-01 8.242748447878e-01 8.268334787769e-01 8.293882051576e-01 8.319384557227e-01 8.344826022353e-01 8.370231450440e-01 8.395573868536e-01 8.420873396372e-01 8.446116796314e-01 8.471294553128e-01 8.496434390159e-01 8.521495871388e-01 8.546510305278e-01 8.571458472579e-01 8.596339642707e-01 8.621166647692e-01 8.645905319595e-01 8.670597115555e-01 8.695213819236e-01 8.719754976059e-01 8.744228471696e-01 8.768621137053e-01 8.792948209900e-01 8.817194276833e-01 8.841350471134e-01 8.865441423967e-01 8.889436578072e-01 8.913352158961e-01 8.937179316040e-01 8.960912403052e-01 8.984566402531e-01 9.008110589173e-01 9.031577921295e-01 9.054938398100e-01 9.078201102455e-01 9.101377443314e-01 9.124430240049e-01 9.147392364165e-01 9.170240617458e-01 9.192981808253e-01 9.215619887410e-01 9.238127328888e-01 9.260539905251e-01 9.282815157976e-01 9.304978831828e-01 9.327024546702e-01 9.348932198330e-01 9.370729183017e-01 9.392378449410e-01 9.413909893110e-01 9.435302851391e-01 9.456555892173e-01 9.477685463407e-01 9.498646058056e-01 9.519484212057e-01 9.540168154242e-01 9.560690534543e-01 9.581086807761e-01 9.601294033586e-01 9.621375350086e-01 9.641274888452e-01 9.661017798373e-01 9.680604755432e-01 9.700000290109e-01 9.719249878858e-01 9.738303631449e-01 9.757194432343e-01 9.775906669255e-01 9.794416739839e-01 9.812759871243e-01 9.830895633968e-01 9.848862889438e-01 9.866620877501e-01 9.884172412798e-01 9.901540132629e-01 9.918686147017e-01 9.935645739517e-01 9.952377706692e-01 9.968895771205e-01 9.985206627842e-01 1.000128425514e+00 1.001715857612e+00 1.003278640870e+00 1.004819101448e+00 1.006336862426e+00 1.007829817309e+00 1.009300215678e+00 1.010744193255e+00 1.012165706090e+00 1.013560571435e+00 1.014930266129e+00 1.016276759127e+00 1.017593283082e+00 1.018886925307e+00 1.020151425377e+00 1.021390169932e+00 1.022602521705e+00 1.023783816580e+00 1.024941089753e+00 1.026066550435e+00 1.027165423718e+00 1.028234756870e+00 1.029273586819e+00 1.030285825604e+00 1.031262971281e+00 1.032213920117e+00 1.033132091954e+00 1.034018567202e+00 1.034876534190e+00 1.035697887144e+00 1.036492930443e+00 1.037250437349e+00 1.037977251211e+00 1.038671762168e+00 1.039329812766e+00 1.039959216843e+00 1.040547930149e+00 1.041107609965e+00 1.041629922957e+00 1.042116060472e+00 1.042570996757e+00 1.042983562838e+00 1.043368454541e+00 1.043709252631e+00 1.044017968468e+00 1.044289494280e+00 1.044520033166e+00 1.044719864257e+00 1.044873685267e+00 1.044997627408e+00 1.045078028218e+00 1.045120147303e+00 1.045128031274e+00 1.045088160825e+00 1.045019235968e+00 1.044901130448e+00 1.044750814206e+00 1.044558080385e+00 1.044321761003e+00 1.044053647530e+00 1.043733417990e+00 1.043384862531e+00 1.042985481863e+00 1.042550252609e+00 1.042075969531e+00 1.041551455441e+00 1.040998611466e+00 1.040390835310e+00 1.039753429636e+00 1.039066848254e+00 1.038339482377e+00 1.037577747837e+00 1.036761753340e+00 1.035918798874e+00 1.035021206839e+00 1.034090588886e+00 1.033117075378e+00 1.032096447778e+00 1.031045943987e+00 1.029938668585e+00 1.028806415936e+00 1.027621876408e+00 1.026400353679e+00 1.025142679991e+00 1.023833205116e+00 1.022499916336e+00 1.021110494472e+00 1.019694551769e+00 1.018233129095e+00 1.016731579451e+00 1.015200111326e+00 1.013617166406e+00 1.012012401253e+00 1.010355937610e+00 1.008671900009e+00 1.006950864158e+00 1.005187206766e+00 1.003400647705e+00 1.001564365262e+00 9.997094644134e-01 9.978115759432e-01 9.958843858449e-01 9.939294519487e-01 9.919331567966e-01 9.899209483036e-01 9.878655383337e-01 9.857920628223e-01 9.836865559219e-01 9.815511840538e-01 9.794003242895e-01 9.772114546750e-01 9.750125427792e-01 9.727806933848e-01 9.705319430702e-01 9.682662267360e-01 9.659724159459e-01 9.636733780567e-01 9.613447218929e-01 9.590120363856e-01 9.566606696722e-01 9.542950807803e-01 9.519268107358e-01 9.495363162703e-01 9.471512455973e-01 9.447496244154e-01 9.423492687871e-01 9.399464942752e-01 9.375348858948e-01 9.351358445790e-01 9.327264098784e-01 9.303321096997e-01 9.279366988687e-01 9.255502610719e-01 9.231789136829e-01 9.208075379221e-01 9.184639368614e-01 9.161242038798e-01 9.138096723317e-01 9.115128857618e-01 9.092329837703e-01 9.069875064207e-01 9.047551864529e-01 9.025641405787e-01 9.003946051947e-01 8.982605531739e-01 8.961652779213e-01 8.940974185570e-01 8.920825994717e-01 8.900948379506e-01 8.881611043366e-01 8.862692914601e-01 8.844240601994e-01 8.826357815764e-01 8.808894873311e-01 8.792104688137e-01 8.775780531868e-01 8.760102993781e-01 8.745041984946e-01 8.730549881022e-01 8.716810979739e-01 8.703627610257e-01 8.691233507419e-01 8.679498685996e-01 8.668484265379e-01 8.658273416338e-01 8.648727881917e-01 8.640066656157e-01 8.632104609804e-01 8.625010825749e-01 8.618739505654e-01 8.613250841174e-01 8.608700973112e-01 8.604900993249e-01 8.602068596061e-01 8.600045453046e-01 8.598920948838e-01 8.598728824663e-01 8.599344342280e-01 8.600963170405e-01 8.603398571013e-01 8.606804642880e-01 8.611094869334e-01 8.616262424501e-01 8.622412746848e-01 8.629368608059e-01 8.637316123217e-01 8.646090059304e-01 8.655772754715e-01 8.666360835284e-01 8.677747779283e-01 8.690076258359e-01 8.703163638843e-01 8.717147416271e-01 8.731926713908e-01 8.747485874461e-01 8.763890290718e-01 8.780977403043e-01 8.798904267394e-01 8.817493850220e-01 8.836813386614e-01 8.856836067612e-01 8.877462818165e-01 8.898800524808e-01 8.920673108190e-01 8.943193098585e-01 8.966236970573e-01 8.989802197338e-01 9.013919775578e-01 9.038439210668e-01 9.063479921228e-01 9.088875544306e-01 9.114676899321e-01 9.140849234129e-01 9.167297203585e-01 9.194100623660e-01 9.221090770869e-01 9.248352879935e-01 9.275794183637e-01 9.303376247298e-01 9.331136369545e-01 9.358913091693e-01 9.386830941343e-01 9.414729286013e-01 9.442643744032e-01 9.470548645378e-01 9.498336779352e-01 9.526090516872e-01 9.553661201688e-01 9.581119023974e-01 9.608372999344e-01 9.635395995050e-01 9.662216300146e-01 9.688702124509e-01 9.714945638835e-01 9.740828845905e-01 9.766374422170e-01 9.791548606679e-01 9.816302161531e-01 9.840671620161e-01 9.864555624819e-01 9.888010766445e-01 9.910972429460e-01 9.933416556441e-01 9.955375357703e-01 9.976754164545e-01 9.997637284752e-01 1.001792054241e+00 1.003763976471e+00 1.005679115131e+00 1.007531883355e+00 1.009329201379e+00 1.011062576487e+00 1.012737696515e+00 1.014351256393e+00 1.015902132416e+00 1.017395412472e+00 1.018825336244e+00 1.020197048119e+00 1.021506915338e+00 1.022759176493e+00 1.023954559576e+00 1.025092041810e+00 1.026176415568e+00 1.027204664283e+00 1.028183146005e+00 1.029111215176e+00 1.029990850067e+00 1.030825797138e+00 1.031616449812e+00 1.032367781034e+00 1.033080186973e+00 1.033758840014e+00 1.034404723191e+00 1.035023786401e+00 1.035616541293e+00 1.036189820191e+00 1.036745442583e+00 1.037286993515e+00 1.037820368812e+00 1.038347672396e+00 1.038877035311e+00 1.039408199943e+00 1.039948306853e+00 1.040501840101e+00 1.041072383421e+00 1.041668159530e+00 1.042288926524e+00 1.042944073703e+00 1.043637234653e+00 1.044371838977e+00 1.045156820962e+00 1.045991631488e+00 1.046888699553e+00 1.047845834309e+00 1.048872583895e+00 1.049973365320e+00 1.051148376855e+00 1.052410707367e+00 1.053755101310e+00 1.055195143481e+00 1.056729586115e+00 1.058363343725e+00 1.060103908025e+00 1.061948348608e+00 1.063909331384e+00 1.065980686201e+00 1.068172831749e+00 1.070486672386e+00 1.072919832839e+00 1.075484719606e+00 1.078171063777e+00 1.080991640668e+00 1.083941652904e+00 1.087022158143e+00 1.090239751922e+00 1.093585765957e+00 1.097070856181e+00 1.100685442749e+00 1.104435409547e+00 1.108318451145e+00 1.112329056325e+00 1.116476252850e+00 1.120744619772e+00 1.125145771391e+00 1.129667772661e+00 1.134309889416e+00 1.139075899900e+00 1.143950815478e+00 1.148944170880e+00 1.154041171072e+00 1.159245575242e+00 1.164551804557e+00 1.169950065269e+00 1.175445950725e+00 1.181023652398e+00 1.186688336083e+00 1.192427251052e+00 1.198238990260e+00 1.204120451590e+00 1.210057464775e+00 1.216056355241e+00 1.222100888383e+00 1.228192312953e+00 1.234322816789e+00 1.240482539417e+00 1.246675157826e+00 1.252881608342e+00 1.259108914247e+00 1.265341632579e+00 1.271576734207e+00 1.277812334180e+00 1.284032175065e+00 1.290243264071e+00 1.296426994318e+00 1.302585668685e+00 1.308711626268e+00 1.314793765081e+00 1.320836054653e+00 1.326820176055e+00 1.332751277736e+00 1.338617380675e+00 1.344412152917e+00 1.350136262616e+00 1.355773063033e+00 1.361329920813e+00 1.366788882934e+00 1.372151203181e+00 1.377412350370e+00 1.382559551012e+00 1.387597260380e+00 1.392509350222e+00 1.397299063125e+00 1.401958641660e+00 1.406477710114e+00 1.410861995468e+00 1.415093717161e+00 1.419177043050e+00 1.423103062460e+00 1.426865981193e+00 1.430466999970e+00 1.433891293887e+00 1.437144950616e+00 1.440216859282e+00 1.443103638224e+00 1.445805771711e+00 1.448310443790e+00 1.450624694842e+00 1.452735965656e+00 1.454643653025e+00 1.456349812489e+00 1.457842253033e+00 1.459127639917e+00 1.460195056779e+00 1.461049661067e+00 1.461688976413e+00 1.462105228357e+00 1.462307432933e+00 1.462286970394e+00 1.462048539689e+00 1.461592408535e+00 1.460915023632e+00 1.460026018963e+00 1.458918339022e+00 1.457603079300e+00 1.456078827678e+00 1.454349026591e+00 1.452422345671e+00 1.450297679018e+00 1.447988963342e+00 1.445494844640e+00 1.442826687412e+00 1.439994758700e+00 1.436999937400e+00 1.433860762722e+00 1.430579536732e+00 1.427172873194e+00 1.423649214535e+00 1.420019020500e+00 1.416300802780e+00 1.412500474486e+00 1.408639253556e+00 1.404724505604e+00 1.400775907006e+00 1.396808603719e+00 1.392833528567e+00 1.388873874044e+00 1.384936394933e+00 1.381047154272e+00 1.377214089883e+00 1.373458664467e+00 1.369794861215e+00 1.366232744041e+00 1.362799928709e+00 1.359496585144e+00 1.356347459979e+00 1.353360668459e+00 1.350546474618e+00 1.347924307917e+00 1.345491651335e+00 1.343270870575e+00 1.341258828112e+00 1.339466284817e+00 1.337901930185e+00 1.336555883318e+00 1.335448010691e+00 1.334560420413e+00 1.333904251758e+00 1.333472391637e+00 1.333253876283e+00 1.333256146373e+00 1.333453674744e+00 1.333853646223e+00 1.334434336185e+00 1.335185547284e+00 1.336100837261e+00 1.337152593100e+00 1.338341425035e+00 1.339637472013e+00 1.341031791967e+00 1.342507099724e+00 1.344039804237e+00 1.345622774840e+00 1.347227305418e+00 1.348846051071e+00 1.350455182435e+00 1.352040395246e+00 1.353590752404e+00 1.355082582057e+00 1.356512563311e+00 1.357858619462e+00 1.359116996214e+00 1.360276670046e+00 1.361325810743e+00 1.362265561629e+00 1.363082232244e+00 1.363783285370e+00 1.364361421548e+00 1.364820163019e+00 1.365165027147e+00 1.365396096522e+00 1.365530041575e+00 1.365567144480e+00 1.365526811350e+00 1.365418865572e+00 1.365259104699e+00 1.365069226080e+00 1.364861995962e+00 1.364665626696e+00 1.364496573032e+00 1.364383124570e+00 1.364349128255e+00 1.364417256630e+00 1.364619768247e+00 1.364976888184e+00 1.365521149659e+00 1.366275787554e+00 1.367266367594e+00 1.368524049115e+00 1.370065936775e+00 1.371920228562e+00 1.374106386090e+00 1.376640536400e+00 1.379545644814e+00 1.382829106160e+00 1.386507163600e+00 1.390585265252e+00 1.395065494961e+00 1.399954592964e+00 1.405242384657e+00 1.410925616166e+00 1.416994225337e+00 1.423426764821e+00 1.430212328145e+00 1.437319445428e+00 1.444725148902e+00 1.452398988656e+00 1.460301062157e+00 1.468399104699e+00 1.476646573967e+00 1.485001572462e+00 1.493416775506e+00 1.501840230438e+00 1.510226755043e+00 1.518515954176e+00 1.526661115326e+00 1.534603832264e+00 1.542291329019e+00 1.549673683741e+00 1.556690159422e+00 1.563297743135e+00 1.569442371908e+00 1.575079217328e+00 1.580167199556e+00 1.584660536848e+00 1.588530637170e+00 1.591740416375e+00 1.594268650040e+00 1.596092484808e+00 1.597195137549e+00 1.597575892703e+00 1.597222538447e+00 1.596150288681e+00 1.594364447715e+00 1.591884304530e+00 1.588741238931e+00 1.584957097315e+00 1.580582661960e+00 1.575651167940e+00 1.570219892476e+00 1.564342228941e+00 1.558069325466e+00 1.551473365930e+00 1.544604419208e+00 1.537533072264e+00 1.530319251077e+00 1.523015505108e+00 1.515686490222e+00 1.508369303142e+00 1.501116319005e+00 1.493955423731e+00 1.486909817106e+00 1.480000112297e+00 1.473218283924e+00 1.466566950782e+00 1.460018479608e+00 1.453543835833e+00 1.447105279661e+00 1.440642704427e+00 1.434110056570e+00 1.427431967430e+00 1.420546385114e+00 1.413385563934e+00 1.405872304656e+00 1.397957068631e+00 1.389567086372e+00 1.380668502720e+00 1.371222180558e+00 1.361206114828e+00 1.350634770112e+00 1.339510865072e+00 1.327898320562e+00 1.315856438915e+00 1.303479879838e+00 1.290908255959e+00 1.278267080859e+00 1.265757500717e+00 1.253561564449e+00 1.241900116722e+00 1.231022653613e+00 1.221142645680e+00 1.212534499390e+00 1.205406045986e+00 1.199984403557e+00 1.196462567909e+00 1.194962098233e+00 1.195617666277e+00 1.198435649742e+00 1.203420348129e+00 1.210489451059e+00 1.219480802157e+00 1.230228028652e+00 1.242439707429e+00 1.255853629094e+00 1.270130726931e+00 1.284911973671e+00 1.299866200249e+00 1.314597256542e+00 1.328783425680e+00 1.342071751093e+00 1.354152975127e+00 1.364762059360e+00 1.373628333870e+00 1.380575721951e+00 1.385417805541e+00 1.388047773677e+00 1.388390290291e+00 1.386397907870e+00 1.382103449269e+00 1.375524505503e+00 1.366763332357e+00 1.355917108659e+00 1.343111785230e+00 1.328514550150e+00 1.312259060668e+00 1.294533580689e+00 1.275484835757e+00 1.255276088931e+00 1.234065366010e+00 1.211978115568e+00 1.189171255886e+00 1.165753954448e+00 1.141875322512e+00 1.117671826695e+00 1.093298121704e+00 1.068955835949e+00 1.044849241729e+00 1.021264645425e+00 9.985001049321e-01 9.769192757644e-01 9.569211256311e-01 9.389104226838e-01 9.233196960269e-01 9.105177357986e-01 9.008408877011e-01 8.945051058439e-01 8.916147888608e-01 8.921348224395e-01 8.958693758038e-01 9.025193809442e-01 9.116460497964e-01 9.227689317468e-01 9.353534591272e-01 9.488683830978e-01 9.628265409883e-01 9.767621818621e-01 9.903069876224e-01 1.003124558694e+00 1.014959730782e+00 1.022190726856e+00 1.026847162935e+00 1.030427271974e+00 1.034501138012e+00 1.039870109211e+00 1.046130762238e+00 1.051860654482e+00 1.055314588902e+00 1.055307475420e+00 1.051776391288e+00 1.045787146908e+00 1.039025749236e+00 1.032963142462e+00 1.028103193469e+00 1.023764560224e+00 1.018515791454e+00 1.010976894516e+00 1.000617306048e+00 9.881730106441e-01 9.753806254112e-01 9.642194073603e-01 9.559821164073e-01 9.506586283886e-01 9.469689648561e-01 9.431214142649e-01 9.377886697540e-01 9.307810824349e-01 9.231424822398e-01 9.165763946105e-01 9.124296932130e-01 9.107878758710e-01 9.101587136052e-01 9.078023252361e-01 9.004410128960e-01 8.849070600194e-01 8.408399950637e-01 7.683213197252e-01 6.972423117665e-01 6.754303269803e-01 7.187624165230e-01 7.903655341842e-01 8.406480054845e-01 8.409529071184e-01 7.911413980528e-01 7.193487880619e-01 6.738708247757e-01 6.902736909173e-01 7.524303710853e-01 8.113330220409e-01 8.282729848507e-01 7.916100653509e-01 7.192773902857e-01 6.562142829078e-01 6.517524761078e-01 7.099053940171e-01 7.837517790326e-01 8.244147048748e-01 8.084601629251e-01 7.429227276701e-01 6.665671956923e-01 6.397240907772e-01 6.941981604932e-01 7.930938867109e-01 8.762281019528e-01 9.041093661791e-01 8.660467989787e-01 7.803077163023e-01 6.942750056522e-01 6.697589880110e-01 7.287661083127e-01 8.267957627368e-01 9.063432934522e-01 9.347317702299e-01 9.081463640053e-01 8.487201133840e-01 7.978920313220e-01 7.950172432495e-01 8.442280691054e-01 9.117925207531e-01 9.583616686367e-01 9.618831239137e-01 9.230994777756e-01 8.643068487499e-01 8.220385600773e-01 8.268122698338e-01 8.778168560307e-01 9.447777896610e-01 9.936942868043e-01 1.004110768373e+00 9.734919014567e-01 9.163816405658e-01 8.604656997110e-01 8.355812353026e-01 8.545170806215e-01 9.026999475982e-01 9.509403247282e-01 9.742754177119e-01 9.612223592500e-01 9.159311046080e-01 8.572594305146e-01 8.133150944557e-01 8.071018570456e-01 8.386719789601e-01 8.848733576371e-01 9.174384572708e-01 9.182430415825e-01 8.851014159743e-01 8.321175593870e-01 7.855678306878e-01 7.711238222148e-01 7.948302754637e-01 8.379859112262e-01 8.735244773562e-01 8.832379141149e-01 8.645031856584e-01 8.300053903459e-01 8.019995414406e-01 7.999274882590e-01 8.266184645004e-01 8.671103063373e-01 9.015013101350e-01 9.170531372152e-01 9.126282668338e-01 8.971319810050e-01 8.841113051328e-01 8.843404942205e-01 9.001358039351e-01 9.257905602981e-01 9.527806227458e-01 9.746497740203e-01 9.885370778592e-01 9.941237802471e-01 9.922477340835e-01 9.844924595521e-01 9.739807121981e-01 9.658454742877e-01 9.658412897140e-01 9.769720441175e-01 9.963895070339e-01 1.015824581810e+00 1.025633475165e+00 1.019976107208e+00 1.000300978509e+00 9.755634231600e-01 9.583574338448e-01 9.575188968321e-01 9.719528307741e-01 9.913008760739e-01 1.003100319678e+00 1.000361064675e+00 9.852438589217e-01 9.679982158284e-01 9.610835597766e-01 9.709119043649e-01 9.929505528732e-01 1.014791573020e+00 1.024143902470e+00 1.015513517759e+00 9.929288033988e-01 9.682080810494e-01 9.550101078549e-01 9.604002447382e-01 9.797499221965e-01 9.997489635228e-01 1.006345604442e+00 9.916085767247e-01 9.568101951189e-01 9.139597340530e-01 9.046726150399e-01
 6.147920116816e-01 6.133190237517e-01 6.120918592575e-01 6.110926678357e-01 6.101521173059e-01 6.090734284809e-01 6.077496981598e-01 6.062538239540e-01 6.048115499521e-01 6.036144112567e-01 6.026389214006e-01 6.016800872466e-01 6.005469966026e-01 5.992017614116e-01 5.977485655681e-01 5.963604854921e-01 5.951833464887e-01 5.942245941622e-01 5.933018510623e-01 5.921811606643e-01 5.907898089850e-01 5.892900615340e-01 5.879204091988e-01 5.867998376939e-01 5.858607515026e-01 5.849134326930e-01 5.837746279026e-01 5.823900106620e-01 5.808919794958e-01 5.795099193061e-01 5.783878362901e-01 5.774660554457e-01 5.765329243090e-01 5.753768512407e-01 5.739469127161e-01 5.724081420132e-01 5.710338711362e-01 5.699749346002e-01 5.691065289723e-01 5.681285515280e-01 5.668465948296e-01 5.653401709143e-01 5.638669437694e-01 5.626307205852e-01 5.616291532766e-01 5.606852453782e-01 5.596012137055e-01 5.582993248056e-01 5.568683765012e-01 5.554784564129e-01 5.542571143075e-01 5.532185210485e-01 5.522562404716e-01 5.511994537768e-01 5.499135274391e-01 5.484240565526e-01 5.469427088514e-01 5.457057514045e-01 5.447527616060e-01 5.438613239269e-01 5.427345745910e-01 5.412640036585e-01 5.396352141731e-01 5.381759594923e-01 5.370718027360e-01 5.361949690175e-01 5.352157628828e-01 5.339065939718e-01 5.323342924669e-01 5.307704321858e-01 5.294471837612e-01 5.283864479754e-01 5.274186561382e-01 5.263267648134e-01 5.250050124147e-01 5.235181679336e-01 5.220337886054e-01 5.206931107530e-01 5.195464737776e-01 5.185304080367e-01 5.174892983814e-01 5.162592908227e-01 5.147932142472e-01 5.132290382033e-01 5.118039354332e-01 5.106700220943e-01 5.097614622217e-01 5.088139860726e-01 5.075633409274e-01 5.059782283903e-01 5.043257414762e-01 5.029507779919e-01 5.019733613523e-01 5.011779741219e-01 5.001907614119e-01 4.987951266973e-01 4.971177566370e-01 4.955309443568e-01 4.943361499166e-01 4.934964540670e-01 4.926810389923e-01 4.915584164973e-01 4.900642826406e-01 4.884394388569e-01 4.870211586117e-01 4.859706140373e-01 4.851437489909e-01 4.842252200940e-01 4.830001065672e-01 4.815093857071e-01 4.799937488032e-01 4.786951063549e-01 4.776744954200e-01 4.767754507484e-01 4.757569638293e-01 4.744848918550e-01 4.730229679084e-01 4.715681538307e-01 4.702949138052e-01 4.692339506366e-01 4.682517621718e-01 4.671534888197e-01 4.658344119871e-01 4.643630312154e-01 4.629159110974e-01 4.616391439235e-01 4.605379012574e-01 4.594779996250e-01 4.582898723360e-01 4.569136926717e-01 4.554442790354e-01 4.540420285234e-01 4.527958886411e-01 4.516640129767e-01 4.505218724196e-01 4.492664793049e-01 4.479011248325e-01 4.465221663274e-01 4.452185849050e-01 4.440034485479e-01 4.428250400967e-01 4.416250143642e-01 4.403790243570e-01 4.391045360230e-01 4.378381589211e-01 4.365911582516e-01 4.353560933901e-01 4.341311695950e-01 4.329183314661e-01 4.317117716705e-01 4.304948485586e-01 4.292586429623e-01 4.280029338890e-01 4.267418086493e-01 4.254966006385e-01 4.242757558821e-01 4.230624141281e-01 4.218398853046e-01 4.206027678865e-01 4.193515574956e-01 4.180930852152e-01 4.168413288206e-01 4.156032619487e-01 4.143774995350e-01 4.131598321501e-01 4.119371765077e-01 4.106980021225e-01 4.094438040034e-01 4.081928628833e-01 4.069551222706e-01 4.057262956649e-01 4.044977289858e-01 4.032604737769e-01 4.020159994817e-01 4.007708736653e-01 3.995303104151e-01 3.982884975431e-01 3.970395542142e-01 3.957920857304e-01 3.945522109445e-01 3.933188979406e-01 3.920869127179e-01 3.908507196575e-01 3.896089895594e-01 3.883679661096e-01 3.871352001948e-01 3.859072823305e-01 3.846786973202e-01 3.834491118031e-01 3.822205725407e-01 3.809939793805e-01 3.797710056068e-01 3.785477339195e-01 3.773214455745e-01 3.760939220685e-01 3.748692426252e-01 3.736486519340e-01 3.724308105362e-01 3.712152874732e-01 3.699968619973e-01 3.687754637407e-01 3.675552998384e-01 3.663401680493e-01 3.651287932435e-01 3.639173565164e-01 3.627048863124e-01 3.614920387665e-01 3.602836196782e-01 3.590815982993e-01 3.578804826051e-01 3.566776656091e-01 3.554765960505e-01 3.542829235550e-01 3.530964283280e-01 3.519119681756e-01 3.507248838178e-01 3.495365351863e-01 3.483549127126e-01 3.471822057633e-01 3.460115860852e-01 3.448365038897e-01 3.436597140815e-01 3.424865646885e-01 3.413208267168e-01 3.401603557547e-01 3.389994132393e-01 3.378373213926e-01 3.366794878353e-01 3.355295943361e-01 3.343847357613e-01 3.332430566901e-01 3.321035744981e-01 3.309688951023e-01 3.298405881637e-01 3.287176233000e-01 3.275974661774e-01 3.264799611190e-01 3.253682025830e-01 3.242616552681e-01 3.231597805351e-01 3.220619914422e-01 3.209678827156e-01 3.198788367589e-01 3.187971647507e-01 3.177210209218e-01 3.166496824026e-01 3.155836279922e-01 3.145236774809e-01 3.134712107258e-01 3.124244119782e-01 3.113840631806e-01 3.103497581099e-01 3.093222637759e-01 3.083019919921e-01 3.072875009612e-01 3.062802115168e-01 3.052805550245e-01 3.042887395656e-01 3.033044852464e-01 3.023277541986e-01 3.013597008133e-01 3.003989937726e-01 2.994470238965e-01 2.985040690743e-01 2.975689258712e-01 2.966428123348e-01 2.957259079039e-01 2.948184866790e-01 2.939201678975e-01 2.930313969518e-01 2.921525614264e-01 2.912827570033e-01 2.904241758574e-01 2.895762137258e-01 2.887384122254e-01 2.879110183661e-01 2.870953742651e-01 2.862896518963e-01 2.854963883093e-01 2.847145682771e-01 2.839441142097e-01 2.831860012863e-01 2.824397984634e-01 2.817068105456e-01 2.809857985041e-01 2.802786842414e-01 2.795834993363e-01 2.789016660943e-01 2.782350241150e-01 2.775808697404e-01 2.769415834381e-01 2.763170019036e-01 2.757058639724e-01 2.751090243148e-01 2.745274775561e-01 2.739615768374e-01 2.734108186283e-01 2.728760548434e-01 2.723570670475e-01 2.718529842471e-01 2.713665093701e-01 2.708957037232e-01 2.704423803059e-01 2.700058614989e-01 2.695858881482e-01 2.691832988803e-01 2.687988183541e-01 2.684314950417e-01 2.680827223018e-01 2.677527029765e-01 2.674410852223e-01 2.671472213353e-01 2.668722473066e-01 2.666162920548e-01 2.663797019281e-01 2.661628902796e-01 2.659658836197e-01 2.657881862785e-01 2.656307930348e-01 2.654936463369e-01 2.653768870795e-01 2.652809958191e-01 2.652048788221e-01 2.651492582193e-01 2.651150672333e-01 2.651030247582e-01 2.651123955904e-01 2.651431799595e-01 2.651952740071e-01 2.652678666102e-01 2.653637338057e-01 2.654804607192e-01 2.656203523911e-01 2.657831222602e-01 2.659685180196e-01 2.661759665488e-01 2.664059836176e-01 2.666577838287e-01 2.669318003948e-01 2.672300828384e-01 2.675510121015e-01 2.678949748756e-01 2.682632319709e-01 2.686536545358e-01 2.690665180149e-01 2.695035220382e-01 2.699624224449e-01 2.704453081146e-01 2.709516830225e-01 2.714818735492e-01 2.720364986742e-01 2.726134371831e-01 2.732135001759e-01 2.738354827197e-01 2.744817062444e-01 2.751509606560e-01 2.758451273076e-01 2.765622333215e-01 2.773026164925e-01 2.780649126056e-01 2.788506669544e-01 2.796583756413e-01 2.804901030396e-01 2.813453874642e-01 2.822235953990e-01 2.831250905895e-01 2.840480842163e-01 2.849930716169e-01 2.859608015008e-01 2.869514265164e-01 2.879644060650e-01 2.890002581624e-01 2.900575743275e-01 2.911365300012e-01 2.922379106751e-01 2.933604582422e-01 2.945053832603e-01 2.956717238679e-01 2.968589339052e-01 2.980684846748e-01 2.992986576839e-01 3.005500897396e-01 3.018221898643e-01 3.031145826459e-01 3.044275599803e-01 3.057611435802e-01 3.071157608538e-01 3.084904109068e-01 3.098855421580e-01 3.112993398384e-01 3.127318532736e-01 3.141848124837e-01 3.156574057006e-01 3.171502610229e-01 3.186620197222e-01 3.201907119371e-01 3.217377423551e-01 3.233028781844e-01 3.248873036297e-01 3.264907763308e-01 3.281122934481e-01 3.297502153298e-01 3.314052009563e-01 3.330769697691e-01 3.347664460799e-01 3.364745491082e-01 3.381992696263e-01 3.399409310622e-01 3.416972774287e-01 3.434694635989e-01 3.452594262729e-01 3.470659570058e-01 3.488881948112e-01 3.507257084201e-01 3.525784659182e-01 3.544457979951e-01 3.563303447632e-01 3.582299663921e-01 3.601442998703e-01 3.620733106152e-01 3.640156519933e-01 3.659731843880e-01 3.679462881511e-01 3.699332379256e-01 3.719340927568e-01 3.739479906439e-01 3.759752077347e-01 3.780158326753e-01 3.800712411414e-01 3.821391359833e-01 3.842206175681e-01 3.863134447078e-01 3.884177197254e-01 3.905368040412e-01 3.926674199861e-01 3.948110655465e-01 3.969660647748e-01 3.991320461730e-01 4.013091658359e-01 4.034983433781e-01 4.056993895489e-01 4.079123106834e-01 4.101353762866e-01 4.123689995939e-01 4.146139743522e-01 4.168690629324e-01 4.191350068948e-01 4.214121446631e-01 4.236993252230e-01 4.259965885725e-01 4.283028461742e-01 4.306191294577e-01 4.329455647989e-01 4.352816883270e-01 4.376279648039e-01 4.399827644095e-01 4.423459463813e-01 4.447182014964e-01 4.470998110751e-01 4.494913523407e-01 4.518910707171e-01 4.542991067561e-01 4.567149010560e-01 4.591393307212e-01 4.615725137759e-01 4.640138116505e-01 4.664642051025e-01 4.689215018501e-01 4.713852941271e-01 4.738580974007e-01 4.763379546623e-01 4.788261877986e-01 4.813219076713e-01 4.838238508413e-01 4.863328073284e-01 4.888484423376e-01 4.913714667182e-01 4.939023493165e-01 4.964389246110e-01 4.989812294364e-01 5.015312008456e-01 5.040852926941e-01 5.066472587418e-01 5.092152892375e-01 5.117885177065e-01 5.143680554881e-01 5.169520769822e-01 5.195428654033e-01 5.221399951143e-01 5.247408872840e-01 5.273488613322e-01 5.299610152760e-01 5.325781495526e-01 5.352022149422e-01 5.378297289492e-01 5.404625388641e-01 5.430997680560e-01 5.457419518281e-01 5.483895894370e-01 5.510412228803e-01 5.536959611880e-01 5.563567262244e-01 5.590203670563e-01 5.616898563895e-01 5.643632080801e-01 5.670384147961e-01 5.697193308402e-01 5.724040512251e-01 5.750914422571e-01 5.777841628351e-01 5.804781747311e-01 5.831776375950e-01 5.858789443406e-01 5.885832460347e-01 5.912934494634e-01 5.940041897489e-01 5.967191259847e-01 5.994372272754e-01 6.021567084402e-01 6.048819848181e-01 6.076078563354e-01 6.103364417353e-01 6.130687072727e-01 6.158013151302e-01 6.185385485693e-01 6.212771364766e-01 6.240163816723e-01 6.267602757641e-01 6.295040461258e-01 6.322507690837e-01 6.350002283831e-01 6.377493058609e-01 6.405025550274e-01 6.432556160072e-01 6.460107923528e-01 6.487687390442e-01 6.515260557233e-01 6.542861583035e-01 6.570459778013e-01 6.598078553265e-01 6.625722384359e-01 6.653343939264e-01 6.680998535724e-01 6.708660054486e-01 6.736317547916e-01 6.764004496044e-01 6.791669123455e-01 6.819357895461e-01 6.847049371545e-01 6.874730776205e-01 6.902432548919e-01 6.930121253023e-01 6.957816450535e-01 6.985519308977e-01 7.013203712867e-01 7.040907077518e-01 7.068586944818e-01 7.096274183649e-01 7.123962077080e-01 7.151634806542e-01 7.179313895318e-01 7.206975683788e-01 7.234633778528e-01 7.262293875492e-01 7.289922566722e-01 7.317558607062e-01 7.345172261432e-01 7.372783816967e-01 7.400382884913e-01 7.427949980697e-01 7.455520643903e-01 7.483073531536e-01 7.510595031242e-01 7.538122888280e-01 7.565613769450e-01 7.593094388483e-01 7.620553487397e-01 7.647983764201e-01 7.675404880320e-01 7.702789304912e-01 7.730149007158e-01 7.757497413200e-01 7.784800803090e-01 7.812090647340e-01 7.839347376751e-01 7.866571603575e-01 7.893778836144e-01 7.920931305756e-01 7.948068869645e-01 7.975165004389e-01 8.002227488652e-01 8.029259301576e-01 8.056236394708e-01 8.083190618455e-01 8.110097357829e-01 8.136961785589e-01 8.163795712355e-01 8.190569279333e-01 8.217308483393e-01 8.244002475777e-01 8.270638045841e-01 8.297239832066e-01 8.323780225286e-01 8.350278996690e-01 8.376716220304e-01 8.403097173061e-01 8.429430208279e-01 8.455692001820e-01 8.481908735801e-01 8.508056001825e-01 8.534146686066e-01 8.560177567948e-01 8.586133383662e-01 8.612035853806e-01 8.637862389318e-01 8.663616004446e-01 8.689309877141e-01 8.714914947816e-01 8.740460293248e-01 8.765917626328e-01 8.791299313409e-01 8.816606631311e-01 8.841816093537e-01 8.866960622993e-01 8.892007204642e-01 8.916967327533e-01 8.941854843358e-01 8.966621117509e-01 8.991322333717e-01 9.015907599421e-01 9.040403201783e-01 9.064812421990e-01 9.089089328349e-01 9.113295434872e-01 9.137368128864e-01 9.161348064189e-01 9.185220082301e-01 9.208960120736e-01 9.232608770995e-01 9.256122479947e-01 9.279526315389e-01 9.302803483643e-01 9.325952897509e-01 9.348996827237e-01 9.371879739807e-01 9.394660342208e-01 9.417288446323e-01 9.439779810286e-01 9.462143956785e-01 9.484343456457e-01 9.506427288078e-01 9.528343754784e-01 9.550111920802e-01 9.571741004794e-01 9.593192478578e-01 9.614511713078e-01 9.635644116431e-01 9.656635424417e-01 9.677452706508e-01 9.698085337473e-01 9.718570327119e-01 9.738856178163e-01 9.758981424152e-01 9.778916849127e-01 9.798663007520e-01 9.818239188044e-01 9.837600134646e-01 9.856795042459e-01 9.875770241373e-01 9.894550592747e-01 9.913141599466e-01 9.931500739245e-01 9.949680068164e-01 9.967618467507e-01 9.985361088513e-01 1.000287608139e+00 1.002016538781e+00 1.003723900908e+00 1.005406371533e+00 1.007067723573e+00 1.008703579367e+00 1.010316101398e+00 1.011905755945e+00 1.013468305966e+00 1.015008565888e+00 1.016520445802e+00 1.018008740875e+00 1.019471100071e+00 1.020904312495e+00 1.022315299460e+00 1.023694393965e+00 1.025048992760e+00 1.026375232516e+00 1.027672013465e+00 1.028943546710e+00 1.030181343738e+00 1.031394552290e+00 1.032574363687e+00 1.033726247561e+00 1.034848373045e+00 1.035936485459e+00 1.036998949970e+00 1.038024573575e+00 1.039022008794e+00 1.039986149407e+00 1.040916234560e+00 1.041818138457e+00 1.042680478480e+00 1.043514957371e+00 1.044312097402e+00 1.045075332105e+00 1.045806516840e+00 1.046497852299e+00 1.047161172383e+00 1.047781565411e+00 1.048371104299e+00 1.048923071776e+00 1.049435408959e+00 1.049917477525e+00 1.050354049794e+00 1.050761709763e+00 1.051124910013e+00 1.051452722269e+00 1.051744186262e+00 1.051989982067e+00 1.052206449145e+00 1.052373820301e+00 1.052510157757e+00 1.052602575686e+00 1.052653262067e+00 1.052670872845e+00 1.052637516207e+00 1.052575055472e+00 1.052461497124e+00 1.052313501170e+00 1.052123435942e+00 1.051885445086e+00 1.051617839014e+00 1.051294184866e+00 1.050941682843e+00 1.050537866339e+00 1.050094980610e+00 1.049614575460e+00 1.049081004948e+00 1.048518988256e+00 1.047900382216e+00 1.047250227753e+00 1.046552971933e+00 1.045810535680e+00 1.045034746813e+00 1.044202372900e+00 1.043342780735e+00 1.042428496915e+00 1.041478440116e+00 1.040487145014e+00 1.039445659689e+00 1.038375566650e+00 1.037248658030e+00 1.036094643302e+00 1.034890092038e+00 1.033645840854e+00 1.032367748697e+00 1.031036371439e+00 1.029680656399e+00 1.028269526295e+00 1.026830387436e+00 1.025348465909e+00 1.023823676579e+00 1.022271299438e+00 1.020666641575e+00 1.019039825036e+00 1.017366276270e+00 1.015660897912e+00 1.013923402550e+00 1.012141234463e+00 1.010339101175e+00 1.008489617523e+00 1.006618801809e+00 1.004709779624e+00 1.002769293129e+00 1.000806369951e+00 9.988023469753e-01 9.967837682441e-01 9.947256638535e-01 9.926483817933e-01 9.905463108759e-01 9.884132506479e-01 9.862687573425e-01 9.840887739301e-01 9.819010013828e-01 9.796855536541e-01 9.774542189634e-01 9.752113067872e-01 9.729417732370e-01 9.706714244712e-01 9.683766470527e-01 9.660797040649e-01 9.637709080332e-01 9.614494274757e-01 9.591323764256e-01 9.567982042823e-01 9.544733796378e-01 9.521392038790e-01 9.498087341879e-01 9.474849107185e-01 9.451546314447e-01 9.428451182179e-01 9.405310458708e-01 9.382373545895e-01 9.359515960601e-01 9.336770371143e-01 9.314287683658e-01 9.291862371506e-01 9.269784691235e-01 9.247830378480e-01 9.226180910990e-01 9.204825212353e-01 9.183689143906e-01 9.162992367786e-01 9.142505748857e-01 9.122490286973e-01 9.102810584019e-01 9.083543020253e-01 9.064763910893e-01 9.046344819864e-01 9.028531466384e-01 9.011113468239e-01 8.994294079632e-01 8.978014668289e-01 8.962260987737e-01 8.947192893500e-01 8.932620061541e-01 8.918803770496e-01 8.905575931258e-01 8.893040401972e-01 8.881252675655e-01 8.870094982716e-01 8.859788202628e-01 8.850136091382e-01 8.841331935242e-01 8.833310476568e-01 8.826062983589e-01 8.819724853348e-01 8.814121306832e-01 8.809481430479e-01 8.805630961268e-01 8.802697904005e-01 8.800672245462e-01 8.799483669415e-01 8.799301788917e-01 8.799944296250e-01 8.801591139089e-01 8.804132558945e-01 8.807596004392e-01 8.812069192653e-01 8.817386412884e-01 8.823748252832e-01 8.830966973226e-01 8.839168410267e-01 8.848319442441e-01 8.858346223279e-01 8.869376795983e-01 8.881232536387e-01 8.894073127646e-01 8.907779491752e-01 8.922360681442e-01 8.937870614586e-01 8.954164256005e-01 8.971392907005e-01 8.989378570102e-01 9.008211990397e-01 9.027843333646e-01 9.048206315155e-01 9.069386499641e-01 9.091213899511e-01 9.113816937355e-01 9.137061362160e-01 9.160964946210e-01 9.185530345881e-01 9.210635382032e-01 9.236396840791e-01 9.262635116059e-01 9.289431523646e-01 9.316708755780e-01 9.344411811950e-01 9.372599166929e-01 9.401115444279e-01 9.430042056677e-01 9.459266360629e-01 9.488788947766e-01 9.518609819936e-01 9.548590493658e-01 9.578840552306e-01 9.609197057756e-01 9.639714901426e-01 9.670340474109e-01 9.700980713513e-01 9.731712550113e-01 9.762375946296e-01 9.793055962872e-01 9.823643648769e-01 9.854119464873e-01 9.884498361774e-01 9.914657653071e-01 9.944673495374e-01 9.974430203011e-01 1.000394370716e+00 1.003318353122e+00 1.006208818306e+00 1.009070063203e+00 1.011889555203e+00 1.014674084709e+00 1.017416633543e+00 1.020113208114e+00 1.022767845984e+00 1.025368663743e+00 1.027925246203e+00 1.030426654766e+00 1.032874770611e+00 1.035269611858e+00 1.037603236971e+00 1.039884433108e+00 1.042102418039e+00 1.044262269395e+00 1.046360307298e+00 1.048395192489e+00 1.050370654634e+00 1.052280192490e+00 1.054128563920e+00 1.055911464166e+00 1.057631598281e+00 1.059290052174e+00 1.060884601825e+00 1.062418979616e+00 1.063890273075e+00 1.065302367200e+00 1.066655651357e+00 1.067950545563e+00 1.069190743659e+00 1.070373991851e+00 1.071506252301e+00 1.072587176042e+00 1.073619907990e+00 1.074606142924e+00 1.075549133570e+00 1.076450883257e+00 1.077315794558e+00 1.078145821093e+00 1.078944216764e+00 1.079715161684e+00 1.080460695205e+00 1.081187629400e+00 1.081896464655e+00 1.082593142322e+00 1.083280403851e+00 1.083963134128e+00 1.084647612015e+00 1.085334129336e+00 1.086031739201e+00 1.086742889438e+00 1.087471638021e+00 1.088225291934e+00 1.089004798750e+00 1.089820594128e+00 1.090671867749e+00 1.091567897109e+00 1.092511950566e+00 1.093506537017e+00 1.094562050037e+00 1.095675494208e+00 1.096860411868e+00 1.098115053081e+00 1.099445712075e+00 1.100859476031e+00 1.102354766031e+00 1.103943702668e+00 1.105622394365e+00 1.107400525814e+00 1.109279872087e+00 1.111260237019e+00 1.113353109441e+00 1.115550492407e+00 1.117866152669e+00 1.120295079409e+00 1.122841706104e+00 1.125510911752e+00 1.128297205874e+00 1.131212163369e+00 1.134246348554e+00 1.137408430499e+00 1.140696663974e+00 1.144107122280e+00 1.147648573383e+00 1.151310195375e+00 1.155100867178e+00 1.159013176119e+00 1.163046311921e+00 1.167204474424e+00 1.171476216079e+00 1.175870640956e+00 1.180374247868e+00 1.184992310988e+00 1.189720587075e+00 1.194550307287e+00 1.199488308237e+00 1.204518817168e+00 1.209649411671e+00 1.214867165451e+00 1.220172126971e+00 1.225562048497e+00 1.231023192997e+00 1.236563423083e+00 1.242166485613e+00 1.247834622371e+00 1.253559981683e+00 1.259334667304e+00 1.265162001490e+00 1.271022958026e+00 1.276926379538e+00 1.282855603218e+00 1.288809278255e+00 1.294784772653e+00 1.300766926171e+00 1.306762234185e+00 1.312752851691e+00 1.318741496978e+00 1.324719433025e+00 1.330676257582e+00 1.336616934203e+00 1.342521281266e+00 1.348396370794e+00 1.354228120471e+00 1.360012507090e+00 1.365747619780e+00 1.371418179350e+00 1.377031431197e+00 1.382568346200e+00 1.388030935950e+00 1.393413230234e+00 1.398702795918e+00 1.403904615202e+00 1.409000367614e+00 1.413994636224e+00 1.418878140157e+00 1.423641072943e+00 1.428288091920e+00 1.432799777479e+00 1.437182941896e+00 1.441424178484e+00 1.445520246340e+00 1.449470254721e+00 1.453257975872e+00 1.456891277965e+00 1.460354870788e+00 1.463647867419e+00 1.466766942298e+00 1.469700717439e+00 1.472454737216e+00 1.475013114538e+00 1.477378643348e+00 1.479546961756e+00 1.481508760049e+00 1.483268194712e+00 1.484812054884e+00 1.486145420010e+00 1.487263483121e+00 1.488157821088e+00 1.488835763733e+00 1.489285320605e+00 1.489512433482e+00 1.489512869854e+00 1.489283435304e+00 1.488830563475e+00 1.488146195582e+00 1.487238933298e+00 1.486105529427e+00 1.484747628337e+00 1.483172425508e+00 1.481374763938e+00 1.479368779327e+00 1.477149807684e+00 1.474728466666e+00 1.472111192648e+00 1.469297987604e+00 1.466306077318e+00 1.463133797984e+00 1.459798508609e+00 1.456304507548e+00 1.452662341103e+00 1.448888735527e+00 1.444987253532e+00 1.440978815255e+00 1.436870011741e+00 1.432678437643e+00 1.428420340886e+00 1.424105436453e+00 1.419755886819e+00 1.415380371697e+00 1.411002922740e+00 1.406635781540e+00 1.402297639297e+00 1.398006827231e+00 1.393774066060e+00 1.389627638196e+00 1.385573528901e+00 1.381635641666e+00 1.377827481624e+00 1.374162620940e+00 1.370663234690e+00 1.367332698327e+00 1.364195488655e+00 1.361254867095e+00 1.358526630082e+00 1.356023332185e+00 1.353742157776e+00 1.351706343194e+00 1.349904927084e+00 1.348354265501e+00 1.347051780603e+00 1.345994308621e+00 1.345191424516e+00 1.344624865065e+00 1.344306662491e+00 1.344218096052e+00 1.344354586157e+00 1.344713597493e+00 1.345269888125e+00 1.346028768769e+00 1.346961314203e+00 1.348062244796e+00 1.349315062223e+00 1.350696287120e+00 1.352202051533e+00 1.353800604064e+00 1.355486179077e+00 1.357233060266e+00 1.359025344157e+00 1.360850793917e+00 1.362682056933e+00 1.364514294259e+00 1.366320412343e+00 1.368093068967e+00 1.369818487912e+00 1.371477141233e+00 1.373068230891e+00 1.374571350671e+00 1.375987464289e+00 1.377305103159e+00 1.378520404582e+00 1.379633537560e+00 1.380637551968e+00 1.381541952321e+00 1.382342647804e+00 1.383049057851e+00 1.383668210351e+00 1.384206432874e+00 1.384679653666e+00 1.385096762287e+00 1.385475570213e+00 1.385831709184e+00 1.386183847373e+00 1.386554119420e+00 1.386958486780e+00 1.387425563122e+00 1.387973227082e+00 1.388629832339e+00 1.389416939342e+00 1.390359026816e+00 1.391484900356e+00 1.392814091036e+00 1.394373279831e+00 1.396185347983e+00 1.398268897978e+00 1.400649473997e+00 1.403339136292e+00 1.406359236903e+00 1.409721022254e+00 1.413433331838e+00 1.417509693932e+00 1.421948405872e+00 1.426752690524e+00 1.431924017827e+00 1.437447590344e+00 1.443322387738e+00 1.449526788702e+00 1.456045022999e+00 1.462858484649e+00 1.469932639530e+00 1.477245963918e+00 1.484758500036e+00 1.492434538617e+00 1.500235226210e+00 1.508111295608e+00 1.516024407451e+00 1.523916302224e+00 1.531742792226e+00 1.539448422170e+00 1.546978250328e+00 1.554283169180e+00 1.561299758074e+00 1.567981871967e+00 1.574270725464e+00 1.580116009001e+00 1.585470556253e+00 1.590278762314e+00 1.594505901965e+00 1.598102775737e+00 1.601038768293e+00 1.603279187408e+00 1.604794398442e+00 1.605571428116e+00 1.605586004216e+00 1.604838047557e+00 1.603322074420e+00 1.601042062789e+00 1.598018102068e+00 1.594260280707e+00 1.589806973045e+00 1.584685090452e+00 1.578938423758e+00 1.572619590284e+00 1.565773224940e+00 1.558468963566e+00 1.550760783187e+00 1.542719351234e+00 1.534415679289e+00 1.525909426879e+00 1.517279825383e+00 1.508581817252e+00 1.499883761018e+00 1.491240715467e+00 1.482695840705e+00 1.474298689903e+00 1.466068857338e+00 1.458034483444e+00 1.450200563943e+00 1.442559982263e+00 1.435104628545e+00 1.427794605897e+00 1.420603741742e+00 1.413474079222e+00 1.406350529498e+00 1.399176543035e+00 1.391871548834e+00 1.384382992615e+00 1.376630090201e+00 1.368555569130e+00 1.360109480036e+00 1.351232501049e+00 1.341913967327e+00 1.332120090305e+00 1.321869882878e+00 1.311188830557e+00 1.300115977890e+00 1.288752911241e+00 1.277176662458e+00 1.265539393574e+00 1.253990424922e+00 1.242703529712e+00 1.231907608340e+00 1.221790687998e+00 1.212615631246e+00 1.204600011658e+00 1.197975659001e+00 1.192978882669e+00 1.189767731663e+00 1.188536769564e+00 1.189365776153e+00 1.192325066996e+00 1.197423135986e+00 1.204565713609e+00 1.213665848193e+00 1.224497908603e+00 1.236843858219e+00 1.250415495741e+00 1.264866713658e+00 1.279880869854e+00 1.295055414034e+00 1.310043403740e+00 1.324467844841e+00 1.337968314311e+00 1.350232499964e+00 1.360929920413e+00 1.369819224954e+00 1.376651100053e+00 1.381246484962e+00 1.383469293774e+00 1.383204689308e+00 1.380430704245e+00 1.375115273960e+00 1.367316270671e+00 1.357107130100e+00 1.344590278926e+00 1.329931391154e+00 1.313274921912e+00 1.294828154180e+00 1.274778573499e+00 1.253331527433e+00 1.230705753385e+00 1.207084666080e+00 1.182689025360e+00 1.157692201499e+00 1.132294064472e+00 1.106682996803e+00 1.081042835580e+00 1.055599671409e+00 1.030561967855e+00 1.006207029307e+00 9.828174781771e-01 9.607267257221e-01 9.403092132525e-01 9.219421602089e-01 9.060407131691e-01 8.929715951645e-01 8.830785439742e-01 8.766057622410e-01 8.736883256782e-01 8.743342210952e-01 8.783823155770e-01 8.855576842923e-01 8.954318252156e-01 9.075090457419e-01 9.212247036318e-01 9.359937191636e-01 9.512669895749e-01 9.665058595950e-01 9.812703030093e-01 9.951599596136e-01 1.007862759738e+00 1.015611321558e+00 1.020646916740e+00 1.024448102661e+00 1.028574809232e+00 1.033826217725e+00 1.039816752735e+00 1.045160702877e+00 1.048152060960e+00 1.047640823227e+00 1.043586353083e+00 1.037064772526e+00 1.029758419974e+00 1.023138750385e+00 1.017715694317e+00 1.012823999673e+00 1.007053501753e+00 9.990553497270e-01 9.883270453585e-01 9.756228013952e-01 9.626958090971e-01 9.515246499219e-01 9.433871339211e-01 9.382492534362e-01 9.348042842100e-01 9.312286997670e-01 9.261617370105e-01 9.193748000759e-01 9.118596003236e-01 9.052679617304e-01 9.009225223472e-01 8.989523474436e-01 8.980145006671e-01 8.955785862272e-01 8.880439741715e-01 8.584569619389e-01 8.171997596978e-01 7.421617237492e-01 6.814769258377e-01 6.790942658753e-01 7.353240895387e-01 8.053628324671e-01 8.439830951517e-01 8.304613271862e-01 7.727212472886e-01 7.058114555124e-01 6.782800424301e-01 7.124864804723e-01 7.786823617213e-01 8.280995958952e-01 8.294120562214e-01 7.794821787740e-01 7.047027699183e-01 6.550930789935e-01 6.716109535902e-01 7.401665156460e-01 8.083237089151e-01 8.333263053032e-01 8.006230489532e-01 7.271219343185e-01 6.611071282917e-01 6.611816904752e-01 7.370152043201e-01 8.366526054615e-01 9.033256362742e-01 9.060390558869e-01 8.433146074961e-01 7.442902645549e-01 6.682097565029e-01 6.757838144692e-01 7.628825173344e-01 8.673666103804e-01 9.348629221703e-01 9.416158778881e-01 8.934047021696e-01 8.223863600506e-01 7.776540200735e-01 7.946493662844e-01 8.612592257742e-01 9.330075281051e-01 9.716988837594e-01 9.622038666754e-01 9.138790327393e-01 8.568986424859e-01 8.299273794673e-01 8.541356364191e-01 9.146820992492e-01 9.763083531148e-01 1.009453577608e+00 1.001821652291e+00 9.596935916337e-01 9.050251513727e-01 8.675114695773e-01 8.685144987399e-01 9.052947710321e-01 9.542103287555e-01 9.883687528964e-01 9.907452975059e-01 9.586670758228e-01 9.041060391643e-01 8.509788186949e-01 8.258940276044e-01 8.411727668847e-01 8.841902218547e-01 9.275020851758e-01 9.465406184510e-01 9.297312514650e-01 8.817252110675e-01 8.227931458684e-01 7.825343869230e-01 7.829208633235e-01 8.198721069611e-01 8.670748965427e-01 8.969082760349e-01 8.949389935940e-01 8.639142582385e-01 8.220980310827e-01 7.955064049033e-01 8.022707887956e-01 8.388019874635e-01 8.842574564296e-01 9.173128856419e-01 9.273740635545e-01 9.169299147230e-01 8.982565234648e-01 8.864047334449e-01 8.908461540693e-01 9.108579824691e-01 9.384856040068e-01 9.651589145894e-01 9.859423391693e-01 9.995636236250e-01 1.006190710496e+00 1.005840703259e+00 9.987295862182e-01 9.871913840992e-01 9.768423185671e-01 9.749010134950e-01 9.856490251826e-01 1.006219902488e+00 1.027094318542e+00 1.037240444847e+00 1.030311648848e+00 1.008402099264e+00 9.817684092768e-01 9.639010645005e-01 9.631627309759e-01 9.768708509224e-01 9.934894448000e-01 1.001019529319e+00 9.945105080051e-01 9.786388690620e-01 9.648416140783e-01 9.638111169947e-01 9.776442039622e-01 9.980384352984e-01 1.012256000194e+00 1.011316724148e+00 9.949755438079e-01 9.720035420050e-01 9.555845563150e-01 9.552933075171e-01 9.703398289691e-01 9.899923146381e-01 1.000606056504e+00 9.929507056176e-01 9.661538714877e-01 9.277913554137e-01 8.922751326676e-01 8.944774423690e-01
 6.205445189460e-01 6.190497634575e-01 6.177988256111e-01 6.167736273538e-01 6.158079344832e-01 6.147035411683e-01 6.133500036029e-01 6.118238608825e-01 6.103562773607e-01 6.091368546762e-01 6.081359193271e-01 6.071481595581e-01 6.059872545114e-01 6.046150101850e-01 6.031334670525e-01 6.017152632845e-01 6.005123602108e-01 5.995304233832e-01 5.985834067924e-01 5.974325135554e-01 5.960092090964e-01 5.944788456146e-01 5.930807664038e-01 5.919347874742e-01 5.909725457272e-01 5.900003005661e-01 5.888298536915e-01 5.874078270651e-01 5.858747750639e-01 5.844671666820e-01 5.833239733220e-01 5.823805177127e-01 5.814187180242e-01 5.802273743459e-01 5.787587253399e-01 5.771863840741e-01 5.757882701542e-01 5.747101301711e-01 5.738164894265e-01 5.728038736753e-01 5.714835362145e-01 5.699425169843e-01 5.684396145795e-01 5.671755181851e-01 5.661447556419e-01 5.651685817780e-01 5.640496310461e-01 5.627116499351e-01 5.612456752462e-01 5.598214368644e-01 5.585671154259e-01 5.574963017203e-01 5.565023940382e-01 5.554101400213e-01 5.540836996125e-01 5.525536480315e-01 5.510381167474e-01 5.497736682279e-01 5.487918818016e-01 5.478629458403e-01 5.466912275411e-01 5.451760205716e-01 5.435106640454e-01 5.420240393662e-01 5.408942622314e-01 5.399814647609e-01 5.389557563188e-01 5.375981054625e-01 5.359838622501e-01 5.343880024045e-01 5.330351500365e-01 5.319415140091e-01 5.309331150983e-01 5.297946866570e-01 5.284254976321e-01 5.268968517428e-01 5.253748258320e-01 5.239997453492e-01 5.228191980575e-01 5.217639679635e-01 5.206783363851e-01 5.193982537054e-01 5.178823108928e-01 5.162780388175e-01 5.148194674747e-01 5.136546735505e-01 5.127080765094e-01 5.117107948846e-01 5.104016130648e-01 5.087632382391e-01 5.070712591101e-01 5.056676376790e-01 5.046593042169e-01 5.038184635313e-01 5.027719337254e-01 5.013140871426e-01 4.995855609634e-01 4.979635999020e-01 4.967388792164e-01 4.958605051615e-01 4.949913014633e-01 4.938057443978e-01 4.922525070800e-01 4.905794247769e-01 4.891248436776e-01 4.880385084891e-01 4.871666389739e-01 4.861926661516e-01 4.849067573280e-01 4.833593178098e-01 4.817951446240e-01 4.804564635364e-01 4.793968571532e-01 4.784529251094e-01 4.773793326874e-01 4.760468020964e-01 4.745274795109e-01 4.730228029365e-01 4.717086456260e-01 4.706083689163e-01 4.695804100935e-01 4.684244803526e-01 4.670416846952e-01 4.655105771963e-01 4.640143351632e-01 4.626959695389e-01 4.615518563952e-01 4.604381220917e-01 4.591849765893e-01 4.577418922008e-01 4.562135473284e-01 4.547610652170e-01 4.534666611982e-01 4.522801584401e-01 4.510735141559e-01 4.497493285571e-01 4.483187591732e-01 4.468803693175e-01 4.455194292558e-01 4.442436525812e-01 4.429992450421e-01 4.417322526090e-01 4.404198820497e-01 4.390815453384e-01 4.377502236071e-01 4.364359531554e-01 4.351320258076e-01 4.338394222083e-01 4.325615989929e-01 4.312897249928e-01 4.300046958818e-01 4.286971041424e-01 4.273681783233e-01 4.260356393942e-01 4.247216536348e-01 4.234318440616e-01 4.221482138474e-01 4.208519497090e-01 4.195392165400e-01 4.182106694013e-01 4.168761082709e-01 4.155491098924e-01 4.142360560019e-01 4.129345081045e-01 4.116388601509e-01 4.103357369199e-01 4.090152492469e-01 4.076799468353e-01 4.063482796979e-01 4.050302461893e-01 4.037200332877e-01 4.024078160678e-01 4.010870153038e-01 3.997569481317e-01 3.984271319496e-01 3.970997905660e-01 3.957691898299e-01 3.944323614549e-01 3.930961630779e-01 3.917670732520e-01 3.904424548053e-01 3.891173793982e-01 3.877874427696e-01 3.864502864123e-01 3.851145797915e-01 3.837856122138e-01 3.824601338247e-01 3.811335459396e-01 3.798045018536e-01 3.784761956663e-01 3.771480990587e-01 3.758227035746e-01 3.744957065577e-01 3.731653157419e-01 3.718323609722e-01 3.705019915102e-01 3.691744457357e-01 3.678482572771e-01 3.665227999838e-01 3.651931108427e-01 3.638594262787e-01 3.625265679623e-01 3.611973357695e-01 3.598706318328e-01 3.585419610270e-01 3.572107649574e-01 3.558786202829e-01 3.545500309420e-01 3.532258849865e-01 3.519012447344e-01 3.505727669441e-01 3.492458306893e-01 3.479260902175e-01 3.466108177652e-01 3.452960336381e-01 3.439769967098e-01 3.426562189300e-01 3.413419496120e-01 3.400347505794e-01 3.387270992111e-01 3.374133514795e-01 3.360970706255e-01 3.347840269673e-01 3.334764711251e-01 3.321723230533e-01 3.308650875455e-01 3.295551446991e-01 3.282498389481e-01 3.269499082473e-01 3.256536799471e-01 3.243583095051e-01 3.230640181967e-01 3.217729788296e-01 3.204872257613e-01 3.192045374936e-01 3.179227188126e-01 3.166424914637e-01 3.153665130692e-01 3.140940587989e-01 3.128246860158e-01 3.115574042257e-01 3.102919414658e-01 3.090308430207e-01 3.077749082566e-01 3.065219695411e-01 3.052728490748e-01 3.040271618186e-01 3.027857976321e-01 3.015506918081e-01 3.003186992585e-01 2.990918858218e-01 2.978692894114e-01 2.966519981114e-01 2.954398797246e-01 2.942313781187e-01 2.930294937649e-01 2.918322426393e-01 2.906416679287e-01 2.894565600083e-01 2.882776269636e-01 2.871053287467e-01 2.859387631065e-01 2.847795198670e-01 2.836268961000e-01 2.824805811275e-01 2.813416551994e-01 2.802102808984e-01 2.790864401021e-01 2.779697788780e-01 2.768617098539e-01 2.757610114667e-01 2.746688121350e-01 2.735856303207e-01 2.725110483093e-01 2.714453242285e-01 2.703889330796e-01 2.693416942937e-01 2.683038209553e-01 2.672761791560e-01 2.662590365605e-01 2.652514540137e-01 2.642546534018e-01 2.632688381908e-01 2.622943185135e-01 2.613313938904e-01 2.603799854136e-01 2.594397466450e-01 2.585121879477e-01 2.575974751616e-01 2.566950342687e-01 2.558066051595e-01 2.549310798336e-01 2.540683434877e-01 2.532193015456e-01 2.523846458455e-01 2.515644227888e-01 2.507591083347e-01 2.499688852379e-01 2.491938892375e-01 2.484332512209e-01 2.476896371050e-01 2.469616808536e-01 2.462509088261e-01 2.455563288297e-01 2.448784002181e-01 2.442180096265e-01 2.435750121486e-01 2.429501665445e-01 2.423430096080e-01 2.417556143496e-01 2.411867779890e-01 2.406356698255e-01 2.401044781816e-01 2.395932045088e-01 2.391014086833e-01 2.386309047082e-01 2.381805950482e-01 2.377501617528e-01 2.373415526911e-01 2.369547582924e-01 2.365888597941e-01 2.362454543470e-01 2.359234188089e-01 2.356234224887e-01 2.353471968217e-01 2.350932933004e-01 2.348638266777e-01 2.346577392733e-01 2.344747018390e-01 2.343151955198e-01 2.341789837629e-01 2.340681393853e-01 2.339824077794e-01 2.339213681532e-01 2.338862038164e-01 2.338755359960e-01 2.338900063958e-01 2.339297449524e-01 2.339942043792e-01 2.340859615526e-01 2.342034209908e-01 2.343475239395e-01 2.345190277324e-01 2.347157153098e-01 2.349388058005e-01 2.351883508079e-01 2.354639428537e-01 2.357666429193e-01 2.360975744378e-01 2.364552179901e-01 2.368406725937e-01 2.372526899670e-01 2.376910408901e-01 2.381556237041e-01 2.386479878786e-01 2.391677220418e-01 2.397150433249e-01 2.402903676863e-01 2.408920596946e-01 2.415211199892e-01 2.421759473610e-01 2.428574607435e-01 2.435668530712e-01 2.443037474200e-01 2.450673675640e-01 2.458579330316e-01 2.466745045911e-01 2.475169267644e-01 2.483858654720e-01 2.492817511015e-01 2.502034712352e-01 2.511524083192e-01 2.521263983984e-01 2.531258785772e-01 2.541513981157e-01 2.552020267830e-01 2.562785297066e-01 2.573803639094e-01 2.585069582932e-01 2.596583982087e-01 2.608349652529e-01 2.620359487767e-01 2.632610574795e-01 2.645101300585e-01 2.657826978019e-01 2.670799833767e-01 2.684005103073e-01 2.697453489363e-01 2.711128280848e-01 2.725024864785e-01 2.739145109527e-01 2.753493671274e-01 2.768065706152e-01 2.782874990458e-01 2.797896813380e-01 2.813119511941e-01 2.828552921794e-01 2.844196792953e-01 2.860050615157e-01 2.876131470735e-01 2.892413764572e-01 2.908878892306e-01 2.925544876213e-01 2.942401519317e-01 2.959455896992e-01 2.976720727605e-01 2.994173953911e-01 3.011812157664e-01 3.029634117960e-01 3.047624634107e-01 3.065807132891e-01 3.084184767612e-01 3.102733704078e-01 3.121456823459e-01 3.140348450213e-01 3.159403857477e-01 3.178649346596e-01 3.198057513328e-01 3.217636397817e-01 3.237367564328e-01 3.257257824135e-01 3.277315914518e-01 3.297536992266e-01 3.317912237451e-01 3.338440848701e-01 3.359113094875e-01 3.379933399609e-01 3.400902778188e-01 3.422026136641e-01 3.443288287747e-01 3.464697922983e-01 3.486236138731e-01 3.507895475143e-01 3.529714929625e-01 3.551656866440e-01 3.573741071714e-01 3.595952049115e-01 3.618276435965e-01 3.640730584001e-01 3.663307648378e-01 3.686008141294e-01 3.708843626279e-01 3.731782431108e-01 3.754843518177e-01 3.778014325392e-01 3.801301691675e-01 3.824707072964e-01 3.848223452723e-01 3.871845999612e-01 3.895589682381e-01 3.919419416060e-01 3.943353932680e-01 3.967399696428e-01 3.991548008100e-01 4.015802504883e-01 4.040150454680e-01 4.064586182187e-01 4.089119324849e-01 4.113750794871e-01 4.138482083791e-01 4.163302389980e-01 4.188214610571e-01 4.213207104692e-01 4.238282010922e-01 4.263459283384e-01 4.288716617065e-01 4.314072417912e-01 4.339496579674e-01 4.364998819063e-01 4.390585082480e-01 4.416248654715e-01 4.441995546009e-01 4.467831044398e-01 4.493723859465e-01 4.519695860731e-01 4.545733140191e-01 4.571847673885e-01 4.598045822464e-01 4.624299700953e-01 4.650620856697e-01 4.677011328609e-01 4.703458575141e-01 4.729974859888e-01 4.756564831063e-01 4.783205944067e-01 4.809910915755e-01 4.836661763938e-01 4.863488699229e-01 4.890375990958e-01 4.917311200780e-01 4.944311821587e-01 4.971356772191e-01 4.998458156719e-01 5.025628951930e-01 5.052834337549e-01 5.080100818733e-01 5.107411429190e-01 5.134765426372e-01 5.162193186941e-01 5.189645521767e-01 5.217144556423e-01 5.244699945353e-01 5.272288866987e-01 5.299934727086e-01 5.327619297672e-01 5.355331384550e-01 5.383107465724e-01 5.410904789739e-01 5.438745932149e-01 5.466638212415e-01 5.494546556711e-01 5.522512187201e-01 5.550500006810e-01 5.578514749724e-01 5.606595323889e-01 5.634684072708e-01 5.662813619818e-01 5.690973454341e-01 5.719160570008e-01 5.747399095334e-01 5.775646316028e-01 5.803925974343e-01 5.832245900826e-01 5.860570682924e-01 5.888942505056e-01 5.917326320686e-01 5.945730362168e-01 5.974175577632e-01 6.002623691130e-01 6.031104808045e-01 6.059611626137e-01 6.088121444332e-01 6.116676968826e-01 6.145228664522e-01 6.173809129804e-01 6.202415112864e-01 6.231026187363e-01 6.259660446054e-01 6.288296229870e-01 6.316959092111e-01 6.345642623074e-01 6.374314234309e-01 6.403020046626e-01 6.431731359681e-01 6.460449138231e-01 6.489193690770e-01 6.517923915934e-01 6.546681041147e-01 6.575440377667e-01 6.604197126329e-01 6.632978316213e-01 6.661744624517e-01 6.690527387696e-01 6.719318784312e-01 6.748093416562e-01 6.776892950978e-01 6.805674720590e-01 6.834467047795e-01 6.863264653879e-01 6.892048355515e-01 6.920844184374e-01 6.949626266847e-01 6.978407988579e-01 7.007198342327e-01 7.035965458443e-01 7.064737642276e-01 7.093500962918e-01 7.122252785024e-01 7.151006294779e-01 7.179734609737e-01 7.208469276162e-01 7.237183519181e-01 7.265886247213e-01 7.294588360005e-01 7.323263544354e-01 7.351933937058e-01 7.380588717073e-01 7.409217846545e-01 7.437846220476e-01 7.466439640789e-01 7.495023320651e-01 7.523590841816e-01 7.552123581520e-01 7.580648803512e-01 7.609143374982e-01 7.637617381742e-01 7.666081594681e-01 7.694491689915e-01 7.722898174746e-01 7.751266820807e-01 7.779610128181e-01 7.807934026270e-01 7.836201281583e-01 7.864459502057e-01 7.892675489467e-01 7.920856916263e-01 7.949014285551e-01 7.977116712926e-01 8.005200661285e-01 8.033234754464e-01 8.061230261607e-01 8.089194207463e-01 8.117103524257e-01 8.144982115327e-01 8.172807179349e-01 8.200582223006e-01 8.228317393916e-01 8.256000012102e-01 8.283632884163e-01 8.311214037484e-01 8.338739603723e-01 8.366222092842e-01 8.393637132089e-01 8.421006311559e-01 8.448307164337e-01 8.475550310920e-01 8.502743024269e-01 8.529853880580e-01 8.556914024447e-01 8.583899168878e-01 8.610816713065e-01 8.637676934623e-01 8.664441754106e-01 8.691157325340e-01 8.717777776842e-01 8.744331984243e-01 8.770813821507e-01 8.797198828673e-01 8.823520608896e-01 8.849743435824e-01 8.875880378492e-01 8.901950222370e-01 8.927899796429e-01 8.953778579720e-01 8.979553708873e-01 9.005234532884e-01 9.030821181352e-01 9.056292322560e-01 9.081686697411e-01 9.106954412910e-01 9.132126573852e-01 9.157182731858e-01 9.182123196587e-01 9.206973772249e-01 9.231674963526e-01 9.256289399063e-01 9.280756906588e-01 9.305113352767e-01 9.329350875065e-01 9.353430179292e-01 9.377416833562e-01 9.401241910217e-01 9.424938845700e-01 9.448507173715e-01 9.471912520868e-01 9.495200844153e-01 9.518312076267e-01 9.541300049106e-01 9.564130356040e-01 9.586787110579e-01 9.609313323342e-01 9.631649407792e-01 9.653846119929e-01 9.675860684660e-01 9.697706519976e-01 9.719396406097e-01 9.740875742415e-01 9.762216631566e-01 9.783346834279e-01 9.804300359509e-01 9.825070004429e-01 9.845633350200e-01 9.866029043863e-01 9.886192732823e-01 9.906179664857e-01 9.925957505233e-01 9.945516134220e-01 9.964884660834e-01 9.984007765576e-01 1.000294094541e+00 1.002163590372e+00 1.004010864652e+00 1.005836840274e+00 1.007636700591e+00 1.009416731902e+00 1.011169165817e+00 1.012899813058e+00 1.014605290483e+00 1.016284038012e+00 1.017941471746e+00 1.019568492322e+00 1.021172855726e+00 1.022749122012e+00 1.024298460369e+00 1.025823218678e+00 1.027316194592e+00 1.028785928854e+00 1.030223216915e+00 1.031634290608e+00 1.033016861519e+00 1.034366193233e+00 1.035692008912e+00 1.036981281581e+00 1.038245149845e+00 1.039475550895e+00 1.040673562538e+00 1.041844726294e+00 1.042977142366e+00 1.044084401700e+00 1.045153059700e+00 1.046191086277e+00 1.047196484636e+00 1.048164094235e+00 1.049104487977e+00 1.050002853500e+00 1.050871509196e+00 1.051702993331e+00 1.052496576518e+00 1.053260469270e+00 1.053979508436e+00 1.054670967133e+00 1.055317403135e+00 1.055931223686e+00 1.056507650897e+00 1.057040492277e+00 1.057543922090e+00 1.057998081659e+00 1.058423437177e+00 1.058803253720e+00 1.059144392393e+00 1.059450020209e+00 1.059707153482e+00 1.059934786935e+00 1.060110952373e+00 1.060254161134e+00 1.060353559962e+00 1.060407630328e+00 1.060429519392e+00 1.060397106092e+00 1.060334887510e+00 1.060221145771e+00 1.060068639200e+00 1.059877125928e+00 1.059633756134e+00 1.059360639856e+00 1.059029779997e+00 1.058668172365e+00 1.058257094389e+00 1.057802006035e+00 1.057311338409e+00 1.056763872347e+00 1.056188342458e+00 1.055555341318e+00 1.054887970410e+00 1.054175476608e+00 1.053414009897e+00 1.052620726573e+00 1.051769672526e+00 1.050890435910e+00 1.049957615524e+00 1.048985353518e+00 1.047974838897e+00 1.046911120239e+00 1.045819837705e+00 1.044671365209e+00 1.043493065939e+00 1.042267676590e+00 1.040999779951e+00 1.039699266327e+00 1.038345379558e+00 1.036965740053e+00 1.035535252709e+00 1.034072606755e+00 1.032571443855e+00 1.031025291703e+00 1.029454179533e+00 1.027832056330e+00 1.026186243106e+00 1.024496481898e+00 1.022773713072e+00 1.021022369513e+00 1.019226443009e+00 1.017412529798e+00 1.015553134734e+00 1.013672171353e+00 1.011759332713e+00 1.009812983209e+00 1.007849133489e+00 1.005844954815e+00 1.003828251937e+00 1.001777406274e+00 9.997069388602e-01 9.976179312905e-01 9.954976532277e-01 9.933707275432e-01 9.912123121569e-01 9.890473183862e-01 9.868628582803e-01 9.846610221200e-01 9.824562986276e-01 9.802276619165e-01 9.780033518062e-01 9.757604977603e-01 9.735173352263e-01 9.712714397128e-01 9.690145099090e-01 9.667697190650e-01 9.645128271678e-01 9.622705161058e-01 9.600271428872e-01 9.577901229447e-01 9.555694098665e-01 9.533483061481e-01 9.511545438716e-01 9.489640297938e-01 9.467988845558e-01 9.446525860093e-01 9.425236493748e-01 9.404291786133e-01 9.383483044794e-01 9.363080931237e-01 9.342921524609e-01 9.323113711231e-01 9.303713117079e-01 9.284606039756e-01 9.266024953592e-01 9.247765281366e-01 9.230047243026e-01 9.212780349074e-01 9.195990519849e-01 9.179809500703e-01 9.164065061082e-01 9.149013351282e-01 9.134479695085e-01 9.120600293910e-01 9.107388827701e-01 9.094775198348e-01 9.082949310169e-01 9.071730480540e-01 9.061327687371e-01 9.051646986201e-01 9.042719373640e-01 9.034649532011e-01 9.027294860345e-01 9.020873583911e-01 9.015214625038e-01 9.010465083077e-01 9.006591165882e-01 9.003557163218e-01 9.001520274858e-01 9.000296074075e-01 9.000093732696e-01 9.000778771338e-01 9.002415872007e-01 9.005058050711e-01 9.008580381940e-01 9.013172273492e-01 9.018644812228e-01 9.025153339150e-01 9.032627119462e-01 9.041049097733e-01 9.050508742159e-01 9.060853887493e-01 9.072256541429e-01 9.084569839742e-01 9.097857196976e-01 9.112121191893e-01 9.127266630123e-01 9.143424995751e-01 9.160426608031e-01 9.178381550834e-01 9.197217609905e-01 9.216894156901e-01 9.237490968348e-01 9.258842168470e-01 9.281089869974e-01 9.304077795318e-01 9.327861498878e-01 9.352415772676e-01 9.377638746773e-01 9.403642328991e-01 9.430252315044e-01 9.457559682532e-01 9.485468153357e-01 9.513947575171e-01 9.543040231370e-01 9.572598963414e-01 9.602711466672e-01 9.633249138275e-01 9.664240570476e-01 9.695650488640e-01 9.727379641608e-01 9.759507202701e-01 9.791873728265e-01 9.824557257767e-01 9.857462852360e-01 9.890543598114e-01 9.923833832763e-01 9.957199487369e-01 9.990708261076e-01 1.002424655877e+00 1.005781701904e+00 1.009139965748e+00 1.012489459730e+00 1.015836766030e+00 1.019168909754e+00 1.022488801327e+00 1.025792017689e+00 1.029072647664e+00 1.032333628682e+00 1.035563606004e+00 1.038767576194e+00 1.041938240318e+00 1.045072148781e+00 1.048171511967e+00 1.051225126530e+00 1.054241350805e+00 1.057208436775e+00 1.060129432681e+00 1.063001363600e+00 1.065817549021e+00 1.068585367150e+00 1.071293707484e+00 1.073946805660e+00 1.076540820761e+00 1.079073146203e+00 1.081546897765e+00 1.083955459285e+00 1.086302863579e+00 1.088583742223e+00 1.090800119334e+00 1.092952147715e+00 1.095037263131e+00 1.097058812817e+00 1.099011782882e+00 1.100900923306e+00 1.102724967832e+00 1.104483638814e+00 1.106180297412e+00 1.107811556674e+00 1.109382741754e+00 1.110892770802e+00 1.112343414681e+00 1.113737025202e+00 1.115073798826e+00 1.116358107168e+00 1.117590487236e+00 1.118773235468e+00 1.119910721278e+00 1.121003010184e+00 1.122055098313e+00 1.123069340507e+00 1.124048319339e+00 1.124996317788e+00 1.125915670976e+00 1.126810647477e+00 1.127685946768e+00 1.128543239238e+00 1.129388901502e+00 1.130226136771e+00 1.131059129756e+00 1.131892757038e+00 1.132730022392e+00 1.133578213662e+00 1.134439035133e+00 1.135319412128e+00 1.136222761507e+00 1.137153618332e+00 1.138118983925e+00 1.139118501126e+00 1.140163188557e+00 1.141253624338e+00 1.142395552511e+00 1.143595143172e+00 1.144853454771e+00 1.146179538579e+00 1.147573616337e+00 1.149042934748e+00 1.150590412916e+00 1.152218260303e+00 1.153935533650e+00 1.155737736746e+00 1.157637943439e+00 1.159631879725e+00 1.161725460636e+00 1.163923694749e+00 1.166223258670e+00 1.168635108734e+00 1.171151949914e+00 1.173783530872e+00 1.176528044932e+00 1.179385715921e+00 1.182362251490e+00 1.185451211167e+00 1.188661979783e+00 1.191986686955e+00 1.195428873814e+00 1.198990760648e+00 1.202664810048e+00 1.206459753645e+00 1.210363185343e+00 1.214383734659e+00 1.218514942844e+00 1.222752718795e+00 1.227102515983e+00 1.231551385885e+00 1.236106827240e+00 1.240758022039e+00 1.245505121095e+00 1.250347340325e+00 1.255272665669e+00 1.260288247759e+00 1.265380028569e+00 1.270551434528e+00 1.275793632394e+00 1.281101985414e+00 1.286477633082e+00 1.291905544254e+00 1.297392814566e+00 1.302923699375e+00 1.308498278604e+00 1.314113678648e+00 1.319755699503e+00 1.325431565831e+00 1.331122392800e+00 1.336833480637e+00 1.342553836351e+00 1.348275543311e+00 1.354002554778e+00 1.359715245035e+00 1.365421833092e+00 1.371106191690e+00 1.376766786189e+00 1.382399702200e+00 1.387991383327e+00 1.393547718435e+00 1.399050981518e+00 1.404502637401e+00 1.409895756793e+00 1.415219037075e+00 1.420476859443e+00 1.425650504088e+00 1.430746048917e+00 1.435750151935e+00 1.440656780427e+00 1.445468376563e+00 1.450164971033e+00 1.454754715051e+00 1.459221372888e+00 1.463563616236e+00 1.467778158491e+00 1.471849960602e+00 1.475785372797e+00 1.479567782726e+00 1.483197993184e+00 1.486669251961e+00 1.489971233297e+00 1.493109013955e+00 1.496063565888e+00 1.498839921183e+00 1.501429259457e+00 1.503824254358e+00 1.506026698290e+00 1.508021897006e+00 1.509814981974e+00 1.511397450111e+00 1.512762630245e+00 1.513915054368e+00 1.514839875084e+00 1.515543747652e+00 1.516018571005e+00 1.516262563516e+00 1.516277660583e+00 1.516053974783e+00 1.515600986042e+00 1.514909984298e+00 1.513983319325e+00 1.512825139058e+00 1.511428043622e+00 1.509804451269e+00 1.507947079594e+00 1.505865169221e+00 1.503561890605e+00 1.501036653574e+00 1.498303666438e+00 1.495358107369e+00 1.492215610529e+00 1.488880917830e+00 1.485358831478e+00 1.481666120825e+00 1.477804422632e+00 1.473792241503e+00 1.469634656518e+00 1.465348580465e+00 1.460948075965e+00 1.456441418803e+00 1.451851046407e+00 1.447183923297e+00 1.442463176355e+00 1.437702759019e+00 1.432918205568e+00 1.428131620092e+00 1.423353526883e+00 1.418610268695e+00 1.413913378206e+00 1.409286162579e+00 1.404744567364e+00 1.400304938117e+00 1.395991877626e+00 1.391813274211e+00 1.387795407644e+00 1.383946508664e+00 1.380286856332e+00 1.376831638865e+00 1.373586720253e+00 1.370576542854e+00 1.367797803796e+00 1.365272003000e+00 1.363000780965e+00 1.360989226984e+00 1.359250413744e+00 1.357772632375e+00 1.356574181127e+00 1.355640478020e+00 1.354974002053e+00 1.354575047065e+00 1.354425100277e+00 1.354533253794e+00 1.354873973761e+00 1.355447227276e+00 1.356237807594e+00 1.357225763478e+00 1.358409940964e+00 1.359758654011e+00 1.361269371659e+00 1.362915208132e+00 1.364680738793e+00 1.366554164847e+00 1.368504289240e+00 1.370528362712e+00 1.372594227679e+00 1.374693285596e+00 1.376807522634e+00 1.378914542531e+00 1.381010295680e+00 1.383067811722e+00 1.385084096154e+00 1.387044154831e+00 1.388935557353e+00 1.390755563717e+00 1.392489275705e+00 1.394140463832e+00 1.395699887697e+00 1.397166714226e+00 1.398546318779e+00 1.399834709196e+00 1.401042078002e+00 1.402171490370e+00 1.403231883098e+00 1.404236920902e+00 1.405193361419e+00 1.406121510317e+00 1.407030861298e+00 1.407942288479e+00 1.408872643062e+00 1.409842351771e+00 1.410871176327e+00 1.411979943251e+00 1.413192759297e+00 1.414529981649e+00 1.416015099999e+00 1.417671037226e+00 1.419517519046e+00 1.421578983678e+00 1.423871947635e+00 1.426418182093e+00 1.429234735901e+00 1.432333772448e+00 1.435733346198e+00 1.439439368536e+00 1.443460963649e+00 1.447806447995e+00 1.452470392197e+00 1.457458504099e+00 1.462758885206e+00 1.468364300589e+00 1.474266073233e+00 1.480437273001e+00 1.486867475393e+00 1.493524539175e+00 1.500380084648e+00 1.507406277824e+00 1.514558147222e+00 1.521805895867e+00 1.529098156679e+00 1.536393375901e+00 1.543642586565e+00 1.550792311023e+00 1.557796676297e+00 1.564592544723e+00 1.571133735774e+00 1.577360660941e+00 1.583218860005e+00 1.588657974168e+00 1.593617202682e+00 1.598055150178e+00 1.601916198617e+00 1.605158250857e+00 1.607741020704e+00 1.609620450125e+00 1.610773656843e+00 1.611164553225e+00 1.610778135095e+00 1.609598101808e+00 1.607612448016e+00 1.604829111680e+00 1.601244305097e+00 1.596881645505e+00 1.591758727339e+00 1.585904314438e+00 1.579363771723e+00 1.572171108752e+00 1.564388709438e+00 1.556069684271e+00 1.547277128105e+00 1.538087159687e+00 1.528561239195e+00 1.518786199627e+00 1.508829162572e+00 1.498767922232e+00 1.488680048451e+00 1.478625576844e+00 1.468678967069e+00 1.458887321928e+00 1.449302906469e+00 1.439965069337e+00 1.430891862291e+00 1.422108779521e+00 1.413604278111e+00 1.405376396968e+00 1.397397540623e+00 1.389625942428e+00 1.382027209411e+00 1.374531148897e+00 1.367088832662e+00 1.359625753385e+00 1.352071887566e+00 1.344372515838e+00 1.336446473246e+00 1.328259955947e+00 1.319754276704e+00 1.310906390893e+00 1.301711894221e+00 1.292158979749e+00 1.282308052712e+00 1.272187976313e+00 1.261895387926e+00 1.251541406419e+00 1.241242508050e+00 1.231189758840e+00 1.221533569352e+00 1.212501037045e+00 1.204300507063e+00 1.197142025023e+00 1.191278100666e+00 1.186881510719e+00 1.184178165440e+00 1.183307127137e+00 1.184386666023e+00 1.187508505404e+00 1.192648254712e+00 1.199798109455e+00 1.208818969289e+00 1.219550545095e+00 1.231778329558e+00 1.245198394545e+00 1.259530310390e+00 1.274396211803e+00 1.289447277730e+00 1.304306192016e+00 1.318582789908e+00 1.331935936477e+00 1.343991088264e+00 1.354450412400e+00 1.363013056792e+00 1.369430587467e+00 1.373507588066e+00 1.375059820987e+00 1.374004426916e+00 1.370250239470e+00 1.363798113537e+00 1.354680946696e+00 1.342961668946e+00 1.328783081233e+00 1.312278757860e+00 1.293653945203e+00 1.273117693160e+00 1.250898014032e+00 1.227258591209e+00 1.202433339568e+00 1.176699778348e+00 1.150298219021e+00 1.123484599627e+00 1.096511338751e+00 1.069609091163e+00 1.043043642888e+00 1.017049334511e+00 9.919095167501e-01 9.679049988128e-01 9.453462948356e-01 9.245831887954e-01 9.059572062527e-01 8.898543437746e-01 8.766167797057e-01 8.665750565431e-01 8.599812401163e-01 8.569844209128e-01 8.576282628041e-01 8.617871111196e-01 8.692235167559e-01 8.795382210898e-01 8.922465777220e-01 9.067841510200e-01 9.225382859793e-01 9.389213780713e-01 9.553424782722e-01 9.712977575219e-01 9.863279218803e-01 1.000060611922e+00 1.008513059601e+00 1.014161115540e+00 1.018455812045e+00 1.022938639830e+00 1.028396081539e+00 1.034448897556e+00 1.039736610552e+00 1.042590782769e+00 1.041893689522e+00 1.037630424374e+00 1.030889011538e+00 1.023348678689e+00 1.016474843793e+00 1.010777550926e+00 1.005601299126e+00 9.995503504801e-01 9.913021567810e-01 9.803767866185e-01 9.675402146397e-01 9.545552118293e-01 9.433943921717e-01 9.353225704013e-01 9.302874042709e-01 9.269675099609e-01 9.235184550723e-01 9.185510396201e-01 9.117941497976e-01 9.041738827829e-01 8.972672539620e-01 8.923501348603e-01 8.895873150826e-01 8.879106581818e-01 8.857906348025e-01 8.824646407019e-01 8.350732267580e-01 7.884803711382e-01 7.170573698512e-01 6.718332020530e-01 6.891440792551e-01 7.541545488377e-01 8.185991858892e-01 8.436153648502e-01 8.167263022661e-01 7.538413254592e-01 6.957956662277e-01 6.876693871311e-01 7.364064072248e-01 8.024468516120e-01 8.402679957534e-01 8.264876285532e-01 7.664787892744e-01 6.945298483867e-01 6.625049351472e-01 6.981857742093e-01 7.718549578716e-01 8.304887836531e-01 8.388774152336e-01 7.915727193170e-01 7.153751272140e-01 6.659534418305e-01 6.932114855743e-01 7.839615281225e-01 8.784394516269e-01 9.258164784274e-01 9.034172649714e-01 8.188000725968e-01 7.121864022277e-01 6.532055794214e-01 6.933778478403e-01 8.010462024015e-01 9.053520429637e-01 9.583128973091e-01 9.448005755019e-01 8.794469448719e-01 8.032602397532e-01 7.696970306642e-01 8.051828427920e-01 8.821186699929e-01 9.510453028729e-01 9.783350381381e-01 9.567293364751e-01 9.040222947020e-01 8.563410794238e-01 8.494391062099e-01 8.907544224216e-01 9.537979231488e-01 1.003116201479e+00 1.016174903262e+00 9.900222883701e-01 9.403388004445e-01 8.955110850164e-01 8.828604547269e-01 9.099100874587e-01 9.589816828031e-01 1.002193562019e+00 1.017913092931e+00 9.979955015898e-01 9.489864865814e-01 8.905613878635e-01 8.497421045899e-01 8.471522729412e-01 8.815686070952e-01 9.304859376779e-01 9.662577525709e-01 9.698101752650e-01 9.364203995092e-01 8.772796470922e-01 8.177270856333e-01 7.879611535034e-01 8.029106309820e-01 8.485662904781e-01 8.945079580217e-01 9.152530649367e-01 9.011200500202e-01 8.602276463642e-01 8.155553962772e-01 7.946498998901e-01 8.113215231175e-01 8.546679690101e-01 8.999872005501e-01 9.270356099367e-01 9.290211514133e-01 9.128428749952e-01 8.939403405011e-01 8.873536350511e-01 8.989339727671e-01 9.233763483076e-01 9.506416803277e-01 9.734703718957e-01 9.901185316812e-01 1.002203416409e+00 1.010810188537e+00 1.014580676601e+00 1.011182345280e+00 1.000907593882e+00 9.889917814218e-01 9.840136765000e-01 9.922984013872e-01 1.012169318114e+00 1.033802628541e+00 1.045069495066e+00 1.038793677146e+00 1.016966319718e+00 9.901872677080e-01 9.720243100131e-01 9.701806262627e-01 9.810416253686e-01 9.929541332738e-01 9.952179521108e-01 9.852715618803e-01 9.700994731087e-01 9.615096641079e-01 9.672822054677e-01 9.845733562247e-01 1.001620742354e+00 1.006080075974e+00 9.930028052597e-01 9.681124614744e-01 9.454265233197e-01 9.390464908460e-01 9.530722908066e-01 9.780233957232e-01 9.974266303346e-01 9.978118514847e-01 9.749890255956e-01 9.355388672884e-01 8.939906427950e-01 8.670413568153e-01 8.822182105674e-01
 6.278800115246e-01 6.263684843019e-01 6.250993992192e-01 6.240542288210e-01 6.230707085822e-01 6.219470365783e-01 6.205692386974e-01 6.190186085753e-01 6.175317663312e-01 6.162957804620e-01 6.152760295161e-01 6.142661068927e-01 6.130843068072e-01 6.116916636390e-01 6.101866321486e-01 6.087441703784e-01 6.075220135972e-01 6.065250184297e-01 6.055603508584e-01 6.043855001783e-01 6.029366533370e-01 6.013812478756e-01 5.999615231151e-01 5.987970131523e-01 5.978194462324e-01 5.968302119222e-01 5.956337754448e-01 5.941801243932e-01 5.926191978005e-01 5.911927118355e-01 5.900364539541e-01 5.890782982322e-01 5.880952696620e-01 5.868749089372e-01 5.853739216349e-01 5.837754305599e-01 5.823610878110e-01 5.812712236513e-01 5.803596132249e-01 5.793197309052e-01 5.779688304278e-01 5.763999209851e-01 5.748744226920e-01 5.735897144564e-01 5.725373466722e-01 5.715379370444e-01 5.703916365335e-01 5.690254829864e-01 5.675313700973e-01 5.660799381799e-01 5.648001338262e-01 5.637055746012e-01 5.626888286788e-01 5.615690995872e-01 5.602095420178e-01 5.586462861779e-01 5.571048767855e-01 5.558211911063e-01 5.548190681210e-01 5.538615038016e-01 5.526532117193e-01 5.511018279908e-01 5.494079471582e-01 5.479027501305e-01 5.467553060912e-01 5.458157944254e-01 5.447525911900e-01 5.433551288943e-01 5.417088903112e-01 5.400891480233e-01 5.387153289475e-01 5.375980306090e-01 5.365580219303e-01 5.353824380507e-01 5.339752371509e-01 5.324136760968e-01 5.308631755893e-01 5.294633003762e-01 5.282572724388e-01 5.271735946604e-01 5.260527478609e-01 5.247314734021e-01 5.231763361677e-01 5.215406023799e-01 5.200589182944e-01 5.188724298035e-01 5.178987963655e-01 5.168610932117e-01 5.155032421226e-01 5.138219149218e-01 5.121001545249e-01 5.106783114593e-01 5.096493204806e-01 5.087734971510e-01 5.076778094945e-01 5.061680799437e-01 5.043987480135e-01 5.027522716960e-01 5.015084963023e-01 5.006017505564e-01 4.996895879681e-01 4.984523918795e-01 4.968503167815e-01 4.951397790004e-01 4.936595362704e-01 4.925490672354e-01 4.916436567365e-01 4.906250091400e-01 4.892895926417e-01 4.876949279483e-01 4.860945486610e-01 4.847273521758e-01 4.836416124771e-01 4.826638839828e-01 4.815465958087e-01 4.801645252483e-01 4.785989442431e-01 4.770567109345e-01 4.757137655281e-01 4.745877748356e-01 4.735257810906e-01 4.723239404839e-01 4.708891110740e-01 4.693105174955e-01 4.677784426112e-01 4.664320863745e-01 4.652578478844e-01 4.641022281676e-01 4.627970524151e-01 4.612997923834e-01 4.597260429649e-01 4.582373676025e-01 4.569080247342e-01 4.556799833855e-01 4.544223609550e-01 4.530427714517e-01 4.515604736432e-01 4.500767267740e-01 4.486720185408e-01 4.473486756300e-01 4.460531381449e-01 4.447331542181e-01 4.433690210440e-01 4.419808342480e-01 4.405982584467e-01 4.392301352256e-01 4.378721179451e-01 4.365266853742e-01 4.351995701286e-01 4.338764158017e-01 4.325377062000e-01 4.311728800164e-01 4.297856087184e-01 4.283965492736e-01 4.270299036069e-01 4.256869841962e-01 4.243476879365e-01 4.229931224093e-01 4.216192562779e-01 4.202300985176e-01 4.188347363613e-01 4.174489336203e-01 4.160763571521e-01 4.147154201428e-01 4.133572922980e-01 4.119901732843e-01 4.106040479048e-01 4.092039905969e-01 4.078087597608e-01 4.064270678412e-01 4.050516138879e-01 4.036731273044e-01 4.022846767027e-01 4.008875611450e-01 3.994887638405e-01 3.980917138768e-01 3.966905128537e-01 3.952825284068e-01 3.938758371792e-01 3.924743095472e-01 3.910762768191e-01 3.896760774816e-01 3.882691232300e-01 3.868552039075e-01 3.854424467949e-01 3.840355330230e-01 3.826311865181e-01 3.812239475579e-01 3.798144417975e-01 3.784037031274e-01 3.769936152403e-01 3.755838130236e-01 3.741719732805e-01 3.727558283153e-01 3.713364634228e-01 3.699192379835e-01 3.685031848730e-01 3.670881963451e-01 3.656712652494e-01 3.642498792085e-01 3.628228630719e-01 3.613959854509e-01 3.599733254079e-01 3.585501514264e-01 3.571238077574e-01 3.556931565731e-01 3.542612590201e-01 3.528320192224e-01 3.514060152102e-01 3.499761965803e-01 3.485424741669e-01 3.471096346971e-01 3.456826516634e-01 3.442592192785e-01 3.428336181931e-01 3.414024086230e-01 3.399692201204e-01 3.385418405625e-01 3.371196508916e-01 3.356943439842e-01 3.342625737469e-01 3.328263312844e-01 3.313930042203e-01 3.299638329265e-01 3.285351205254e-01 3.271013528993e-01 3.256643645938e-01 3.242305724078e-01 3.228005635068e-01 3.213720079681e-01 3.199421789125e-01 3.185120089502e-01 3.170841206883e-01 3.156595666179e-01 3.142363347137e-01 3.128121220055e-01 3.113876969669e-01 3.099661128876e-01 3.085467646261e-01 3.071277153287e-01 3.057089222095e-01 3.042902852097e-01 3.028748442628e-01 3.014616392629e-01 3.000498868667e-01 2.986399290765e-01 2.972311215500e-01 2.958261667778e-01 2.944232361510e-01 2.930228533969e-01 2.916250817177e-01 2.902297696867e-01 2.888374829657e-01 2.874475304673e-01 2.860609062743e-01 2.846771932458e-01 2.832967687163e-01 2.819209252493e-01 2.805477625138e-01 2.791787169782e-01 2.778140846398e-01 2.764529346953e-01 2.750971469213e-01 2.737453522844e-01 2.723977752935e-01 2.710553472967e-01 2.697175843294e-01 2.683858452986e-01 2.670586282534e-01 2.657376004744e-01 2.644217390109e-01 2.631117947341e-01 2.618088326882e-01 2.605119756789e-01 2.592212929187e-01 2.579384575340e-01 2.566611611582e-01 2.553920948500e-01 2.541301543584e-01 2.528761647612e-01 2.516298447538e-01 2.503915889440e-01 2.491626781423e-01 2.479419069890e-01 2.467312865972e-01 2.455287793375e-01 2.443359777140e-01 2.431531260875e-01 2.419808477324e-01 2.408193199749e-01 2.396692336527e-01 2.385296836764e-01 2.374005745424e-01 2.362836364527e-01 2.351789265052e-01 2.340872484267e-01 2.330072079781e-01 2.319415265689e-01 2.308884300070e-01 2.298482959361e-01 2.288233740252e-01 2.278127044804e-01 2.268163992408e-01 2.258361870111e-01 2.248707377660e-01 2.239215298430e-01 2.229876867024e-01 2.220715468839e-01 2.211718274967e-01 2.202907348380e-01 2.194266263779e-01 2.185802278672e-01 2.177532004592e-01 2.169443357625e-01 2.161555650338e-01 2.153868226665e-01 2.146378841114e-01 2.139090568912e-01 2.132021184764e-01 2.125163033239e-01 2.118527947795e-01 2.112109747986e-01 2.105911466015e-01 2.099944314647e-01 2.094214070048e-01 2.088728026805e-01 2.083483905683e-01 2.078486984414e-01 2.073739375374e-01 2.069233933424e-01 2.064979257363e-01 2.061003431163e-01 2.057291448055e-01 2.053848936069e-01 2.050678681228e-01 2.047783177847e-01 2.045164252649e-01 2.042819255025e-01 2.040757969654e-01 2.038989908111e-01 2.037517453323e-01 2.036339005319e-01 2.035463278399e-01 2.034876665227e-01 2.034588608214e-01 2.034604673507e-01 2.034919804923e-01 2.035549839112e-01 2.036490425382e-01 2.037753525572e-01 2.039323905694e-01 2.041211867216e-01 2.043400017484e-01 2.045902663372e-01 2.048727650421e-01 2.051874857029e-01 2.055340157813e-01 2.059142483510e-01 2.063248168824e-01 2.067672010405e-01 2.072416249098e-01 2.077470437286e-01 2.082858944979e-01 2.088567760042e-01 2.094596476274e-01 2.100943357143e-01 2.107608864687e-01 2.114572554248e-01 2.121860829403e-01 2.129467389466e-01 2.137385308868e-01 2.145619152630e-01 2.154155716469e-01 2.163006122417e-01 2.172159877970e-01 2.181617641758e-01 2.191381427042e-01 2.201442985342e-01 2.211803833230e-01 2.222461698858e-01 2.233418228527e-01 2.244664584278e-01 2.256195515774e-01 2.268018447163e-01 2.280111088229e-01 2.292496942121e-01 2.305166247960e-01 2.318108211358e-01 2.331329924919e-01 2.344806429759e-01 2.358544977279e-01 2.372554648808e-01 2.386832510023e-01 2.401372803860e-01 2.416173724166e-01 2.431207053589e-01 2.446480444415e-01 2.462004595804e-01 2.477772200202e-01 2.493794794705e-01 2.510050197376e-01 2.526525026128e-01 2.543228957987e-01 2.560149745073e-01 2.577301595579e-01 2.594686392076e-01 2.612294565367e-01 2.630103675082e-01 2.648129088795e-01 2.666348249493e-01 2.684783628060e-01 2.703429539168e-01 2.722274873201e-01 2.741317926206e-01 2.760548248801e-01 2.779965273127e-01 2.799584515506e-01 2.819391428991e-01 2.839387708448e-01 2.859561151940e-01 2.879899417413e-01 2.900426186824e-01 2.921137004863e-01 2.942008848699e-01 2.963054768326e-01 2.984257339003e-01 3.005620715168e-01 3.027148676492e-01 3.048841283225e-01 3.070688979681e-01 3.092694666464e-01 3.114833015698e-01 3.137119276261e-01 3.159565769540e-01 3.182147883969e-01 3.204882395922e-01 3.227753303067e-01 3.250743696655e-01 3.273878739108e-01 3.297138886641e-01 3.320542439439e-01 3.344076031233e-01 3.367726566855e-01 3.391505672303e-01 3.415403722866e-01 3.439422489224e-01 3.463565932002e-01 3.487827539320e-01 3.512205828170e-01 3.536700407825e-01 3.561297351219e-01 3.585998956603e-01 3.610817296642e-01 3.635745262178e-01 3.660779977192e-01 3.685918663675e-01 3.711152358118e-01 3.736475068745e-01 3.761907693222e-01 3.787441874217e-01 3.813075385397e-01 3.838800266829e-01 3.864606312730e-01 3.890503967501e-01 3.916500836644e-01 3.942582204233e-01 3.968762790925e-01 3.995017914956e-01 4.021357375395e-01 4.047777632350e-01 4.074277440474e-01 4.100869489233e-01 4.127546438843e-01 4.154288502786e-01 4.181107887226e-01 4.207994633624e-01 4.234963163423e-01 4.262013203536e-01 4.289120593769e-01 4.316303285387e-01 4.343546194704e-01 4.370856819687e-01 4.398240370501e-01 4.425687607939e-01 4.453194506237e-01 4.480772829868e-01 4.508390193170e-01 4.536088070869e-01 4.563845838001e-01 4.591654442513e-01 4.619533318661e-01 4.647451008272e-01 4.675428802354e-01 4.703479603925e-01 4.731564394084e-01 4.759710026314e-01 4.787907640967e-01 4.816143124061e-01 4.844448833344e-01 4.872795182164e-01 4.901182294494e-01 4.929625134235e-01 4.958101219357e-01 4.986641333139e-01 5.015220118569e-01 5.043820212446e-01 5.072496515612e-01 5.101187721581e-01 5.129923545649e-01 5.158716479673e-01 5.187523414767e-01 5.216386573399e-01 5.245279859753e-01 5.274200078920e-01 5.303187381897e-01 5.332178515230e-01 5.361221590876e-01 5.390287842588e-01 5.419385070467e-01 5.448536403973e-01 5.477699337446e-01 5.506891538065e-01 5.536128765151e-01 5.565372756841e-01 5.594666425245e-01 5.623972155032e-01 5.653298574971e-01 5.682672535895e-01 5.712041566909e-01 5.741455994797e-01 5.770892328997e-01 5.800339078096e-01 5.829829390888e-01 5.859315208183e-01 5.888830587613e-01 5.918382082096e-01 5.947934827804e-01 5.977516382289e-01 6.007098308806e-01 6.036709950471e-01 6.066349464189e-01 6.095975911456e-01 6.125639835525e-01 6.155308628909e-01 6.184986966262e-01 6.214701170797e-01 6.244394389509e-01 6.274127387410e-01 6.303863652978e-01 6.333590093100e-01 6.363352683638e-01 6.393101742258e-01 6.422873411914e-01 6.452647448844e-01 6.482414239277e-01 6.512211860874e-01 6.541993581085e-01 6.571782055161e-01 6.601590378991e-01 6.631379299938e-01 6.661189193002e-01 6.690987005051e-01 6.720789553450e-01 6.750603885483e-01 6.780399202727e-01 6.810204661447e-01 6.840003972363e-01 6.869792554534e-01 6.899591879788e-01 6.929370109819e-01 6.959160430096e-01 6.988930530120e-01 7.018698669208e-01 7.048465680413e-01 7.078215775857e-01 7.107960951419e-01 7.137699363246e-01 7.167412500092e-01 7.197135544548e-01 7.226826339979e-01 7.256513585814e-01 7.286186467725e-01 7.315835595752e-01 7.345484963978e-01 7.375097442568e-01 7.404706844071e-01 7.434300978257e-01 7.463863486164e-01 7.493415613548e-01 7.522941863583e-01 7.552442465222e-01 7.581935054566e-01 7.611383467751e-01 7.640819349676e-01 7.670226216344e-01 7.699602135194e-01 7.728961773547e-01 7.758275628184e-01 7.787578159884e-01 7.816837860571e-01 7.846065231632e-01 7.875267565373e-01 7.904424342194e-01 7.933558156124e-01 7.962646475014e-01 7.991693029452e-01 8.020713906530e-01 8.049681241755e-01 8.078610980653e-01 8.107500742735e-01 8.136339461577e-01 8.165145234136e-01 8.193894685984e-01 8.222602326499e-01 8.251254756558e-01 8.279862069888e-01 8.308421255725e-01 8.336914649582e-01 8.365364972784e-01 8.393748714981e-01 8.422078172030e-01 8.450355444030e-01 8.478553875806e-01 8.506713320128e-01 8.534781134314e-01 8.562797697269e-01 8.590750628114e-01 8.618626877606e-01 8.646439913076e-01 8.674170217160e-01 8.701827242787e-01 8.729423357840e-01 8.756919733948e-01 8.784351150304e-01 8.811689366117e-01 8.838949657358e-01 8.866125032186e-01 8.893200492427e-01 8.920209043958e-01 8.947106124200e-01 8.973915787412e-01 9.000627755830e-01 9.027236372232e-01 9.053764571485e-01 9.080160815678e-01 9.106477535867e-01 9.132669424996e-01 9.158755729165e-01 9.184742375353e-01 9.210583887829e-01 9.236346363104e-01 9.261956387811e-01 9.287461051319e-01 9.312846187471e-01 9.338084246398e-01 9.363217229302e-01 9.388191801883e-01 9.413050251796e-01 9.437772608153e-01 9.462340134759e-01 9.486783987271e-01 9.511053300447e-01 9.535204801040e-01 9.559179694558e-01 9.583009907239e-01 9.606696851885e-01 9.630187657174e-01 9.653555405718e-01 9.676725110513e-01 9.699743212112e-01 9.722583420357e-01 9.745232428749e-01 9.767739331534e-01 9.790024122591e-01 9.812145409178e-01 9.834073608152e-01 9.855801975347e-01 9.877358966041e-01 9.898680626749e-01 9.919835382539e-01 9.940759879069e-01 9.961480021377e-01 9.982006104184e-01 1.000228530137e+00 1.002238178060e+00 1.004221789657e+00 1.006185440218e+00 1.008125204091e+00 1.010040460293e+00 1.011935456141e+00 1.013801109078e+00 1.015647593729e+00 1.017464877782e+00 1.019258601002e+00 1.021028910467e+00 1.022768822478e+00 1.024486745040e+00 1.026174716315e+00 1.027837554741e+00 1.029473035276e+00 1.031077199967e+00 1.032658593485e+00 1.034205830243e+00 1.035729138407e+00 1.037219262744e+00 1.038680113210e+00 1.040114085890e+00 1.041511084818e+00 1.042885288647e+00 1.044220833456e+00 1.045528567235e+00 1.046803689646e+00 1.048042831847e+00 1.049256150103e+00 1.050427955052e+00 1.051573058695e+00 1.052679406133e+00 1.053752541718e+00 1.054793883883e+00 1.055793576660e+00 1.056765809441e+00 1.057694101019e+00 1.058591764677e+00 1.059451317242e+00 1.060270336790e+00 1.061059257112e+00 1.061799975170e+00 1.062513665499e+00 1.063181004343e+00 1.063812806760e+00 1.064407227262e+00 1.064955167258e+00 1.065474439700e+00 1.065941956225e+00 1.066378062133e+00 1.066769111538e+00 1.067117903862e+00 1.067432207790e+00 1.067694136602e+00 1.067926343404e+00 1.068105793449e+00 1.068249122425e+00 1.068350604113e+00 1.068403027255e+00 1.068423324544e+00 1.068387060057e+00 1.068320083972e+00 1.068201718042e+00 1.068041248609e+00 1.067842515188e+00 1.067588140274e+00 1.067304592014e+00 1.066962644833e+00 1.066586302605e+00 1.066162623730e+00 1.065690721236e+00 1.065185206911e+00 1.064621000663e+00 1.064027368886e+00 1.063377828919e+00 1.062690236593e+00 1.061959571432e+00 1.061176842367e+00 1.060363432576e+00 1.059491623015e+00 1.058588364458e+00 1.057634593513e+00 1.056638786269e+00 1.055606550671e+00 1.054518654415e+00 1.053403780874e+00 1.052233229294e+00 1.051030973517e+00 1.049784876432e+00 1.048493056802e+00 1.047171971893e+00 1.045796435943e+00 1.044395714499e+00 1.042946254204e+00 1.041461709325e+00 1.039943494297e+00 1.038378093128e+00 1.036790509825e+00 1.035152858255e+00 1.033491735609e+00 1.031791687685e+00 1.030056030181e+00 1.028297460215e+00 1.026494081792e+00 1.024673813408e+00 1.022814131696e+00 1.020930459311e+00 1.019021710248e+00 1.017078297726e+00 1.015121980609e+00 1.013127952079e+00 1.011123519192e+00 1.009091475913e+00 1.007038903167e+00 1.004974722158e+00 1.002882697916e+00 1.000787694037e+00 9.986669734656e-01 9.965417436966e-01 9.944039645794e-01 9.922512636450e-01 9.901024529413e-01 9.879341627876e-01 9.857749975892e-01 9.836046011276e-01 9.814371713676e-01 9.792758765128e-01 9.771077195327e-01 9.749593136298e-01 9.728060226949e-01 9.706723642004e-01 9.685471496782e-01 9.664333479005e-01 9.643454890830e-01 9.622636554176e-01 9.602157778156e-01 9.581815669640e-01 9.561775560294e-01 9.542046440975e-01 9.522545233210e-01 9.503484842862e-01 9.484663940800e-01 9.466320286464e-01 9.448334920931e-01 9.430772182764e-01 9.413727888090e-01 9.397059434056e-01 9.381015254267e-01 9.365397255924e-01 9.350391667837e-01 9.335966336141e-01 9.322088600207e-01 9.308933449335e-01 9.296317329364e-01 9.284484313727e-01 9.273280207420e-01 9.262814628609e-01 9.253129304994e-01 9.244130666799e-01 9.236020992224e-01 9.228618528399e-01 9.222112125409e-01 9.216435381263e-01 9.211579809790e-01 9.207692275202e-01 9.204596735232e-01 9.202518849835e-01 9.201296605179e-01 9.201044454496e-01 9.201769551350e-01 9.203403387808e-01 9.206105013411e-01 9.209692438534e-01 9.214353661957e-01 9.219981135201e-01 9.226601343508e-01 9.234277635071e-01 9.242892569227e-01 9.252603723138e-01 9.263265285282e-01 9.274974605350e-01 9.287697962442e-01 9.301378976287e-01 9.316137382971e-01 9.331812163465e-01 9.348530569746e-01 9.366192935764e-01 9.384803454565e-01 9.404410507788e-01 9.424878642722e-01 9.446343479656e-01 9.468646130371e-01 9.491864415244e-01 9.515949119770e-01 9.540836284295e-01 9.566609170683e-01 9.593122101439e-01 9.620452709308e-01 9.648504479498e-01 9.677273800655e-01 9.706776205450e-01 9.736885696823e-01 9.767686422818e-01 9.799038149076e-01 9.830998150010e-01 9.863503072735e-01 9.896487118938e-01 9.929997783910e-01 9.963892265654e-01 9.998252929411e-01 1.003296730628e+00 1.006801453346e+00 1.010340104142e+00 1.013901214506e+00 1.017490508556e+00 1.021095893026e+00 1.024719109542e+00 1.028356237799e+00 1.031999276706e+00 1.035652708473e+00 1.039304052543e+00 1.042956233580e+00 1.046603208921e+00 1.050241170981e+00 1.053870688614e+00 1.057480434262e+00 1.061076133427e+00 1.064647957025e+00 1.068195408155e+00 1.071716701401e+00 1.075202547790e+00 1.078660087014e+00 1.082076538812e+00 1.085456158369e+00 1.088793038154e+00 1.092082618431e+00 1.095329876406e+00 1.098523362148e+00 1.101668076638e+00 1.104757519544e+00 1.107790082897e+00 1.110767598216e+00 1.113682828290e+00 1.116539660913e+00 1.119331929563e+00 1.122060504756e+00 1.124725863530e+00 1.127322219507e+00 1.129855614295e+00 1.132317866624e+00 1.134714970429e+00 1.137042817923e+00 1.139301264327e+00 1.141493933395e+00 1.143615509434e+00 1.145670926630e+00 1.147658233369e+00 1.149578446297e+00 1.151433742870e+00 1.153222023946e+00 1.154948990217e+00 1.156612449338e+00 1.158215027437e+00 1.159760540798e+00 1.161247296018e+00 1.162680465059e+00 1.164060926865e+00 1.165391194251e+00 1.166674896686e+00 1.167912332201e+00 1.169109754810e+00 1.170267577218e+00 1.171389915524e+00 1.172480647909e+00 1.173543063712e+00 1.174581256721e+00 1.175599254209e+00 1.176598705252e+00 1.177587595071e+00 1.178565817910e+00 1.179541628274e+00 1.180516158718e+00 1.181495540995e+00 1.182483941636e+00 1.183484259950e+00 1.184503925129e+00 1.185544943554e+00 1.186613625027e+00 1.187714291977e+00 1.188849667264e+00 1.190027761816e+00 1.191249841054e+00 1.192522748392e+00 1.193848984832e+00 1.195232837914e+00 1.196681725706e+00 1.198193729303e+00 1.199780290112e+00 1.201438906924e+00 1.203176174297e+00 1.204996437528e+00 1.206898825176e+00 1.208893569802e+00 1.210975158037e+00 1.213154098921e+00 1.215428569760e+00 1.217801023538e+00 1.220277497514e+00 1.222852218334e+00 1.225536663491e+00 1.228323207019e+00 1.231216772942e+00 1.234220002002e+00 1.237328375960e+00 1.240550153372e+00 1.243874009082e+00 1.247311414544e+00 1.250854761728e+00 1.254503723845e+00 1.258262691010e+00 1.262121093416e+00 1.266088028703e+00 1.270151957427e+00 1.274316479506e+00 1.278579901624e+00 1.282933281360e+00 1.287383271207e+00 1.291917068266e+00 1.296539905761e+00 1.301242614201e+00 1.306023261592e+00 1.310883123860e+00 1.315806921596e+00 1.320804086243e+00 1.325859323801e+00 1.330973427552e+00 1.336143068743e+00 1.341357090249e+00 1.346621317892e+00 1.351918559907e+00 1.357253843425e+00 1.362617321441e+00 1.368002321320e+00 1.373411272242e+00 1.378826332770e+00 1.384256132062e+00 1.389684512783e+00 1.395110715522e+00 1.400530222300e+00 1.405930330050e+00 1.411317388375e+00 1.416672915110e+00 1.422000441740e+00 1.427290535066e+00 1.432534459320e+00 1.437735193764e+00 1.442874061991e+00 1.447958731959e+00 1.452973228522e+00 1.457914108344e+00 1.462780901423e+00 1.467556589471e+00 1.472247583232e+00 1.476836423141e+00 1.481324697386e+00 1.485705402754e+00 1.489964744338e+00 1.494110082743e+00 1.498121210690e+00 1.502001570397e+00 1.505741870625e+00 1.509332545229e+00 1.512777399335e+00 1.516056798739e+00 1.519176035930e+00 1.522123537795e+00 1.524893014487e+00 1.527485186815e+00 1.529883062897e+00 1.532092938011e+00 1.534102115857e+00 1.535905969996e+00 1.537505379130e+00 1.538886102769e+00 1.540052595901e+00 1.540994735759e+00 1.541710785691e+00 1.542199319956e+00 1.542449197430e+00 1.542469830601e+00 1.542247520162e+00 1.541786354865e+00 1.541085274142e+00 1.540137569104e+00 1.538951689442e+00 1.537519226006e+00 1.535846339039e+00 1.533934699688e+00 1.531781967122e+00 1.529398487944e+00 1.526778379784e+00 1.523935043783e+00 1.520869444872e+00 1.517586180255e+00 1.514098213937e+00 1.510404667956e+00 1.506523857372e+00 1.502457057691e+00 1.498218648008e+00 1.493822790859e+00 1.489273457336e+00 1.484593695309e+00 1.479788452349e+00 1.474878573626e+00 1.469877485104e+00 1.464800295947e+00 1.459667673895e+00 1.454490512320e+00 1.449294357096e+00 1.444092486480e+00 1.438906910072e+00 1.433755883175e+00 1.428656820875e+00 1.423635481429e+00 1.418703065461e+00 1.413887293001e+00 1.409200084198e+00 1.404664536810e+00 1.400298132391e+00 1.396114408142e+00 1.392138982025e+00 1.388374901683e+00 1.384848123821e+00 1.381565174267e+00 1.378538361410e+00 1.375783848945e+00 1.373298511364e+00 1.371104862689e+00 1.369194623619e+00 1.367577991156e+00 1.366257818729e+00 1.365223749288e+00 1.364490084133e+00 1.364035285742e+00 1.363866278248e+00 1.363970468926e+00 1.364333284619e+00 1.364957457800e+00 1.365813252460e+00 1.366902448672e+00 1.368199453270e+00 1.369690323334e+00 1.371365099756e+00 1.373192516849e+00 1.375170510332e+00 1.377265123490e+00 1.379467183974e+00 1.381757732663e+00 1.384110208857e+00 1.386519629774e+00 1.388954149921e+00 1.391408116091e+00 1.393862188916e+00 1.396297859179e+00 1.398710029963e+00 1.401075392202e+00 1.403394475366e+00 1.405651403511e+00 1.407837882641e+00 1.409955002604e+00 1.411989621825e+00 1.413947918187e+00 1.415824847620e+00 1.417622056289e+00 1.419347444597e+00 1.421000820757e+00 1.422595057885e+00 1.424134774754e+00 1.425631556684e+00 1.427101178304e+00 1.428553425619e+00 1.430005820750e+00 1.431473759416e+00 1.432975800655e+00 1.434530360965e+00 1.436155970274e+00 1.437873945023e+00 1.439702562082e+00 1.441663248328e+00 1.443774845665e+00 1.446056952770e+00 1.448529845590e+00 1.451206987501e+00 1.454108452195e+00 1.457246671286e+00 1.460632739192e+00 1.464281605072e+00 1.468193535704e+00 1.472382100496e+00 1.476841778888e+00 1.481573832642e+00 1.486577497823e+00 1.491836163738e+00 1.497346473531e+00 1.503087935372e+00 1.509038595991e+00 1.515182285690e+00 1.521481081855e+00 1.527913377352e+00 1.534438752455e+00 1.541018859614e+00 1.547615153340e+00 1.554177029202e+00 1.560664682805e+00 1.567019374577e+00 1.573196390793e+00 1.579139630155e+00 1.584792714138e+00 1.590106185865e+00 1.595016897966e+00 1.599479333853e+00 1.603433848338e+00 1.606830401612e+00 1.609625381314e+00 1.611762223956e+00 1.613210587433e+00 1.613924318789e+00 1.613874180213e+00 1.613034474860e+00 1.611377322611e+00 1.608899030585e+00 1.605581322476e+00 1.601431921876e+00 1.596457266317e+00 1.590668816764e+00 1.584102473508e+00 1.576777902371e+00 1.568745294925e+00 1.560053189904e+00 1.550751816069e+00 1.540915657757e+00 1.530602736839e+00 1.519899247678e+00 1.508879360168e+00 1.497622821112e+00 1.486223450871e+00 1.474752350115e+00 1.463302725780e+00 1.451945855228e+00 1.440754150862e+00 1.429800105311e+00 1.419126764748e+00 1.408793864148e+00 1.398822945353e+00 1.389239601382e+00 1.380054981824e+00 1.371247756492e+00 1.362815387854e+00 1.354707908625e+00 1.346892052934e+00 1.339310838021e+00 1.331893407192e+00 1.324590782983e+00 1.317312620847e+00 1.310010541796e+00 1.302612068831e+00 1.295058940096e+00 1.287324341949e+00 1.279351950313e+00 1.271161697449e+00 1.262740064422e+00 1.254125113458e+00 1.245386997045e+00 1.236580366557e+00 1.227848539584e+00 1.219294525321e+00 1.211092894456e+00 1.203424611210e+00 1.196459262218e+00 1.190435923911e+00 1.185523112871e+00 1.181945401208e+00 1.179880234298e+00 1.179469650360e+00 1.180867332408e+00 1.184112123704e+00 1.189263663827e+00 1.196273122910e+00 1.205047105050e+00 1.215457494140e+00 1.227264631669e+00 1.240246338741e+00 1.254078112910e+00 1.268433800897e+00 1.282962987398e+00 1.297273156010e+00 1.311013867593e+00 1.323789520376e+00 1.335263283888e+00 1.345094947381e+00 1.352979653993e+00 1.358668260505e+00 1.361912581058e+00 1.362564855008e+00 1.360476499628e+00 1.355579923446e+00 1.347858768998e+00 1.337322587322e+00 1.324073776932e+00 1.308218057563e+00 1.289937331992e+00 1.269440434555e+00 1.246959618356e+00 1.222782954364e+00 1.197178961118e+00 1.170471216909e+00 1.142958384315e+00 1.114954384666e+00 1.086777100202e+00 1.058717605205e+00 1.031094707624e+00 1.004186417791e+00 9.783018302726e-01 9.537359334885e-01 9.307907819579e-01 9.097973705581e-01 8.910622241342e-01 8.749321882395e-01 8.617098567760e-01 8.516894041225e-01 8.451053337953e-01 8.420985569348e-01 8.427296420648e-01 8.468978039290e-01 8.544051975050e-01 8.648938217651e-01 8.779109821349e-01 8.929190927645e-01 9.093095120332e-01 9.264848136343e-01 9.438273348976e-01 9.607896762547e-01 9.768670707349e-01 9.916304407502e-01 1.000856505170e+00 1.007238724453e+00 1.012202136273e+00 1.017261558761e+00 1.023182302737e+00 1.029581134885e+00 1.035111257102e+00 1.038136138507e+00 1.037566628845e+00 1.033413502291e+00 1.026776627844e+00 1.019332873682e+00 1.012536460926e+00 1.006892448155e+00 1.001744760257e+00 9.957088815688e-01 9.874794007992e-01 9.765929215983e-01 9.638209205924e-01 9.509222366823e-01 9.398582509938e-01 9.318750543158e-01 9.269074154924e-01 9.236294644534e-01 9.201921734375e-01 9.151882174594e-01 9.083095359801e-01 9.004138736329e-01 8.929911614882e-01 8.872371565020e-01 8.832495171899e-01 8.798765408228e-01 8.755260293058e-01 8.693083131320e-01 8.218311200105e-01 7.631657477560e-01 6.965207215408e-01 6.692946228886e-01 7.044920052586e-01 7.737800826308e-01 8.292455035596e-01 8.395128067119e-01 8.004377947661e-01 7.356533026855e-01 6.900257134782e-01 7.012019192307e-01 7.604501809776e-01 8.226442869904e-01 8.475912844035e-01 8.201157571549e-01 7.539533888219e-01 6.900556619681e-01 6.778186012041e-01 7.288597216571e-01 8.023409403810e-01 8.484334336348e-01 8.402235674958e-01 7.814795211069e-01 7.084779922727e-01 6.805199963703e-01 7.324205558609e-01 8.313604670993e-01 9.158965102556e-01 9.423763525509e-01 8.962790821220e-01 7.941690514179e-01 6.872788638616e-01 6.518461249403e-01 7.215425671717e-01 8.413327839764e-01 9.396855860999e-01 9.765892692226e-01 9.451839387383e-01 8.682805793307e-01 7.939747411482e-01 7.753804682055e-01 8.256919036035e-01 9.053310577592e-01 9.652065676263e-01 9.785168904741e-01 9.464484077836e-01 8.947643881378e-01 8.627255276464e-01 8.778342204492e-01 9.320366321853e-01 9.911705925037e-01 1.023101186681e+00 1.013776323794e+00 9.703818313533e-01 9.182610611564e-01 8.901631825232e-01 9.056140411110e-01 9.552617328652e-01 1.010100572023e+00 1.042397045592e+00 1.037460197818e+00 9.963705798815e-01 9.349052456485e-01 8.795107599295e-01 8.568788383054e-01 8.770327012267e-01 9.252794941365e-01 9.737962019223e-01 9.980968627714e-01 9.856324310555e-01 9.385007757052e-01 8.737390620423e-01 8.197868264019e-01 8.037425914344e-01 8.309626261864e-01 8.796614449250e-01 9.190624890796e-01 9.278817997501e-01 9.018496864432e-01 8.543238413582e-01 8.118007019691e-01 8.005361176770e-01 8.271649486260e-01 8.736625675482e-01 9.138491985239e-01 9.306647420152e-01 9.224411318992e-01 9.011723778572e-01 8.851373110678e-01 8.876069973967e-01 9.085355059694e-01 9.369980231458e-01 9.613829096060e-01 9.770022438138e-01 9.867547482964e-01 9.963124746674e-01 1.007991180380e+00 1.018365442896e+00 1.021376996483e+00 1.014217987903e+00 1.001110722993e+00 9.919842061783e-01 9.959172168669e-01 1.013531944004e+00 1.035522653004e+00 1.048837804059e+00 1.045090599018e+00 1.025451557693e+00 1.000014233611e+00 9.817734345982e-01 9.777401915848e-01 9.840428178080e-01 9.898256746338e-01 9.863336577333e-01 9.735889300725e-01 9.605416711043e-01 9.584943207192e-01 9.713754431498e-01 9.912251545797e-01 1.003403201430e+00 9.965857599278e-01 9.702888967607e-01 9.366494972380e-01 9.151785966516e-01 9.201519395099e-01 9.488243962717e-01 9.828244581496e-01 1.000903868400e+00 9.904548680588e-01 9.524071728544e-01 9.008444924512e-01 8.574373411158e-01 8.406143106353e-01 8.698127737814e-01
 6.368450114365e-01 6.353228238481e-01 6.340406176992e-01 6.329829947196e-01 6.319884956503e-01 6.308520154129e-01 6.294560837478e-01 6.278867110743e-01 6.263864942263e-01 6.251404199686e-01 6.241079872393e-01 6.230839830417e-01 6.218884632029e-01 6.204813930598e-01 6.189581464415e-01 6.174977111187e-01 6.162632254861e-01 6.152588505488e-01 6.142832906387e-01 6.130918187947e-01 6.116234994243e-01 6.100496698009e-01 6.086145908461e-01 6.074394204545e-01 6.064546539995e-01 6.054551217936e-01 6.042391557336e-01 6.027604299958e-01 6.011792326812e-01 5.997411007300e-01 5.985790039093e-01 5.976140305995e-01 5.966173630163e-01 5.953742009536e-01 5.938485736536e-01 5.922308256345e-01 5.908086414219e-01 5.897142711723e-01 5.887923354713e-01 5.877326113576e-01 5.863591495480e-01 5.847702795165e-01 5.832284844117e-01 5.819313497253e-01 5.808663566288e-01 5.798517591028e-01 5.786867860243e-01 5.772995797341e-01 5.757849288176e-01 5.743137732672e-01 5.730161199980e-01 5.719074996015e-01 5.708763450772e-01 5.697380980158e-01 5.683529117855e-01 5.667646488165e-01 5.652054522145e-01 5.639113552016e-01 5.628977581976e-01 5.619204219745e-01 5.606847591241e-01 5.591052213615e-01 5.573922936776e-01 5.558774486400e-01 5.547206944559e-01 5.537639546573e-01 5.526728920906e-01 5.512454687398e-01 5.495767602665e-01 5.479416762454e-01 5.465561618927e-01 5.454236723184e-01 5.443623087550e-01 5.431596332377e-01 5.417249165503e-01 5.401396584804e-01 5.385707959553e-01 5.371551786955e-01 5.359336052521e-01 5.348315935559e-01 5.336856055080e-01 5.323334469396e-01 5.307497581744e-01 5.290918690648e-01 5.275970043533e-01 5.264003138748e-01 5.254093620237e-01 5.243417824042e-01 5.229466165970e-01 5.212322691165e-01 5.194918824815e-01 5.180627295495e-01 5.170231311777e-01 5.161235683542e-01 5.149899577589e-01 5.134394390816e-01 5.116408388588e-01 5.099803343633e-01 5.087289270540e-01 5.078052322425e-01 5.068619558986e-01 5.055846883524e-01 5.039445625901e-01 5.022090545417e-01 5.007139690825e-01 4.995914169786e-01 4.986646343850e-01 4.976135371384e-01 4.962396361979e-01 4.946103964171e-01 4.929853642258e-01 4.916021882094e-01 4.905027002166e-01 4.895042058444e-01 4.883555386990e-01 4.869362946394e-01 4.853364451119e-01 4.837698283525e-01 4.824119387932e-01 4.812736556516e-01 4.801902647981e-01 4.789546904145e-01 4.774806981707e-01 4.758689236095e-01 4.743147279236e-01 4.729549683489e-01 4.717642616304e-01 4.705809800430e-01 4.692364309760e-01 4.676996258234e-01 4.660952203907e-01 4.645852838080e-01 4.632354599694e-01 4.619800358087e-01 4.606860175990e-01 4.592656092144e-01 4.577475642792e-01 4.562335696326e-01 4.548000484142e-01 4.534439051023e-01 4.521126292645e-01 4.507556121056e-01 4.493560037643e-01 4.479325907833e-01 4.465146053266e-01 4.451083895453e-01 4.437119907627e-01 4.423314351231e-01 4.409702738133e-01 4.396128928568e-01 4.382358464528e-01 4.368302851309e-01 4.354012828816e-01 4.339735812149e-01 4.325712429813e-01 4.311928100842e-01 4.298146544126e-01 4.284191252213e-01 4.270018127557e-01 4.255689886501e-01 4.241315192418e-01 4.227047870037e-01 4.212915966098e-01 4.198888430166e-01 4.184865706416e-01 4.170737016346e-01 4.156408666169e-01 4.141948664103e-01 4.127555250912e-01 4.113292238328e-01 4.099071223326e-01 4.084824446836e-01 4.070459918729e-01 4.056004566461e-01 4.041532229990e-01 4.027066789541e-01 4.012551190139e-01 3.997966912159e-01 3.983393080179e-01 3.968867870828e-01 3.954358760371e-01 3.939814295091e-01 3.925187798002e-01 3.910494252872e-01 3.895815304990e-01 3.881187032647e-01 3.866565584874e-01 3.851916176665e-01 3.837227602271e-01 3.822528908527e-01 3.807825222147e-01 3.793114760110e-01 3.778376283832e-01 3.763581338904e-01 3.748760394963e-01 3.733947248995e-01 3.719143670814e-01 3.704334871366e-01 3.689497247060e-01 3.674599085734e-01 3.659643640174e-01 3.644689913813e-01 3.629761172950e-01 3.614814939058e-01 3.599822289634e-01 3.584776409993e-01 3.569712962306e-01 3.554671216007e-01 3.539642321745e-01 3.524556022730e-01 3.509423672471e-01 3.494297261773e-01 3.479222359136e-01 3.464164852266e-01 3.449065319990e-01 3.433904240506e-01 3.418717800285e-01 3.403584054285e-01 3.388485894960e-01 3.373340229739e-01 3.358104009707e-01 3.342833113340e-01 3.327569993968e-01 3.312344748470e-01 3.297097343692e-01 3.281783593770e-01 3.266425002952e-01 3.251088476394e-01 3.235777952700e-01 3.220455297859e-01 3.205110407014e-01 3.189742814142e-01 3.174392711040e-01 3.159055413640e-01 3.143715294278e-01 3.128343931135e-01 3.112958230779e-01 3.097591092436e-01 3.082222258094e-01 3.066839520793e-01 3.051438947520e-01 3.036028117212e-01 3.020633226786e-01 3.005237523406e-01 2.989837993190e-01 2.974435271203e-01 2.959030581142e-01 2.943638631423e-01 2.928248649776e-01 2.912863952118e-01 2.897487963894e-01 2.882107659668e-01 2.866746022899e-01 2.851383937641e-01 2.836036642703e-01 2.820692054108e-01 2.805357963669e-01 2.790050443881e-01 2.774743048256e-01 2.759455258339e-01 2.744183594424e-01 2.728926087619e-01 2.713702901781e-01 2.698486308372e-01 2.683293463771e-01 2.668122168382e-01 2.652976869847e-01 2.637860014747e-01 2.622768049365e-01 2.607706057514e-01 2.592675455601e-01 2.577671633960e-01 2.562708909366e-01 2.547780578144e-01 2.532895168614e-01 2.518042781207e-01 2.503233699619e-01 2.488463761618e-01 2.473746602059e-01 2.459073951906e-01 2.444444488977e-01 2.429873297960e-01 2.415359326019e-01 2.400901697083e-01 2.386502733819e-01 2.372169806004e-01 2.357891251339e-01 2.343687458863e-01 2.329557683291e-01 2.315498394214e-01 2.301519911623e-01 2.287613809414e-01 2.273787058083e-01 2.260050335038e-01 2.246400061375e-01 2.232850099260e-01 2.219385682445e-01 2.206029578248e-01 2.192757059953e-01 2.179601087734e-01 2.166555294911e-01 2.153618790086e-01 2.140805781192e-01 2.128110030845e-01 2.115534651046e-01 2.103088085928e-01 2.090773924137e-01 2.078602800067e-01 2.066570237192e-01 2.054688457131e-01 2.042947433017e-01 2.031364815939e-01 2.019942021817e-01 2.008678620267e-01 1.997589685342e-01 1.986674809910e-01 1.975934737463e-01 1.965378583113e-01 1.955020327994e-01 1.944851289362e-01 1.934877967724e-01 1.925108336054e-01 1.915547154267e-01 1.906200868455e-01 1.897079264535e-01 1.888189632286e-01 1.879526629031e-01 1.871106050262e-01 1.862925859709e-01 1.854977114013e-01 1.847298555529e-01 1.839880228942e-01 1.832724805132e-01 1.825847508920e-01 1.819246390680e-01 1.812921523176e-01 1.806887547872e-01 1.801138058964e-01 1.795688160833e-01 1.790546978733e-01 1.785712803493e-01 1.781197051916e-01 1.777005475984e-01 1.773130662119e-01 1.769579091210e-01 1.766354603915e-01 1.763468441630e-01 1.760933366353e-01 1.758740386201e-01 1.756901287069e-01 1.755416223578e-01 1.754285928442e-01 1.753507237984e-01 1.753089007570e-01 1.753041510505e-01 1.753355068164e-01 1.754051541019e-01 1.755126619965e-01 1.756561281301e-01 1.758372446603e-01 1.760565936718e-01 1.763130191300e-01 1.766080286338e-01 1.769417200264e-01 1.773132663351e-01 1.777229816793e-01 1.781705730595e-01 1.786549093685e-01 1.791781444401e-01 1.797395735367e-01 1.803384341196e-01 1.809757851698e-01 1.816501151642e-01 1.823617049367e-01 1.831110553257e-01 1.838969057044e-01 1.847199368959e-01 1.855792780132e-01 1.864749830770e-01 1.874064374233e-01 1.883746905347e-01 1.893775603253e-01 1.904152762170e-01 1.914876842448e-01 1.925941484379e-01 1.937350263050e-01 1.949106611164e-01 1.961189558842e-01 1.973605973021e-01 1.986334758698e-01 1.999379054397e-01 2.012746226275e-01 2.026433191174e-01 2.040434825897e-01 2.054743575812e-01 2.069329134866e-01 2.084206702136e-01 2.099376034393e-01 2.114839351809e-01 2.130595480835e-01 2.146626496591e-01 2.162917313017e-01 2.179479417009e-01 2.196300801466e-01 2.213380092608e-01 2.230733297473e-01 2.248331535758e-01 2.266185159871e-01 2.284274371692e-01 2.302589000002e-01 2.321154535989e-01 2.339955368261e-01 2.358983415522e-01 2.378237049024e-01 2.397704757243e-01 2.417387391220e-01 2.437295176417e-01 2.457413161408e-01 2.477733803454e-01 2.498259739485e-01 2.518973322632e-01 2.539888518465e-01 2.561009174431e-01 2.582314997425e-01 2.603798901723e-01 2.625468445467e-01 2.647309711791e-01 2.669329333019e-01 2.691531835145e-01 2.713898349634e-01 2.736439142889e-01 2.759126142716e-01 2.781971801950e-01 2.804987471301e-01 2.828151043191e-01 2.851480665807e-01 2.874949078478e-01 2.898553922037e-01 2.922311510359e-01 2.946200140200e-01 2.970239829041e-01 2.994421607492e-01 3.018729778800e-01 3.043165719047e-01 3.067734698898e-01 3.092430194768e-01 3.117253730361e-01 3.142199302491e-01 3.167273312580e-01 3.192457942416e-01 3.217763010817e-01 3.243173611042e-01 3.268704731283e-01 3.294345026779e-01 3.320100669821e-01 3.345961255370e-01 3.371922730764e-01 3.397983364990e-01 3.424145550143e-01 3.450416422176e-01 3.476790910523e-01 3.503262171569e-01 3.529810424023e-01 3.556464270322e-01 3.583202410159e-01 3.610039767289e-01 3.636974346946e-01 3.663991962137e-01 3.691084180134e-01 3.718268653714e-01 3.745532478758e-01 3.772890051183e-01 3.800325263572e-01 3.827835947619e-01 3.855420485815e-01 3.883080123769e-01 3.910817048405e-01 3.938639230030e-01 3.966518794192e-01 3.994470478376e-01 4.022493692849e-01 4.050572337734e-01 4.078737734901e-01 4.106954697913e-01 4.135242466149e-01 4.163599136650e-01 4.191998426826e-01 4.220471312468e-01 4.249009622016e-01 4.277600842630e-01 4.306260990420e-01 4.334958280777e-01 4.363722071270e-01 4.392552259223e-01 4.421419248438e-01 4.450352084209e-01 4.479330827004e-01 4.508354553950e-01 4.537442936327e-01 4.566573677805e-01 4.595749572402e-01 4.624981820438e-01 4.654242435925e-01 4.683572501958e-01 4.712936171075e-01 4.742331044034e-01 4.771793417729e-01 4.801274872914e-01 4.830805783445e-01 4.860389658743e-01 4.889985892788e-01 4.919647346946e-01 4.949327349466e-01 4.979047817465e-01 5.008828418020e-01 5.038615792138e-01 5.068455146801e-01 5.098325765271e-01 5.128217739539e-01 5.158169678477e-01 5.188133253660e-01 5.218132080389e-01 5.248168979547e-01 5.278210555862e-01 5.308313923732e-01 5.338422977517e-01 5.368561959638e-01 5.398742529917e-01 5.428919045091e-01 5.459144579663e-01 5.489395363506e-01 5.519656591878e-01 5.549959867285e-01 5.580262692730e-01 5.610596082985e-01 5.640968463001e-01 5.671341098539e-01 5.701744903799e-01 5.732155133274e-01 5.762591385159e-01 5.793062851059e-01 5.823521585926e-01 5.854016267012e-01 5.884517954618e-01 5.915034879442e-01 5.945587604829e-01 5.976122403473e-01 6.006701079003e-01 6.037283078470e-01 6.067860858842e-01 6.098470489202e-01 6.129074890448e-01 6.159705741669e-01 6.190336652587e-01 6.220963891180e-01 6.251630495951e-01 6.282276847420e-01 6.312938141605e-01 6.343615807307e-01 6.374283614289e-01 6.404975991885e-01 6.435658648489e-01 6.466342788774e-01 6.497050173786e-01 6.527740119937e-01 6.558448063896e-01 6.589142434747e-01 6.619836112893e-01 6.650548110766e-01 6.681238984862e-01 6.711942204682e-01 6.742638250485e-01 6.773329326444e-01 6.804030086947e-01 6.834707834645e-01 6.865398786501e-01 6.896077428271e-01 6.926740449944e-01 6.957413245136e-01 6.988063471543e-01 7.018710473822e-01 7.049357681015e-01 7.079977836364e-01 7.110605532145e-01 7.141203561926e-01 7.171798750538e-01 7.202388425260e-01 7.232953417407e-01 7.263512953004e-01 7.294048103666e-01 7.324570555720e-01 7.355086474298e-01 7.385568964038e-01 7.416041543679e-01 7.446490921818e-01 7.476918545132e-01 7.507337846743e-01 7.537717162336e-01 7.568085861772e-01 7.598429554780e-01 7.628741616093e-01 7.659036468003e-01 7.689294289724e-01 7.719537813956e-01 7.749743005129e-01 7.779910488400e-01 7.810068303113e-01 7.840172623833e-01 7.870257661875e-01 7.900298718157e-01 7.930307159525e-01 7.960287725526e-01 7.990219698789e-01 8.020117345097e-01 8.049978209060e-01 8.079794607883e-01 8.109571638808e-01 8.139295330471e-01 8.168985894195e-01 8.198618889083e-01 8.228212093657e-01 8.257753551162e-01 8.287238022941e-01 8.316683404460e-01 8.346058013172e-01 8.375380361873e-01 8.404661846312e-01 8.433865828061e-01 8.463030499139e-01 8.492109046311e-01 8.521145626585e-01 8.550114310776e-01 8.579000799034e-01 8.607843279238e-01 8.636585126615e-01 8.665280794318e-01 8.693894668169e-01 8.722421024905e-01 8.750894673700e-01 8.779267941349e-01 8.807572461101e-01 8.835783805925e-01 8.863917089758e-01 8.891971396686e-01 8.919910027030e-01 8.947784837015e-01 8.975548193695e-01 9.003222432965e-01 9.030802828628e-01 9.058265853354e-01 9.085647697324e-01 9.112907394128e-01 9.140066335627e-01 9.167124141772e-01 9.194048320874e-01 9.220883034752e-01 9.247572282961e-01 9.274167117227e-01 9.300631515531e-01 9.326964057701e-01 9.353183622704e-01 9.379249127064e-01 9.405210241296e-01 9.431008287282e-01 9.456681104900e-01 9.482219731205e-01 9.507588429439e-01 9.532846538893e-01 9.557918144233e-01 9.582861452161e-01 9.607643223076e-01 9.632244458876e-01 9.656721886763e-01 9.680994923642e-01 9.705127078440e-01 9.729070597985e-01 9.752839921303e-01 9.776453102193e-01 9.799848002289e-01 9.823098381627e-01 9.846126489162e-01 9.868974581486e-01 9.891635678135e-01 9.914075450238e-01 9.936352449232e-01 9.958379702737e-01 9.980227320664e-01 1.000184975909e+00 1.002325250248e+00 1.004446101723e+00 1.006540246245e+00 1.008616247188e+00 1.010664846285e+00 1.012691821529e+00 1.014696640778e+00 1.016673378363e+00 1.018630193578e+00 1.020556598109e+00 1.022462668961e+00 1.024340621042e+00 1.026190780198e+00 1.028018337909e+00 1.029813668491e+00 1.031587784669e+00 1.033328656803e+00 1.035043932780e+00 1.036732039020e+00 1.038385983677e+00 1.040018224713e+00 1.041613414263e+00 1.043183235587e+00 1.044720456273e+00 1.046224443323e+00 1.047703624114e+00 1.049142494677e+00 1.050557261674e+00 1.051932890300e+00 1.053278902748e+00 1.054592606136e+00 1.055867556822e+00 1.057115828644e+00 1.058320600396e+00 1.059497576815e+00 1.060636132699e+00 1.061737529982e+00 1.062807618638e+00 1.063832190995e+00 1.064830315767e+00 1.065783152525e+00 1.066702332968e+00 1.067584117483e+00 1.068421157175e+00 1.069229875936e+00 1.069987735363e+00 1.070716290629e+00 1.071398553343e+00 1.072041327098e+00 1.072648564204e+00 1.073205107777e+00 1.073733149460e+00 1.074206541502e+00 1.074647835410e+00 1.075044020678e+00 1.075394601901e+00 1.075711522760e+00 1.075972425860e+00 1.076203974925e+00 1.076381928731e+00 1.076520393352e+00 1.076618264119e+00 1.076662316317e+00 1.076676126990e+00 1.076631240797e+00 1.076552610646e+00 1.076424428729e+00 1.076250123083e+00 1.076039348608e+00 1.075769970141e+00 1.075471205669e+00 1.075114012910e+00 1.074719831340e+00 1.074279765387e+00 1.073788135247e+00 1.073263606189e+00 1.072679413520e+00 1.072063797720e+00 1.071393594100e+00 1.070682459718e+00 1.069931272090e+00 1.069124094153e+00 1.068287226221e+00 1.067392646290e+00 1.066465138540e+00 1.065489927171e+00 1.064468527808e+00 1.063414133173e+00 1.062302784886e+00 1.061164560147e+00 1.059973013216e+00 1.058745959892e+00 1.057479540070e+00 1.056164970572e+00 1.054823291702e+00 1.053428574092e+00 1.052008021837e+00 1.050542262422e+00 1.049040066994e+00 1.047508640201e+00 1.045929496107e+00 1.044329845202e+00 1.042683990976e+00 1.041012739958e+00 1.039308383842e+00 1.037567458298e+00 1.035808014520e+00 1.034004732355e+00 1.032187379309e+00 1.030334763459e+00 1.028459099507e+00 1.026564308045e+00 1.024636213271e+00 1.022699667030e+00 1.020730628974e+00 1.018751662454e+00 1.016752936188e+00 1.014734603814e+00 1.012711942663e+00 1.010662672347e+00 1.008617718257e+00 1.006552155951e+00 1.004485092798e+00 1.002414764703e+00 1.000331674800e+00 9.982608897953e-01 9.961767200103e-01 9.941062800385e-01 9.920346456375e-01 9.899683995928e-01 9.879189501851e-01 9.858682987807e-01 9.838446679821e-01 9.818238925265e-01 9.798294035583e-01 9.778540115222e-01 9.758954003113e-01 9.739728498230e-01 9.720646848108e-01 9.701984856620e-01 9.683569736731e-01 9.665530432194e-01 9.647908812732e-01 9.630589376374e-01 9.613819314603e-01 9.597388497635e-01 9.581514628360e-01 9.566119200751e-01 9.551220134896e-01 9.536961256928e-01 9.523173721704e-01 9.510107966441e-01 9.497586279317e-01 9.485764299604e-01 9.474636860926e-01 9.464153880668e-01 9.454502983458e-01 9.445490829779e-01 9.437346126642e-01 9.429957832255e-01 9.423377417778e-01 9.417698186687e-01 9.412792387636e-01 9.408870548837e-01 9.405755598182e-01 9.403616676105e-01 9.402415237802e-01 9.402121529911e-01 9.402876940781e-01 9.404513898308e-01 9.407227677919e-01 9.410903030354e-01 9.415590785246e-01 9.421339866294e-01 9.428047757869e-01 9.435885157812e-01 9.444692731472e-01 9.454594245164e-01 9.465538815242e-01 9.477496013257e-01 9.490579073663e-01 9.504626987673e-01 9.519793246131e-01 9.535949419879e-01 9.553152975004e-01 9.571408436270e-01 9.590618949957e-01 9.610906165131e-01 9.632118050143e-01 9.654362083070e-01 9.677542105114e-01 9.701655050028e-01 9.726747488690e-01 9.752690243307e-01 9.779582179484e-01 9.807295159984e-01 9.835868744284e-01 9.865279747431e-01 9.895446601956e-01 9.926424922084e-01 9.958088588770e-01 9.990501310961e-01 1.002358901238e+00 1.005731131738e+00 1.009168648349e+00 1.012659803811e+00 1.016212080792e+00 1.019813360122e+00 1.023463419409e+00 1.027161534785e+00 1.030896803883e+00 1.034674867264e+00 1.038483484803e+00 1.042325151094e+00 1.046193763388e+00 1.050083920320e+00 1.053998270408e+00 1.057924674664e+00 1.061866377708e+00 1.065815455529e+00 1.069769506903e+00 1.073728288237e+00 1.077680668024e+00 1.081631741552e+00 1.085570569561e+00 1.089497851913e+00 1.093410470859e+00 1.097299577427e+00 1.101170129163e+00 1.105010906629e+00 1.108825414673e+00 1.112606077875e+00 1.116349265777e+00 1.120058478017e+00 1.123722454190e+00 1.127346007121e+00 1.130920108396e+00 1.134445434412e+00 1.137920973075e+00 1.141339988353e+00 1.144705504801e+00 1.148011048162e+00 1.151256565065e+00 1.154441575119e+00 1.157560499010e+00 1.160617806844e+00 1.163605559200e+00 1.166528054380e+00 1.169381501417e+00 1.172163913306e+00 1.174879274825e+00 1.177521316256e+00 1.180093705588e+00 1.182593898384e+00 1.185022943252e+00 1.187381072925e+00 1.189666694919e+00 1.191883736851e+00 1.194028989483e+00 1.196106264608e+00 1.198115885583e+00 1.200057719839e+00 1.201935071088e+00 1.203747481437e+00 1.205498223428e+00 1.207189350104e+00 1.208820162923e+00 1.210397334291e+00 1.211918364032e+00 1.213388956887e+00 1.214811314846e+00 1.216187574194e+00 1.217522052363e+00 1.218817220020e+00 1.220075685876e+00 1.221303083140e+00 1.222499557929e+00 1.223672409097e+00 1.224823242641e+00 1.225956619608e+00 1.227076293509e+00 1.228185928484e+00 1.229291636840e+00 1.230394266542e+00 1.231501982420e+00 1.232617004203e+00 1.233743044894e+00 1.234887315630e+00 1.236050840481e+00 1.237241266701e+00 1.238459947456e+00 1.239712923135e+00 1.241005612554e+00 1.242337985266e+00 1.243720800236e+00 1.245151758597e+00 1.246638884906e+00 1.248184980284e+00 1.249792063660e+00 1.251468615170e+00 1.253211656833e+00 1.255030505643e+00 1.256924973772e+00 1.258898696908e+00 1.260956847558e+00 1.263096213883e+00 1.265327743659e+00 1.267646079974e+00 1.270056673589e+00 1.272561463520e+00 1.275159322916e+00 1.277857845748e+00 1.280648315157e+00 1.283541583653e+00 1.286532202231e+00 1.289620902500e+00 1.292812865584e+00 1.296098753506e+00 1.299488565485e+00 1.302972671396e+00 1.306555293049e+00 1.310235396866e+00 1.314006211554e+00 1.317874864474e+00 1.321829756095e+00 1.325877246349e+00 1.330009558649e+00 1.334224414258e+00 1.338525649655e+00 1.342898861984e+00 1.347353543498e+00 1.351875610090e+00 1.356468852524e+00 1.361126607841e+00 1.365842456114e+00 1.370620783573e+00 1.375446564834e+00 1.380325021885e+00 1.385246029963e+00 1.390205098157e+00 1.395204787902e+00 1.400228037356e+00 1.405283379014e+00 1.410355473234e+00 1.415444992887e+00 1.420546795277e+00 1.425649395670e+00 1.430758972646e+00 1.435856633708e+00 1.440949129180e+00 1.446024410475e+00 1.451075996854e+00 1.456105219632e+00 1.461095624630e+00 1.466054688535e+00 1.470965236588e+00 1.475826024507e+00 1.480633589349e+00 1.485374751050e+00 1.490054292804e+00 1.494653646010e+00 1.499177070736e+00 1.503614537967e+00 1.507954432264e+00 1.512202812642e+00 1.516339938528e+00 1.520369323850e+00 1.524278947820e+00 1.528063087362e+00 1.531721627175e+00 1.535236017901e+00 1.538611509152e+00 1.541834313885e+00 1.544900134154e+00 1.547806869430e+00 1.550537821746e+00 1.553098051912e+00 1.555473051455e+00 1.557660961339e+00 1.559656944465e+00 1.561448280334e+00 1.563038732293e+00 1.564415106267e+00 1.565575625082e+00 1.566517338235e+00 1.567227695577e+00 1.567713990258e+00 1.567960215340e+00 1.567971397337e+00 1.567741628992e+00 1.567264704749e+00 1.566545062697e+00 1.565573738194e+00 1.564354846747e+00 1.562885847701e+00 1.561164941573e+00 1.559198418082e+00 1.556978192993e+00 1.554516749387e+00 1.551810034908e+00 1.548862669900e+00 1.545683850720e+00 1.542270634626e+00 1.538638005216e+00 1.534787025171e+00 1.530727180827e+00 1.526470776429e+00 1.522021329114e+00 1.517397329847e+00 1.512603657143e+00 1.507657866205e+00 1.502571967609e+00 1.497359538695e+00 1.492039593481e+00 1.486621928631e+00 1.481130979832e+00 1.475579732116e+00 1.469989276519e+00 1.464378332391e+00 1.458764142321e+00 1.453172522783e+00 1.447616522772e+00 1.442124324575e+00 1.436711010925e+00 1.431400500017e+00 1.426212344120e+00 1.421165021980e+00 1.416285400795e+00 1.411582457555e+00 1.407084759149e+00 1.402803225735e+00 1.398756999648e+00 1.394964988896e+00 1.391431656280e+00 1.388183241162e+00 1.385219280185e+00 1.382556091984e+00 1.380200952780e+00 1.378151728777e+00 1.376426980044e+00 1.375013076532e+00 1.373922075359e+00 1.373145772623e+00 1.372677795823e+00 1.372524254463e+00 1.372659955532e+00 1.373092229152e+00 1.373798282765e+00 1.374768159055e+00 1.375993360371e+00 1.377446593628e+00 1.379126828307e+00 1.381001357300e+00 1.383059630300e+00 1.385286129694e+00 1.387650769878e+00 1.390147900844e+00 1.392744015460e+00 1.395431526263e+00 1.398187292960e+00 1.400988651260e+00 1.403829070374e+00 1.406678328369e+00 1.409533119080e+00 1.412372662997e+00 1.415182710166e+00 1.417958676933e+00 1.420680243409e+00 1.423349300986e+00 1.425953180793e+00 1.428486337820e+00 1.430950569523e+00 1.433338029458e+00 1.435656018173e+00 1.437901236986e+00 1.440077727627e+00 1.442197311745e+00 1.444259927847e+00 1.446279515282e+00 1.448264795580e+00 1.450227860562e+00 1.452183440869e+00 1.454143337419e+00 1.456125778722e+00 1.458146039763e+00 1.460220007772e+00 1.462367352015e+00 1.464603667212e+00 1.466948419575e+00 1.469416332831e+00 1.472025523136e+00 1.474793361753e+00 1.477729785414e+00 1.480854989555e+00 1.484173415938e+00 1.487701532451e+00 1.491443074777e+00 1.495400604038e+00 1.499584727287e+00 1.503984075714e+00 1.508604904894e+00 1.513434403757e+00 1.518459687872e+00 1.523674837070e+00 1.529049828198e+00 1.534573212402e+00 1.540213211328e+00 1.545940408178e+00 1.551725544140e+00 1.557524673945e+00 1.563304929011e+00 1.569016830515e+00 1.574616935383e+00 1.580057891686e+00 1.585283842056e+00 1.590249026186e+00 1.594891549833e+00 1.599165068912e+00 1.603009097307e+00 1.606369530637e+00 1.609199763640e+00 1.611437695447e+00 1.613044563378e+00 1.613968928545e+00 1.614168258510e+00 1.613610005758e+00 1.612252140122e+00 1.610079219213e+00 1.607060728469e+00 1.603187438173e+00 1.598455944135e+00 1.592857571530e+00 1.586417599807e+00 1.579140543822e+00 1.571060803480e+00 1.562217695810e+00 1.552645899217e+00 1.542412417278e+00 1.531568265205e+00 1.520189565999e+00 1.508353274841e+00 1.496134360163e+00 1.483633940471e+00 1.470928480446e+00 1.458122430291e+00 1.445304761386e+00 1.432562391592e+00 1.419994946898e+00 1.407670764565e+00 1.395677098334e+00 1.384071864462e+00 1.372908287813e+00 1.362239044152e+00 1.352071566983e+00 1.342439136400e+00 1.333323137344e+00 1.324714055457e+00 1.316585754926e+00 1.308877008268e+00 1.301557222308e+00 1.294539758839e+00 1.287772191887e+00 1.281181608067e+00 1.274683793802e+00 1.268238422540e+00 1.261756243203e+00 1.255217576535e+00 1.248577136026e+00 1.241815286121e+00 1.234961200773e+00 1.228009676834e+00 1.221047878177e+00 1.214130452724e+00 1.207365537671e+00 1.200893742473e+00 1.194831699409e+00 1.189379960911e+00 1.184684802357e+00 1.180942438549e+00 1.178339666053e+00 1.177020864534e+00 1.177172089883e+00 1.178876302540e+00 1.182243010987e+00 1.187301312103e+00 1.194023962121e+00 1.202368833638e+00 1.212176604389e+00 1.223293941244e+00 1.235474400946e+00 1.248439152172e+00 1.261889542624e+00 1.275460662811e+00 1.288816386982e+00 1.301566934648e+00 1.313358843134e+00 1.323831637105e+00 1.332641818981e+00 1.339497972583e+00 1.344100247023e+00 1.346240161215e+00 1.345713810673e+00 1.342385986701e+00 1.336183662520e+00 1.327056393948e+00 1.315052909068e+00 1.300237243784e+00 1.282750172069e+00 1.262780643638e+00 1.240545677176e+00 1.216336578581e+00 1.190438209799e+00 1.163201136553e+00 1.134970317825e+00 1.106109868162e+00 1.077001077122e+00 1.047995393905e+00 1.019477481576e+00 9.917815615658e-01 9.652591192052e-01 9.402400223161e-01 9.170329851105e-01 8.959642118226e-01 8.773125227237e-01 8.613811919719e-01 8.484251467046e-01 8.386825662592e-01 8.323446188713e-01 8.295175978918e-01 8.302509207863e-01 8.344515534884e-01 8.419480957504e-01 8.524263605563e-01 8.654779908304e-01 8.806125947618e-01 8.972549653841e-01 9.148293222246e-01 9.327219930529e-01 9.503696901103e-01 9.672439595511e-01 9.828742561240e-01 9.928117602124e-01 9.999225763718e-01 1.005608337063e+00 1.011354095852e+00 1.017900471652e+00 1.024850009026e+00 1.030860113548e+00 1.034316541992e+00 1.034154955082e+00 1.030408105912e+00 1.024187535653e+00 1.017165561922e+00 1.010783101708e+00 1.005532982174e+00 1.000752164823e+00 9.950593659572e-01 9.871587988830e-01 9.765964689748e-01 9.641405785104e-01 9.515331390226e-01 9.407127187164e-01 9.329001801639e-01 9.280180884957e-01 9.247452194967e-01 9.212435808764e-01 9.161041306315e-01 9.089949357072e-01 9.007148058176e-01 8.926726521949e-01 8.859840087616e-01 8.806651859937e-01 8.752459229301e-01 8.664982218166e-01 8.456348746268e-01 8.079775221387e-01 7.408990271869e-01 6.821067875292e-01 6.741048175457e-01 7.239039059496e-01 7.930537884702e-01 8.368969842502e-01 8.320545958713e-01 7.826589315997e-01 7.195412676283e-01 6.891189653748e-01 7.179973461493e-01 7.834064861211e-01 8.386337057866e-01 8.501581481818e-01 8.110891760953e-01 7.431299059511e-01 6.917922812988e-01 6.992991464259e-01 7.607095192603e-01 8.292038521479e-01 8.606791373029e-01 8.369105771566e-01 7.708927209429e-01 7.072226297571e-01 7.035638547801e-01 7.754798807905e-01 8.761772424720e-01 9.469798752887e-01 9.520390829459e-01 8.849851900034e-01 7.714921828237e-01 6.729855070566e-01 6.655514207347e-01 7.585680122536e-01 8.819377182843e-01 9.692922202452e-01 9.892226606595e-01 9.428712993537e-01 8.605526369953e-01 7.949653079959e-01 7.934150054567e-01 8.537303323470e-01 9.291986867649e-01 9.751073982387e-01 9.728822982048e-01 9.325143374519e-01 8.868921207315e-01 8.748296517682e-01 9.111634550235e-01 9.733397473931e-01 1.023619868341e+00 1.035326333741e+00 1.003560687048e+00 9.460580112612e-01 8.974300013440e-01 8.913086239513e-01 9.342024555119e-01 1.000309217934e+00 1.054351319560e+00 1.071993370974e+00 1.046333008238e+00 9.876685428789e-01 9.204760861120e-01 8.756964356396e-01 8.748234561411e-01 9.142247445573e-01 9.689445124398e-01 1.010696280979e+00 1.020523036638e+00 9.929455929474e-01 9.365973176675e-01 8.731184583516e-01 8.310154393328e-01 8.302035077820e-01 8.657083713720e-01 9.114443678286e-01 9.395130175296e-01 9.342702190231e-01 8.972956892974e-01 8.469095388384e-01 8.115280232694e-01 8.129769428363e-01 8.486873397483e-01 8.947047490781e-01 9.255457849437e-01 9.288054236123e-01 9.088908051206e-01 8.834576769905e-01 8.731619104160e-01 8.876139529517e-01 9.190129170404e-01 9.505238405334e-01 9.697037719948e-01 9.753853814300e-01 9.761563600095e-01 9.826627852484e-01 9.985924887055e-01 1.017651307625e+00 1.029012763784e+00 1.026077523933e+00 1.011776912945e+00 9.974920320296e-01 9.956212796452e-01 1.009945130906e+00 1.032272927512e+00 1.048654768859e+00 1.049082195701e+00 1.033284088038e+00 1.010211568818e+00 9.918917221915e-01 9.847689850637e-01 9.853312410366e-01 9.842197653814e-01 9.750603959331e-01 9.604770850490e-01 9.509025043374e-01 9.562341666444e-01 9.759047599678e-01 9.971074647008e-01 1.003099348892e+00 9.841142285252e-01 9.443447647679e-01 9.025225704405e-01 8.835568244322e-01 9.007765877732e-01 9.433583645210e-01 9.845359729931e-01 9.996948119027e-01 9.779037238771e-01 9.252914749746e-01 8.633117611096e-01 8.204695094808e-01 8.157384932532e-01 8.595246232164e-01
 6.474745641416e-01 6.459466045055e-01 6.446571963089e-01 6.435935145828e-01 6.425954023896e-01 6.414528532866e-01 6.400450971831e-01 6.384631135441e-01 6.369554656247e-01 6.357053081489e-01 6.346672249799e-01 6.336361285709e-01 6.324347648806e-01 6.310193959079e-01 6.294832657459e-01 6.280112463918e-01 6.267718928953e-01 6.257670737790e-01 6.247883814382e-01 6.235876570790e-01 6.221056924342e-01 6.205198645065e-01 6.190756239827e-01 6.178980793494e-01 6.169139079300e-01 6.159112789076e-01 6.146825774145e-01 6.131861212231e-01 6.115912427740e-01 6.101485523339e-01 6.089887315383e-01 6.080244903441e-01 6.070211565210e-01 6.057629399359e-01 6.042195617039e-01 6.025906622333e-01 6.011673454217e-01 6.000764630509e-01 5.991518101732e-01 5.980807735278e-01 5.966920827606e-01 5.950907057232e-01 5.935407010628e-01 5.922384164124e-01 5.911691059672e-01 5.901479279386e-01 5.889726052204e-01 5.875728368380e-01 5.860448403199e-01 5.845616635024e-01 5.832545816213e-01 5.821409016183e-01 5.811050339398e-01 5.799556594216e-01 5.785535445478e-01 5.769479035606e-01 5.753794073475e-01 5.740838543722e-01 5.730677417880e-01 5.720799368443e-01 5.708256883750e-01 5.692277457010e-01 5.675041620372e-01 5.659879971549e-01 5.648316298302e-01 5.638664101241e-01 5.627571565523e-01 5.613107762159e-01 5.596286608248e-01 5.579872068252e-01 5.565986938454e-01 5.554608708643e-01 5.543885955842e-01 5.531684874045e-01 5.517166558236e-01 5.501179738723e-01 5.485394661632e-01 5.471180441266e-01 5.458913397220e-01 5.447810975680e-01 5.436206652390e-01 5.422481934044e-01 5.406456378875e-01 5.389767760883e-01 5.374783261211e-01 5.362823083550e-01 5.352843810300e-01 5.341981392136e-01 5.327762322851e-01 5.310401465577e-01 5.292922224670e-01 5.278661391295e-01 5.268272351660e-01 5.259146614334e-01 5.247546908840e-01 5.231753915470e-01 5.213587948347e-01 5.196955155934e-01 5.184471537590e-01 5.175185439595e-01 5.165562033758e-01 5.152506408840e-01 5.135849173790e-01 5.118353112271e-01 5.103380294515e-01 5.092149110856e-01 5.082795459638e-01 5.072084018232e-01 5.058082082080e-01 5.041572660092e-01 5.025188586655e-01 5.011328810322e-01 5.000319750180e-01 4.990261673923e-01 4.978587218037e-01 4.964154373874e-01 4.947936049922e-01 4.932155672529e-01 4.918574067498e-01 4.907197474764e-01 4.896280540606e-01 4.883721848356e-01 4.868724357919e-01 4.852415589413e-01 4.836806026386e-01 4.823212104650e-01 4.811281705161e-01 4.799305186614e-01 4.785608964180e-01 4.769995217197e-01 4.753805409903e-01 4.738637518971e-01 4.725084587899e-01 4.712403690330e-01 4.699246590614e-01 4.684804836042e-01 4.669420869488e-01 4.654135543632e-01 4.639661867174e-01 4.625932606450e-01 4.612420802495e-01 4.598650751705e-01 4.584460369844e-01 4.570046983333e-01 4.555666814711e-01 4.541382677422e-01 4.527201519308e-01 4.513218816442e-01 4.499448080840e-01 4.485697398980e-01 4.471717736026e-01 4.457420784080e-01 4.442890106862e-01 4.428412043351e-01 4.414213788029e-01 4.400251725116e-01 4.386270892776e-01 4.372074918004e-01 4.357658926730e-01 4.343080631565e-01 4.328479674773e-01 4.313991278426e-01 4.299649165757e-01 4.285388683619e-01 4.271125706812e-01 4.256731441201e-01 4.242136039545e-01 4.227424203449e-01 4.212788485835e-01 4.198277994029e-01 4.183809248685e-01 4.169295895012e-01 4.154670775044e-01 4.139937715078e-01 4.125196599112e-01 4.110453590873e-01 4.095647643061e-01 4.080782760923e-01 4.065924203418e-01 4.051114095432e-01 4.036300983508e-01 4.021438402480e-01 4.006492834290e-01 3.991480056106e-01 3.976481020838e-01 3.961529028736e-01 3.946571915397e-01 3.931580766615e-01 3.916544721406e-01 3.901506346212e-01 3.886440315139e-01 3.871370041651e-01 3.856261569974e-01 3.841095915886e-01 3.825897799858e-01 3.810711189478e-01 3.795519939560e-01 3.780318601427e-01 3.765080659876e-01 3.749767464135e-01 3.734398527626e-01 3.719037932456e-01 3.703682627700e-01 3.688300346737e-01 3.672862520933e-01 3.657370123849e-01 3.641850295400e-01 3.626347148378e-01 3.610841057209e-01 3.595268353897e-01 3.579636912288e-01 3.564020454080e-01 3.548444719107e-01 3.532867713970e-01 3.517239759027e-01 3.501536370788e-01 3.485821466570e-01 3.470148724485e-01 3.454496053651e-01 3.438774333002e-01 3.422959562325e-01 3.407104997395e-01 3.391258964689e-01 3.375433951798e-01 3.359569441607e-01 3.343620374460e-01 3.327630027023e-01 3.311649773112e-01 3.295679420518e-01 3.279685192081e-01 3.263651213028e-01 3.247593621549e-01 3.231531896801e-01 3.215478341167e-01 3.199398948363e-01 3.183280105025e-01 3.167143897219e-01 3.151011457270e-01 3.134851577667e-01 3.118673519044e-01 3.102457257819e-01 3.086229078934e-01 3.069994651118e-01 3.053743066517e-01 3.037474069559e-01 3.021181174050e-01 3.004876088665e-01 2.988562421974e-01 2.972240755492e-01 2.955907910778e-01 2.939561301466e-01 2.923197138404e-01 2.906830763666e-01 2.890455540519e-01 2.874062934925e-01 2.857664150881e-01 2.841259146889e-01 2.824854059274e-01 2.808432682646e-01 2.792010539650e-01 2.775581361382e-01 2.759151241435e-01 2.742724995991e-01 2.726289366577e-01 2.709856014239e-01 2.693416537347e-01 2.676989481597e-01 2.660563182836e-01 2.644135263409e-01 2.627715338727e-01 2.611298241079e-01 2.594890361845e-01 2.578497136464e-01 2.562109058796e-01 2.545734757196e-01 2.529369737646e-01 2.513020866992e-01 2.496683075040e-01 2.480366387571e-01 2.464067727164e-01 2.447782687077e-01 2.431525830592e-01 2.415295681576e-01 2.399091543243e-01 2.382915758851e-01 2.366768124733e-01 2.350647859724e-01 2.334562906948e-01 2.318520780287e-01 2.302520093854e-01 2.286559267974e-01 2.270634629943e-01 2.254763506477e-01 2.238930934055e-01 2.223158862621e-01 2.207443887574e-01 2.191783827386e-01 2.176180871142e-01 2.160637054636e-01 2.145162015203e-01 2.129765376151e-01 2.114429161436e-01 2.099178655164e-01 2.084002349489e-01 2.068905903448e-01 2.053896051501e-01 2.038981329154e-01 2.024166135211e-01 2.009443513295e-01 1.994826401432e-01 1.980313428964e-01 1.965910192241e-01 1.951624972516e-01 1.937458192641e-01 1.923423006949e-01 1.909514046090e-01 1.895737394478e-01 1.882103065434e-01 1.868615984724e-01 1.855281610225e-01 1.842100237047e-01 1.829082009184e-01 1.816231471596e-01 1.803553722485e-01 1.791062411281e-01 1.778758541736e-01 1.766649163827e-01 1.754739415082e-01 1.743029316580e-01 1.731528346327e-01 1.720252357979e-01 1.709211305766e-01 1.698399626191e-01 1.687837153832e-01 1.677521257457e-01 1.667458561215e-01 1.657657961761e-01 1.648126473098e-01 1.638870754823e-01 1.629912275441e-01 1.621246139806e-01 1.612883910630e-01 1.604830965038e-01 1.597089467366e-01 1.589668816776e-01 1.582577257536e-01 1.575828232062e-01 1.569428568566e-01 1.563387898770e-01 1.557707718917e-01 1.552393936158e-01 1.547453649628e-01 1.542890401034e-01 1.538705186885e-01 1.534922806247e-01 1.531541684441e-01 1.528570322289e-01 1.526010654927e-01 1.523854653972e-01 1.522130749268e-01 1.520821823288e-01 1.519944522102e-01 1.519505685909e-01 1.519508096539e-01 1.519944207800e-01 1.520829293683e-01 1.522150199790e-01 1.523915342741e-01 1.526137472771e-01 1.528807755138e-01 1.531925985912e-01 1.535498833797e-01 1.539516850220e-01 1.543988172923e-01 1.548912488962e-01 1.554282712963e-01 1.560098629235e-01 1.566361633803e-01 1.573065208480e-01 1.580211532247e-01 1.587798342597e-01 1.595811428115e-01 1.604257615106e-01 1.613128659650e-01 1.622416216673e-01 1.632130826040e-01 1.642262073025e-01 1.652798812766e-01 1.663741005477e-01 1.675071577637e-01 1.686789892686e-01 1.698907945803e-01 1.711406960477e-01 1.724288981683e-01 1.737540721861e-01 1.751142514155e-01 1.765098277499e-01 1.779406907861e-01 1.794063689711e-01 1.809072954625e-01 1.824415931183e-01 1.840077008832e-01 1.856056071074e-01 1.872352677292e-01 1.888953632268e-01 1.905877454282e-01 1.923089295087e-01 1.940595776852e-01 1.958394661182e-01 1.976456737549e-01 1.994800636477e-01 2.013428946384e-01 2.032317150918e-01 2.051467378092e-01 2.070868278342e-01 2.090509073204e-01 2.110410614302e-01 2.130553643697e-01 2.150931187885e-01 2.171532015150e-01 2.192352677918e-01 2.213407169963e-01 2.234678260267e-01 2.256161111642e-01 2.277852017245e-01 2.299740041210e-01 2.321817280453e-01 2.344101884840e-01 2.366583597028e-01 2.389244419891e-01 2.412099926106e-01 2.435116334895e-01 2.458304730607e-01 2.481676586611e-01 2.505208100047e-01 2.528923330086e-01 2.552787641896e-01 2.576802771133e-01 2.600978746497e-01 2.625302211916e-01 2.649783978701e-01 2.674411778627e-01 2.699179136137e-01 2.724087117496e-01 2.749127990021e-01 2.774310821988e-01 2.799624860392e-01 2.825070626982e-01 2.850643501957e-01 2.876340494891e-01 2.902165959189e-01 2.928097959826e-01 2.954156758986e-01 2.980328727902e-01 3.006623420025e-01 3.033031021804e-01 3.059535517964e-01 3.086148211955e-01 3.112865580657e-01 3.139693767338e-01 3.166625447980e-01 3.193662078924e-01 3.220783532893e-01 3.248006287339e-01 3.275322332740e-01 3.302734217661e-01 3.330246846339e-01 3.357847067196e-01 3.385521677775e-01 3.413294779488e-01 3.441142201488e-01 3.469086113864e-01 3.497115074093e-01 3.525215797156e-01 3.553397131297e-01 3.581646396020e-01 3.609982819230e-01 3.638401126332e-01 3.666877749227e-01 3.695433756635e-01 3.724057129986e-01 3.752741631894e-01 3.781501353872e-01 3.810327241827e-01 3.839222246249e-01 3.868179707990e-01 3.897189686149e-01 3.926268699717e-01 3.955413559944e-01 3.984614164075e-01 4.013882795894e-01 4.043191435075e-01 4.072569468455e-01 4.102007788307e-01 4.131488536240e-01 4.161037647412e-01 4.190624412908e-01 4.220261960009e-01 4.249972424515e-01 4.279711390059e-01 4.309506828644e-01 4.339352273155e-01 4.369235455927e-01 4.399182877248e-01 4.429158752844e-01 4.459181411818e-01 4.489262668135e-01 4.519363666881e-01 4.549520382403e-01 4.579724388541e-01 4.609946046093e-01 4.640231292120e-01 4.670535577911e-01 4.700879653271e-01 4.731286336871e-01 4.761702666892e-01 4.792169044061e-01 4.822668225331e-01 4.853191521149e-01 4.883776196842e-01 4.914369030060e-01 4.945004782011e-01 4.975672477542e-01 5.006353764246e-01 5.037089371427e-01 5.067834471639e-01 5.098613129694e-01 5.129432983820e-01 5.160254520330e-01 5.191119014910e-01 5.222012253148e-01 5.252918846529e-01 5.283869982433e-01 5.314821074673e-01 5.345808000355e-01 5.376829312550e-01 5.407851166971e-01 5.438913953254e-01 5.469977998433e-01 5.501073461384e-01 5.532205562336e-01 5.563327102805e-01 5.594484811830e-01 5.625653225340e-01 5.656843223966e-01 5.688056947153e-01 5.719270725792e-01 5.750521629327e-01 5.781775941562e-01 5.813038338248e-01 5.844331387207e-01 5.875618649719e-01 5.906932939814e-01 5.938255220510e-01 5.969577260179e-01 6.000935576763e-01 6.032279924614e-01 6.063647100549e-01 6.095021995995e-01 6.126400454776e-01 6.157804444648e-01 6.189201532352e-01 6.220600656719e-01 6.252026126564e-01 6.283441300507e-01 6.314874569416e-01 6.346300288216e-01 6.377728684942e-01 6.409178057311e-01 6.440614280730e-01 6.472057878414e-01 6.503506401037e-01 6.534950542701e-01 6.566409981627e-01 6.597851322659e-01 6.629308877985e-01 6.660755105848e-01 6.692199283307e-01 6.723651314852e-01 6.755085364994e-01 6.786523763064e-01 6.817965927802e-01 6.849388076796e-01 6.880818136756e-01 6.912230634374e-01 6.943639024297e-01 6.975050817964e-01 7.006438560441e-01 7.037839598322e-01 7.069207754735e-01 7.100578379237e-01 7.131942807196e-01 7.163282628363e-01 7.194621607896e-01 7.225937700364e-01 7.257242117867e-01 7.288542710968e-01 7.319811936326e-01 7.351079452616e-01 7.382321277084e-01 7.413549111240e-01 7.444761814432e-01 7.475942514619e-01 7.507120241460e-01 7.538263786140e-01 7.569383382668e-01 7.600494821331e-01 7.631562632296e-01 7.662622340115e-01 7.693646214933e-01 7.724640493133e-01 7.755621039070e-01 7.786557493974e-01 7.817476360747e-01 7.848358774464e-01 7.879207157873e-01 7.910030299393e-01 7.940805182577e-01 7.971557353956e-01 8.002265046533e-01 8.032933895493e-01 8.063572378141e-01 8.094161492401e-01 8.124716204825e-01 8.155216528446e-01 8.185673711193e-01 8.216100176717e-01 8.246460663228e-01 8.276794190558e-01 8.307053718195e-01 8.337277844461e-01 8.367449173799e-01 8.397551068514e-01 8.427616051321e-01 8.457601890155e-01 8.487547677768e-01 8.517417675427e-01 8.547225310797e-01 8.576986471249e-01 8.606658726562e-01 8.636282249036e-01 8.665819019109e-01 8.695292227743e-01 8.724702490462e-01 8.754010317922e-01 8.783270171464e-01 8.812423311317e-01 8.841511258997e-01 8.870520483385e-01 8.899419594375e-01 8.928257108789e-01 8.956982045663e-01 8.985625211155e-01 9.014183941735e-01 9.042624035253e-01 9.070991553691e-01 9.099221593419e-01 9.127379633684e-01 9.155420975976e-01 9.183346042539e-01 9.211174944125e-01 9.238865689024e-01 9.266468794408e-01 9.293923282810e-01 9.321272859671e-01 9.348497376554e-01 9.375577696177e-01 9.402557509041e-01 9.429374574832e-01 9.456078592780e-01 9.482632428380e-01 9.509031233789e-01 9.535321370089e-01 9.561421887430e-01 9.587403039026e-01 9.613207731409e-01 9.638861802348e-01 9.664374656294e-01 9.689686403925e-01 9.714876906370e-01 9.739855200302e-01 9.764684595423e-01 9.789332067033e-01 9.813779807512e-01 9.838090309532e-01 9.862157788325e-01 9.886078728680e-01 9.909780531659e-01 9.933287783566e-01 9.956611139546e-01 9.979699928796e-01 1.000261507859e+00 1.002528163150e+00 1.004774636400e+00 1.007000791486e+00 1.009200679739e+00 1.011383344343e+00 1.013536238961e+00 1.015671361324e+00 1.017780120493e+00 1.019863342903e+00 1.021925524747e+00 1.023956439784e+00 1.025969055754e+00 1.027950136261e+00 1.029907947594e+00 1.031838997554e+00 1.033738853950e+00 1.035618308990e+00 1.037462215387e+00 1.039283819682e+00 1.041072918572e+00 1.042832017361e+00 1.044567165165e+00 1.046263570988e+00 1.047938730067e+00 1.049575487066e+00 1.051184506582e+00 1.052762752209e+00 1.054303868085e+00 1.055820882966e+00 1.057294212689e+00 1.058742882631e+00 1.060153285985e+00 1.061529877692e+00 1.062874874186e+00 1.064176962435e+00 1.065453801642e+00 1.066686038056e+00 1.067887478137e+00 1.069051143905e+00 1.070172956622e+00 1.071266445902e+00 1.072310227247e+00 1.073327492718e+00 1.074297622928e+00 1.075231344068e+00 1.076128693727e+00 1.076977726228e+00 1.077798802579e+00 1.078565602965e+00 1.079302556543e+00 1.079992888978e+00 1.080640376109e+00 1.081254559499e+00 1.081812574745e+00 1.082343183393e+00 1.082818350950e+00 1.083257651705e+00 1.083653546323e+00 1.083998156010e+00 1.084312438039e+00 1.084566885242e+00 1.084790240213e+00 1.084960854475e+00 1.085088511267e+00 1.085177203585e+00 1.085208553899e+00 1.085209778571e+00 1.085151094373e+00 1.085057300075e+00 1.084914468885e+00 1.084721593748e+00 1.084494682237e+00 1.084206122674e+00 1.083886718550e+00 1.083510230415e+00 1.083093232411e+00 1.082633081198e+00 1.082118553725e+00 1.081570611888e+00 1.080964058994e+00 1.080324151974e+00 1.079631887740e+00 1.078895018320e+00 1.078120502873e+00 1.077288958069e+00 1.076427789606e+00 1.075509375350e+00 1.074556536682e+00 1.073557880175e+00 1.072510947671e+00 1.071433577106e+00 1.070299625371e+00 1.069138048050e+00 1.067926140325e+00 1.066676834924e+00 1.065393322070e+00 1.064058758057e+00 1.062700845797e+00 1.061291016607e+00 1.059854167735e+00 1.058377611423e+00 1.056862400859e+00 1.055322918656e+00 1.053735342418e+00 1.052129589150e+00 1.050482165858e+00 1.048808783541e+00 1.047109438805e+00 1.045372230453e+00 1.043621471864e+00 1.041831200604e+00 1.040027264539e+00 1.038195416877e+00 1.036340826169e+00 1.034473136146e+00 1.032573789117e+00 1.030671765702e+00 1.028742028633e+00 1.026806090561e+00 1.024857382854e+00 1.022891047469e+00 1.020929004828e+00 1.018946251509e+00 1.016971137048e+00 1.014984278454e+00 1.012998945769e+00 1.011019824671e+00 1.009033558543e+00 1.007065962508e+00 1.005092375331e+00 1.003138505119e+00 1.001193620975e+00 9.992591514033e-01 9.973516026786e-01 9.954505128848e-01 9.935838362713e-01 9.917312364885e-01 9.899104010592e-01 9.881211259022e-01 9.863555620150e-01 9.846354275660e-01 9.829404546346e-01 9.812949462973e-01 9.796868750107e-01 9.781224698184e-01 9.766123840176e-01 9.751429898818e-01 9.737371204838e-01 9.723783202430e-01 9.710826699947e-01 9.698482223241e-01 9.686725728862e-01 9.675720916838e-01 9.665293188127e-01 9.655678077683e-01 9.646738324159e-01 9.638574731328e-01 9.631235373075e-01 9.624626679817e-01 9.618960774065e-01 9.614042897473e-01 9.610082569030e-01 9.606998452989e-01 9.604806583221e-01 9.603625856984e-01 9.603308270663e-01 9.604053371476e-01 9.605722561964e-01 9.608422954832e-01 9.612160993609e-01 9.616865532991e-01 9.622705360638e-01 9.629510317323e-01 9.637453675347e-01 9.646429202089e-01 9.656474082022e-01 9.667654918104e-01 9.679839677884e-01 9.693197276511e-01 9.707574851776e-01 9.723074787461e-01 9.739663352128e-01 9.757292665742e-01 9.776054740846e-01 9.795814265753e-01 9.816698043311e-01 9.838585978612e-01 9.861516177305e-01 9.885505624282e-01 9.910442338288e-01 9.936443951073e-01 9.963361358375e-01 9.991265552086e-01 1.002011204077e+00 1.004983302826e+00 1.008049332712e+00 1.011196427931e+00 1.014431820207e+00 1.017746763856e+00 1.021140143330e+00 1.024611468990e+00 1.028151362597e+00 1.031766444283e+00 1.035443914069e+00 1.039186171498e+00 1.042989343865e+00 1.046845992122e+00 1.050759834229e+00 1.054718792205e+00 1.058726850794e+00 1.062775135827e+00 1.066861996150e+00 1.070986322247e+00 1.075137919106e+00 1.079319985912e+00 1.083523830166e+00 1.087747407900e+00 1.091988874585e+00 1.096239697705e+00 1.100502317116e+00 1.104766705789e+00 1.109033166596e+00 1.113297702794e+00 1.117552790461e+00 1.121800576148e+00 1.126031396784e+00 1.130248270597e+00 1.134442070525e+00 1.138610941962e+00 1.142754665795e+00 1.146864489977e+00 1.150943811554e+00 1.154983271215e+00 1.158982629958e+00 1.162940206707e+00 1.166849046321e+00 1.170712409668e+00 1.174522042021e+00 1.178278391492e+00 1.181978419904e+00 1.185619150739e+00 1.189201545741e+00 1.192718434418e+00 1.196173176660e+00 1.199561472684e+00 1.202880481505e+00 1.206133253823e+00 1.209312920330e+00 1.212423546988e+00 1.215460210316e+00 1.218423858762e+00 1.221314263445e+00 1.224129369139e+00 1.226872129452e+00 1.229537553600e+00 1.232130392373e+00 1.234649408894e+00 1.237092970393e+00 1.239464964500e+00 1.241763454759e+00 1.243990996626e+00 1.246148507679e+00 1.248235743627e+00 1.250257182161e+00 1.252210369686e+00 1.254101058652e+00 1.255928160070e+00 1.257695889924e+00 1.259406868586e+00 1.261061058159e+00 1.262663811622e+00 1.264217156834e+00 1.265722965536e+00 1.267185520692e+00 1.268606989065e+00 1.269991450136e+00 1.271341932013e+00 1.272662131480e+00 1.273956553685e+00 1.275226698322e+00 1.276479244059e+00 1.277716281167e+00 1.278942441927e+00 1.280162605027e+00 1.281379218159e+00 1.282598648806e+00 1.283821962951e+00 1.285056828964e+00 1.286305297225e+00 1.287571170531e+00 1.288862166985e+00 1.290177483876e+00 1.291524798265e+00 1.292906959268e+00 1.294327123899e+00 1.295792290930e+00 1.297301980623e+00 1.298864503608e+00 1.300479690445e+00 1.302153271674e+00 1.303888763928e+00 1.305686377252e+00 1.307554616359e+00 1.309490661051e+00 1.311500692541e+00 1.313586554723e+00 1.315748779996e+00 1.317994444551e+00 1.320317817359e+00 1.322728742250e+00 1.325223489259e+00 1.327804675986e+00 1.330475409113e+00 1.333232244541e+00 1.336081240117e+00 1.339017534471e+00 1.342044954136e+00 1.345161745821e+00 1.348366335760e+00 1.351663080613e+00 1.355043597754e+00 1.358514852264e+00 1.362069873377e+00 1.365708020288e+00 1.369432578166e+00 1.373232975063e+00 1.377117354570e+00 1.381073313896e+00 1.385106726475e+00 1.389210690592e+00 1.393379839856e+00 1.397619047930e+00 1.401915840931e+00 1.406275617611e+00 1.410687687021e+00 1.415151231138e+00 1.419665901961e+00 1.424219119494e+00 1.428818021011e+00 1.433448301325e+00 1.438112367826e+00 1.442803298722e+00 1.447513831234e+00 1.452247457693e+00 1.456988002102e+00 1.461741290892e+00 1.466496500639e+00 1.471248676053e+00 1.475997182012e+00 1.480728383429e+00 1.485449535660e+00 1.490142636767e+00 1.494808989908e+00 1.499443145265e+00 1.504033174979e+00 1.508585494214e+00 1.513080070914e+00 1.517522141610e+00 1.521900266770e+00 1.526206449840e+00 1.530442968288e+00 1.534592752055e+00 1.538659668943e+00 1.542628557280e+00 1.546496585476e+00 1.550262012474e+00 1.553907382086e+00 1.557437677156e+00 1.560836090622e+00 1.564102314252e+00 1.567230299251e+00 1.570204474307e+00 1.573030072396e+00 1.575689708602e+00 1.578183287576e+00 1.580503944120e+00 1.582638351171e+00 1.584590003010e+00 1.586342251266e+00 1.587896131188e+00 1.589244704001e+00 1.590375703541e+00 1.591293456185e+00 1.591981565006e+00 1.592444187688e+00 1.592672815448e+00 1.592659812128e+00 1.592408244306e+00 1.591906159579e+00 1.591157306566e+00 1.590155717107e+00 1.588897699857e+00 1.587388151158e+00 1.585615949038e+00 1.583591582260e+00 1.581308851634e+00 1.578769053616e+00 1.575979441093e+00 1.572934660786e+00 1.569647097869e+00 1.566114153343e+00 1.562344472623e+00 1.558346294146e+00 1.554121137641e+00 1.549685286829e+00 1.545040320042e+00 1.540201668468e+00 1.535179762618e+00 1.529984553531e+00 1.524633788690e+00 1.519135657796e+00 1.513511512809e+00 1.507775130954e+00 1.501942952354e+00 1.496035586862e+00 1.490068420112e+00 1.484065356079e+00 1.478041423959e+00 1.472023351128e+00 1.466028442846e+00 1.460079294164e+00 1.454198182590e+00 1.448406065405e+00 1.442728867537e+00 1.437182035040e+00 1.431794437926e+00 1.426581803028e+00 1.421567510177e+00 1.416772653877e+00 1.412208811995e+00 1.407905632659e+00 1.403869115263e+00 1.400121342158e+00 1.396674193067e+00 1.393533901938e+00 1.390723603024e+00 1.388235919484e+00 1.386091808271e+00 1.384286299836e+00 1.382821842962e+00 1.381708827088e+00 1.380928923222e+00 1.380495570468e+00 1.380390341229e+00 1.380608652635e+00 1.381146504595e+00 1.381979906253e+00 1.383111750258e+00 1.384512298522e+00 1.386173709985e+00 1.388080058128e+00 1.390204836647e+00 1.392541305977e+00 1.395056367253e+00 1.397740479761e+00 1.400570892975e+00 1.403521380489e+00 1.406583981850e+00 1.409724136692e+00 1.412935702522e+00 1.416193755707e+00 1.419479267625e+00 1.422782578600e+00 1.426078153569e+00 1.429362540258e+00 1.432616586884e+00 1.435827510606e+00 1.438993712051e+00 1.442096255180e+00 1.445138844746e+00 1.448111084067e+00 1.451008540808e+00 1.453837094341e+00 1.456588566489e+00 1.459271948144e+00 1.461888786633e+00 1.464442952921e+00 1.466945748823e+00 1.469400647371e+00 1.471820865409e+00 1.474217983916e+00 1.476600217853e+00 1.478987215804e+00 1.481386591034e+00 1.483817935737e+00 1.486292433456e+00 1.488825581479e+00 1.491436990667e+00 1.494133529473e+00 1.496936918813e+00 1.499854985932e+00 1.502903642543e+00 1.506094030202e+00 1.509428514288e+00 1.512925447604e+00 1.516579073292e+00 1.520401195907e+00 1.524387347621e+00 1.528531797344e+00 1.532837418710e+00 1.537283198227e+00 1.541865624686e+00 1.546564511255e+00 1.551357088109e+00 1.556225994231e+00 1.561135096716e+00 1.566060820660e+00 1.570963009263e+00 1.575803459748e+00 1.580545149444e+00 1.585135755264e+00 1.589536986923e+00 1.593690930821e+00 1.597551334232e+00 1.601064553010e+00 1.604172907630e+00 1.606830801636e+00 1.608973787129e+00 1.610558859621e+00 1.611530614617e+00 1.611838201729e+00 1.611443096632e+00 1.610293182328e+00 1.608361825589e+00 1.605609153681e+00 1.602009972100e+00 1.597550457799e+00 1.592206264317e+00 1.585986931797e+00 1.578884782025e+00 1.570914606197e+00 1.562105408464e+00 1.552474287027e+00 1.542075657478e+00 1.530949610928e+00 1.519157929149e+00 1.506774206007e+00 1.493862768985e+00 1.480522851926e+00 1.466832672576e+00 1.452895918395e+00 1.438815402496e+00 1.424683050453e+00 1.410618862459e+00 1.396711181038e+00 1.383068417184e+00 1.369782009832e+00 1.356930470481e+00 1.344606832167e+00 1.332851281516e+00 1.321733922053e+00 1.311277633790e+00 1.301499817189e+00 1.292416435625e+00 1.283988543984e+00 1.276212717708e+00 1.269022846828e+00 1.262371591333e+00 1.256200025912e+00 1.250411410890e+00 1.244960453549e+00 1.239740022811e+00 1.234696440243e+00 1.229763226578e+00 1.224867584766e+00 1.220001813057e+00 1.215107297731e+00 1.210210561909e+00 1.205319370522e+00 1.200468119555e+00 1.195750640273e+00 1.191220682868e+00 1.187024086583e+00 1.183267866590e+00 1.180099677143e+00 1.177690682932e+00 1.176163683213e+00 1.175706444964e+00 1.176425074043e+00 1.178450003312e+00 1.181869624257e+00 1.186709508025e+00 1.193000879102e+00 1.200666142694e+00 1.209625776598e+00 1.219722043270e+00 1.230744990504e+00 1.242465988313e+00 1.254575868425e+00 1.266779878485e+00 1.278720333027e+00 1.290054122919e+00 1.300425562152e+00 1.309473826560e+00 1.316885056893e+00 1.322323359227e+00 1.325532526184e+00 1.326261520923e+00 1.324312447977e+00 1.319556157574e+00 1.311880577176e+00 1.301274019977e+00 1.287747631633e+00 1.271389875367e+00 1.252352557619e+00 1.230820279764e+00 1.207065666316e+00 1.181371914362e+00 1.154095998644e+00 1.125611862964e+00 1.096318074461e+00 1.066649834638e+00 1.037016766580e+00 1.007866960264e+00 9.796025756621e-01 9.526295337062e-01 9.273285230888e-01 9.040341327738e-01 8.830831102102e-01 8.647399260856e-01 8.492697134083e-01 8.368754075893e-01 8.277264598469e-01 8.219505184132e-01 8.195921078139e-01 8.206584316492e-01 8.250398888933e-01 8.325693147715e-01 8.429661630019e-01 8.558657790594e-01 8.708393100517e-01 8.873660528878e-01 9.049207147452e-01 9.229263857176e-01 9.408356181255e-01 9.581252930153e-01 9.743081866303e-01 9.847658167899e-01 9.924689954896e-01 9.987989181529e-01 1.005214700060e+00 1.012433243135e+00 1.020036161128e+00 1.026676608858e+00 1.030753960805e+00 1.031220461723e+00 1.028126200839e+00 1.022593672764e+00 1.016289187959e+00 1.010636358745e+00 1.006109500918e+00 1.002032672891e+00 9.970186964017e-01 9.897754351441e-01 9.798501199502e-01 9.679957219681e-01 9.559276838071e-01 9.455461381540e-01 9.380390991807e-01 9.333129548799e-01 9.300578249260e-01 9.264594930147e-01 9.211259136238e-01 9.137211152434e-01 9.050038609591e-01 8.963164189781e-01 8.887290407608e-01 8.823642691098e-01 8.763323463959e-01 8.691105776274e-01 8.272574148111e-01 7.874380617510e-01 7.207734965903e-01 6.745945274404e-01 6.859242256166e-01 7.462425832356e-01 8.112741698490e-01 8.416131635480e-01 8.220395685495e-01 7.648069390154e-01 7.070398220444e-01 6.935302082899e-01 7.372459830115e-01 8.044502192519e-01 8.501512043907e-01 8.483111032606e-01 8.002721159257e-01 7.349610003118e-01 6.994629378355e-01 7.247058075752e-01 7.911803442864e-01 8.507254339891e-01 8.665299414837e-01 8.293002022886e-01 7.610824398242e-01 7.125432923649e-01 7.335812458500e-01 8.195594638145e-01 9.160884726712e-01 9.702049115723e-01 9.542818958422e-01 8.702984400863e-01 7.531583300939e-01 6.721608198823e-01 6.940070616122e-01 8.021855918676e-01 9.211183323469e-01 9.930810868453e-01 9.955074688786e-01 9.374067710747e-01 8.558059352127e-01 8.048041181737e-01 8.207095224778e-01 8.862534758762e-01 9.522550791081e-01 9.809158643414e-01 9.627098656553e-01 9.165796483390e-01 8.812069609228e-01 8.910154037236e-01 9.456559868438e-01 1.011017288474e+00 1.049190580968e+00 1.040077146113e+00 9.880896511844e-01 9.214134692137e-01 8.823875083475e-01 9.007277457133e-01 9.666330921760e-01 1.041517364880e+00 1.088751505789e+00 1.089513826607e+00 1.045077487643e+00 9.746841489553e-01 9.101302869293e-01 8.828280733200e-01 9.038448682320e-01 9.559248878000e-01 1.008958167338e+00 1.038197307897e+00 1.031727855349e+00 9.913964567803e-01 9.317881306817e-01 8.771036705611e-01 8.519199007576e-01 8.656654870752e-01 9.044435748957e-01 9.416365486815e-01 9.545499798851e-01 9.340772993196e-01 8.878809840044e-01 8.387221590662e-01 8.148841859068e-01 8.307698168087e-01 8.739286554937e-01 9.163411525182e-01 9.348553354258e-01 9.224997589502e-01 8.902788386476e-01 8.618494348788e-01 8.595921789653e-01 8.876373864014e-01 9.293682194404e-01 9.625407056559e-01 9.746908295935e-01 9.686975186429e-01 9.593723392482e-01 9.628859622105e-01 9.841990368443e-01 1.013312961818e+00 1.033901607953e+00 1.035383017553e+00 1.019503548298e+00 9.992843100856e-01 9.907975754038e-01 1.001484056932e+00 1.024550225436e+00 1.045007103416e+00 1.050832363076e+00 1.039876444674e+00 1.019601662552e+00 1.000960535959e+00 9.900859275011e-01 9.843179035507e-01 9.762531117123e-01 9.621056780393e-01 9.469377816138e-01 9.420418196688e-01 9.550589744132e-01 9.806392759350e-01 1.001766021652e+00 1.000469801195e+00 9.690036806749e-01 9.163220070944e-01 8.677074298012e-01 8.529597157347e-01 8.829090655363e-01 9.377276212989e-01 9.834101440974e-01 9.936219297065e-01 9.599800642061e-01 8.939975291726e-01 8.243565690932e-01 7.855861205533e-01 7.951766970962e-01 8.535116420056e-01
 6.597893283682e-01 6.582602381094e-01 6.569696936338e-01 6.559062493087e-01 6.549120931000e-01 6.537702125088e-01 6.523569528192e-01 6.507680234321e-01 6.492590431334e-01 6.480106162233e-01 6.469739381629e-01 6.459433327309e-01 6.447431496289e-01 6.433257114479e-01 6.417825630208e-01 6.403051586008e-01 6.390676789789e-01 6.380701805519e-01 6.370956680717e-01 6.358920588863e-01 6.344035096838e-01 6.328111712081e-01 6.313651274666e-01 6.301923343902e-01 6.292169857114e-01 6.282182559335e-01 6.269835861518e-01 6.254758521446e-01 6.238740925145e-01 6.224349617593e-01 6.212844600312e-01 6.203284393740e-01 6.193253626043e-01 6.180599219786e-01 6.165055299116e-01 6.148729457040e-01 6.134558248499e-01 6.123763205714e-01 6.114563835824e-01 6.103821880986e-01 6.089862516530e-01 6.073792746055e-01 6.058287626259e-01 6.045284992035e-01 6.034633301420e-01 6.024441896004e-01 6.012673930668e-01 5.998629079166e-01 5.983286832928e-01 5.968402640358e-01 5.955327808094e-01 5.944226159321e-01 5.933906711932e-01 5.922393013123e-01 5.908278036871e-01 5.892130912643e-01 5.876443423621e-01 5.863552052421e-01 5.853454355212e-01 5.843563279632e-01 5.830927998129e-01 5.814852758094e-01 5.797600022569e-01 5.782507031880e-01 5.771030942824e-01 5.761388277894e-01 5.750218347612e-01 5.735661336171e-01 5.718801855061e-01 5.702407471271e-01 5.688582209212e-01 5.677245720224e-01 5.666506643906e-01 5.654242302669e-01 5.639651891171e-01 5.623623645051e-01 5.607844238429e-01 5.593661655041e-01 5.581439852551e-01 5.570363326561e-01 5.558711514506e-01 5.544891811327e-01 5.528782019578e-01 5.512075953208e-01 5.497168143676e-01 5.485307411429e-01 5.475366384666e-01 5.464426266995e-01 5.450047308248e-01 5.432578141713e-01 5.415136939297e-01 5.401003385042e-01 5.390728065062e-01 5.381583843382e-01 5.369840653094e-01 5.353874587890e-01 5.335640152600e-01 5.319092367441e-01 5.306743765256e-01 5.297522793212e-01 5.287827291539e-01 5.274613192144e-01 5.257821890002e-01 5.240298022578e-01 5.225412285626e-01 5.214293402530e-01 5.204977219790e-01 5.194186602212e-01 5.180054100440e-01 5.163435989585e-01 5.147040847153e-01 5.133275597100e-01 5.122384770415e-01 5.112372999963e-01 5.100644005393e-01 5.086087520160e-01 5.069783713028e-01 5.054022727016e-01 5.040562888137e-01 5.029325752264e-01 5.018461034883e-01 5.005828200751e-01 4.990710900728e-01 4.974343198200e-01 4.958805352079e-01 4.945357349701e-01 4.933545221781e-01 4.921555324723e-01 4.907757327880e-01 4.892050217882e-01 4.875859890770e-01 4.860770761023e-01 4.847303623520e-01 4.834641729283e-01 4.821425542826e-01 4.806894847057e-01 4.791470392163e-01 4.776193939242e-01 4.761726339673e-01 4.747986412375e-01 4.734441740198e-01 4.720629059772e-01 4.706410895350e-01 4.691979777055e-01 4.677551458635e-01 4.663206615161e-01 4.648983600701e-01 4.634994540984e-01 4.621240123293e-01 4.607475662537e-01 4.593453690624e-01 4.579081796312e-01 4.564493857847e-01 4.549988489900e-01 4.535798635134e-01 4.521839710437e-01 4.507831777832e-01 4.493581838707e-01 4.479101305828e-01 4.464464584262e-01 4.449821967529e-01 4.435308317217e-01 4.420937286623e-01 4.406643431178e-01 4.392327540724e-01 4.377869013478e-01 4.363200167524e-01 4.348437321763e-01 4.333759987397e-01 4.319206514668e-01 4.304697257169e-01 4.290131711809e-01 4.275436642329e-01 4.260653983117e-01 4.245847269870e-01 4.231045660935e-01 4.216169911232e-01 4.201241341880e-01 4.186331624556e-01 4.171448563613e-01 4.156560799983e-01 4.141616820431e-01 4.126577777759e-01 4.111481851295e-01 4.096394032388e-01 4.081356980084e-01 4.066307152540e-01 4.051216165689e-01 4.036089181000e-01 4.020938590507e-01 4.005771071015e-01 3.990592435361e-01 3.975374786132e-01 3.960090245707e-01 3.944778752127e-01 3.929476144153e-01 3.914164351205e-01 3.898841988085e-01 3.883466697810e-01 3.868018042246e-01 3.852520314307e-01 3.837021208499e-01 3.821527027703e-01 3.805996123829e-01 3.790407959972e-01 3.774752162765e-01 3.759074998195e-01 3.743410105029e-01 3.727729099300e-01 3.711974353273e-01 3.696161165385e-01 3.680363819461e-01 3.664597217751e-01 3.648826865604e-01 3.632984769997e-01 3.617070963403e-01 3.601153755095e-01 3.585277171510e-01 3.569408435704e-01 3.553447212058e-01 3.537404116040e-01 3.521313040339e-01 3.505241070212e-01 3.489170860977e-01 3.473048705851e-01 3.456834714797e-01 3.440576814829e-01 3.424329643405e-01 3.408075183875e-01 3.391789297555e-01 3.375456354017e-01 3.359092713484e-01 3.342725660988e-01 3.326348855022e-01 3.309941134708e-01 3.293488067207e-01 3.277012851933e-01 3.260531583153e-01 3.244008467911e-01 3.227462436102e-01 3.210874376921e-01 3.194258286671e-01 3.177630821551e-01 3.160980486722e-01 3.144295856227e-01 3.127575775176e-01 3.110837339381e-01 3.094081780913e-01 3.077300875059e-01 3.060508286926e-01 3.043676413367e-01 3.026828738547e-01 3.009962647593e-01 2.993068299126e-01 2.976159712240e-01 2.959222817961e-01 2.942276012437e-01 2.925305158913e-01 2.908310549792e-01 2.891301539043e-01 2.874268727686e-01 2.857225286012e-01 2.840163425865e-01 2.823083924612e-01 2.805989035563e-01 2.788878576571e-01 2.771756076413e-01 2.754621867710e-01 2.737468793844e-01 2.720307437573e-01 2.703133189283e-01 2.685946668608e-01 2.668756047666e-01 2.651558579627e-01 2.634351014215e-01 2.617137592197e-01 2.599910962104e-01 2.582679863566e-01 2.565453961467e-01 2.548218960765e-01 2.530976352077e-01 2.513740532594e-01 2.496513423097e-01 2.479280757926e-01 2.462053890919e-01 2.444827147482e-01 2.427603890063e-01 2.410398664106e-01 2.393207465464e-01 2.376024661041e-01 2.358853329594e-01 2.341699584737e-01 2.324558377016e-01 2.307433219942e-01 2.290334558387e-01 2.273266435990e-01 2.256222403101e-01 2.239198513157e-01 2.222201265294e-01 2.205244033261e-01 2.188320147744e-01 2.171430489212e-01 2.154586488140e-01 2.137776848558e-01 2.121014133977e-01 2.104300971239e-01 2.087639643308e-01 2.071032563419e-01 2.054487809210e-01 2.038001754862e-01 2.021572424792e-01 2.005217178125e-01 1.988932933406e-01 1.972724442019e-01 1.956596113628e-01 1.940542360786e-01 1.924581017647e-01 1.908715168482e-01 1.892945607969e-01 1.877272958510e-01 1.861708125660e-01 1.846251708782e-01 1.830912102109e-01 1.815690400702e-01 1.800603946420e-01 1.785657417736e-01 1.770841202111e-01 1.756168646315e-01 1.741637782935e-01 1.727264858221e-01 1.713071146442e-01 1.699042196333e-01 1.685195688178e-01 1.671543123356e-01 1.658064191610e-01 1.644791104921e-01 1.631724946602e-01 1.618873839623e-01 1.606250523336e-01 1.593860883854e-01 1.581710986602e-01 1.569812031235e-01 1.558173038139e-01 1.546792437457e-01 1.535682565594e-01 1.524860608761e-01 1.514338101909e-01 1.504122807798e-01 1.494218676997e-01 1.484633316687e-01 1.475376879223e-01 1.466463373907e-01 1.457888908695e-01 1.449680752580e-01 1.441848025232e-01 1.434392024693e-01 1.427330130115e-01 1.420657244935e-01 1.414387593512e-01 1.408535593734e-01 1.403103093306e-01 1.398105387492e-01 1.393555263391e-01 1.389451027472e-01 1.385800945080e-01 1.382613324949e-01 1.379895063204e-01 1.377646374529e-01 1.375883408799e-01 1.374605533656e-01 1.373824351342e-01 1.373540507729e-01 1.373749649721e-01 1.374465338807e-01 1.375692350507e-01 1.377425291779e-01 1.379670178725e-01 1.382425948023e-01 1.385691496700e-01 1.389472324153e-01 1.393763977456e-01 1.398563478147e-01 1.403871830774e-01 1.409686148734e-01 1.415996205559e-01 1.422816206520e-01 1.430129160241e-01 1.437936773918e-01 1.446235287147e-01 1.455006119915e-01 1.464253475931e-01 1.473976533785e-01 1.484160994447e-01 1.494810158257e-01 1.505914199786e-01 1.517454499783e-01 1.529425001663e-01 1.541828022639e-01 1.554651408386e-01 1.567900985390e-01 1.581564351297e-01 1.595617003734e-01 1.610062675509e-01 1.624891488338e-01 1.640095417680e-01 1.655674110109e-01 1.671624439623e-01 1.687919342167e-01 1.704562186673e-01 1.721537770043e-01 1.738849827071e-01 1.756490644284e-01 1.774448563296e-01 1.792722178564e-01 1.811297044729e-01 1.830159260134e-01 1.849324763888e-01 1.868770883132e-01 1.888499558854e-01 1.908495236444e-01 1.928746580761e-01 1.949263136963e-01 1.970037359277e-01 1.991054412542e-01 2.012315173789e-01 2.033810000507e-01 2.055525246827e-01 2.077468646748e-01 2.099633249001e-01 2.122019008410e-01 2.144616729136e-01 2.167399711184e-01 2.190383650618e-01 2.213569640318e-01 2.236939581299e-01 2.260509376643e-01 2.284256120334e-01 2.308167509487e-01 2.332260984562e-01 2.356519702067e-01 2.380950298341e-01 2.405547185745e-01 2.430298457673e-01 2.455207989823e-01 2.480262761245e-01 2.505471783183e-01 2.530822855118e-01 2.556326711734e-01 2.581961767350e-01 2.607737606906e-01 2.633646055581e-01 2.659682702660e-01 2.685850824535e-01 2.712145374033e-01 2.738559154705e-01 2.765105231799e-01 2.791763253106e-01 2.818529153335e-01 2.845410344337e-01 2.872407413702e-01 2.899519154018e-01 2.926736193322e-01 2.954056648823e-01 2.981472234000e-01 3.008998814322e-01 3.036624816954e-01 3.064357150367e-01 3.092173094351e-01 3.120085362478e-01 3.148087661732e-01 3.176175043512e-01 3.204365834101e-01 3.232643102443e-01 3.260998302879e-01 3.289437591250e-01 3.317947386980e-01 3.346550756002e-01 3.375234436518e-01 3.403989862619e-01 3.432824424044e-01 3.461727633413e-01 3.490701754635e-01 3.519745867167e-01 3.548866361476e-01 3.578057125147e-01 3.607314541747e-01 3.636622166306e-01 3.666009633346e-01 3.695462437216e-01 3.724974809741e-01 3.754559415827e-01 3.784188423721e-01 3.813880606803e-01 3.843640052280e-01 3.873447610008e-01 3.903321828440e-01 3.933243543319e-01 3.963212282791e-01 3.993251584716e-01 4.023329898574e-01 4.053463579927e-01 4.083652007189e-01 4.113878438808e-01 4.144168259478e-01 4.174502431308e-01 4.204871246936e-01 4.235304992982e-01 4.265765061096e-01 4.296280616375e-01 4.326843385873e-01 4.357430750187e-01 4.388076734213e-01 4.418750619546e-01 4.449459475614e-01 4.480238658740e-01 4.511026865432e-01 4.541871590967e-01 4.572743218716e-01 4.603645358964e-01 4.634612660369e-01 4.665589629317e-01 4.696609693646e-01 4.727665622806e-01 4.758738669991e-01 4.789863198560e-01 4.821006570423e-01 4.852176598612e-01 4.883399172549e-01 4.914619733163e-01 4.945887187129e-01 4.977184618342e-01 5.008498112597e-01 5.039863801014e-01 5.071225924790e-01 5.102626080081e-01 5.134067249564e-01 5.165506432518e-01 5.196995064659e-01 5.228481942134e-01 5.260002925776e-01 5.291564121321e-01 5.323119014266e-01 5.354716442769e-01 5.386320317791e-01 5.417948245235e-01 5.449606311835e-01 5.481264441282e-01 5.512965680193e-01 5.544673857056e-01 5.576388308346e-01 5.608139026081e-01 5.639889666243e-01 5.671665841943e-01 5.703455761095e-01 5.735249443067e-01 5.767075307388e-01 5.798904504831e-01 5.830744700049e-01 5.862606010321e-01 5.894470039762e-01 5.926368196977e-01 5.958260444000e-01 5.990159027951e-01 6.022081104792e-01 6.054005447776e-01 6.085943408029e-01 6.117885872276e-01 6.149835209320e-01 6.181801629777e-01 6.213763393892e-01 6.245741028881e-01 6.277722669537e-01 6.309705445758e-01 6.341705713246e-01 6.373697448821e-01 6.405702718421e-01 6.437711326357e-01 6.469714450873e-01 6.501730963164e-01 6.533739856518e-01 6.565759878691e-01 6.597773037458e-01 6.629788129354e-01 6.661814248184e-01 6.693823662705e-01 6.725837227337e-01 6.757852391408e-01 6.789858671461e-01 6.821880275132e-01 6.853878845657e-01 6.885878454639e-01 6.917881432179e-01 6.949868999317e-01 6.981861384869e-01 7.013834175444e-01 7.045804146465e-01 7.077775109795e-01 7.109720517716e-01 7.141678460988e-01 7.173608381991e-01 7.205538345116e-01 7.237457013159e-01 7.269355270997e-01 7.301253704504e-01 7.333124138337e-01 7.364987546656e-01 7.396839621514e-01 7.428664743631e-01 7.460486236013e-01 7.492279274214e-01 7.524056526316e-01 7.555825020187e-01 7.587553839668e-01 7.619282376457e-01 7.650978607819e-01 7.682649234592e-01 7.714309271154e-01 7.745924741995e-01 7.777531056452e-01 7.809099391507e-01 7.840642603128e-01 7.872159073881e-01 7.903641706164e-01 7.935106715110e-01 7.966517178446e-01 7.997905068549e-01 8.029262881852e-01 8.060576634966e-01 8.091863509612e-01 8.123098932441e-01 8.154300832990e-01 8.185467325575e-01 8.216576221844e-01 8.247658730187e-01 8.278675436839e-01 8.309666777345e-01 8.340591826022e-01 8.371464013340e-01 8.402311108453e-01 8.433074272022e-01 8.463803706923e-01 8.494471314678e-01 8.525069039329e-01 8.555633516925e-01 8.586106335840e-01 8.616539726854e-01 8.646889254418e-01 8.677178689993e-01 8.707410635178e-01 8.737540143992e-01 8.767636586698e-01 8.797621145390e-01 8.827550647493e-01 8.857400275511e-01 8.887159701719e-01 8.916852552328e-01 8.946429098911e-01 8.975946822075e-01 9.005365149095e-01 9.034681287604e-01 9.063924884374e-01 9.093040619203e-01 9.122088295523e-01 9.151004881937e-01 9.179829593831e-01 9.208552982023e-01 9.237147369310e-01 9.265652519358e-01 9.294018065821e-01 9.322294449269e-01 9.350428596552e-01 9.378429429621e-01 9.406343960539e-01 9.434082670324e-01 9.461727009457e-01 9.489208177057e-01 9.516556102194e-01 9.543783800912e-01 9.570828152662e-01 9.597773514958e-01 9.624526496416e-01 9.651147322612e-01 9.677602176512e-01 9.703886697986e-01 9.730042676832e-01 9.755980790501e-01 9.781791270145e-01 9.807405161269e-01 9.832839392421e-01 9.858114436005e-01 9.883168350131e-01 9.908081308717e-01 9.932753967612e-01 9.957248047301e-01 9.981562097710e-01 1.000563236717e+00 1.002954803542e+00 1.005319042548e+00 1.007667354935e+00 1.009990620518e+00 1.012292007837e+00 1.014572903284e+00 1.016825322976e+00 1.019061290388e+00 1.021267666886e+00 1.023453282761e+00 1.025613381311e+00 1.027744359166e+00 1.029857747114e+00 1.031936444925e+00 1.033995922234e+00 1.036024108477e+00 1.038025344268e+00 1.040003233690e+00 1.041945234100e+00 1.043867870030e+00 1.045753167692e+00 1.047614448524e+00 1.049444811289e+00 1.051241312152e+00 1.053014888998e+00 1.054746755811e+00 1.056456602818e+00 1.058128495391e+00 1.059769648613e+00 1.061380396947e+00 1.062950378503e+00 1.064497041175e+00 1.065999271951e+00 1.067474772757e+00 1.068911833431e+00 1.070310471800e+00 1.071680804267e+00 1.073004023929e+00 1.074302423348e+00 1.075553648069e+00 1.076772032857e+00 1.077953591226e+00 1.079089786879e+00 1.080197890142e+00 1.081254053709e+00 1.082281414288e+00 1.083262278177e+00 1.084203225770e+00 1.085109801584e+00 1.085963450582e+00 1.086789577197e+00 1.087560179560e+00 1.088298704917e+00 1.088990992924e+00 1.089635848920e+00 1.090248547384e+00 1.090803571136e+00 1.091328601798e+00 1.091799237945e+00 1.092229413043e+00 1.092618817523e+00 1.092953467263e+00 1.093257140027e+00 1.093499886554e+00 1.093710296651e+00 1.093868470123e+00 1.093978935545e+00 1.094053578491e+00 1.094067406615e+00 1.094049579962e+00 1.093972874787e+00 1.093857345016e+00 1.093695988191e+00 1.093480496804e+00 1.093231663238e+00 1.092920723754e+00 1.092577869500e+00 1.092178997301e+00 1.091736883593e+00 1.091253380354e+00 1.090712832805e+00 1.090140963645e+00 1.089508769270e+00 1.088841910858e+00 1.088125735853e+00 1.087360945779e+00 1.086562044972e+00 1.085704596059e+00 1.084817739834e+00 1.083876153108e+00 1.082896894655e+00 1.081878227335e+00 1.080806708718e+00 1.079708920871e+00 1.078554996653e+00 1.077371883401e+00 1.076143630669e+00 1.074874930307e+00 1.073576443790e+00 1.072226952753e+00 1.070855278847e+00 1.069435941167e+00 1.067988906915e+00 1.066508255091e+00 1.064987640458e+00 1.063446981301e+00 1.061861131176e+00 1.060259475341e+00 1.058620642902e+00 1.056956129540e+00 1.055271392504e+00 1.053550430504e+00 1.051820311968e+00 1.050054946700e+00 1.048279628297e+00 1.046482439649e+00 1.044663209176e+00 1.042840311565e+00 1.040989636653e+00 1.039140918333e+00 1.037271435993e+00 1.035398181716e+00 1.033521405440e+00 1.031631815266e+00 1.029752429560e+00 1.027859425267e+00 1.025978111164e+00 1.024097003358e+00 1.022220120070e+00 1.020360010957e+00 1.018499028873e+00 1.016664087625e+00 1.014834684934e+00 1.013029219457e+00 1.011245139200e+00 1.009477903321e+00 1.007746936907e+00 1.006032157319e+00 1.004359404003e+00 1.002713672962e+00 1.001105144235e+00 9.995405937059e-01 9.980090269792e-01 9.965334371011e-01 9.950945932526e-01 9.937132958027e-01 9.923827983288e-01 9.911048860385e-01 9.898937716341e-01 9.887323386352e-01 9.876459675558e-01 9.866180635954e-01 9.856626261863e-01 9.847813426188e-01 9.839676566662e-01 9.832415257699e-01 9.825842809579e-01 9.820185520501e-01 9.815326868444e-01 9.811334388931e-01 9.808297505072e-01 9.806076584280e-01 9.804897471340e-01 9.804588126697e-01 9.805305497772e-01 9.807015361825e-01 9.809690451011e-01 9.813472154821e-01 9.818210689500e-01 9.824097399948e-01 9.830996500467e-01 9.838992808265e-01 9.848114102550e-01 9.858272703188e-01 9.869623332197e-01 9.882009957275e-01 9.895576871867e-01 9.910245450604e-01 9.926017163469e-01 9.942962178933e-01 9.960962059150e-01 9.980154917636e-01 1.000040760192e+00 1.002179004196e+00 1.004428558893e+00 1.006783764531e+00 1.009252590309e+00 1.011822151457e+00 1.014501858338e+00 1.017283255635e+00 1.020165122061e+00 1.023151380588e+00 1.026229644819e+00 1.029409575411e+00 1.032679409530e+00 1.036041669466e+00 1.039494589364e+00 1.043029712933e+00 1.046653325622e+00 1.050352616973e+00 1.054132580155e+00 1.057985626291e+00 1.061908064863e+00 1.065902509405e+00 1.069956549065e+00 1.074075547245e+00 1.078248252428e+00 1.082476956637e+00 1.086755810674e+00 1.091079366413e+00 1.095448103568e+00 1.099852917238e+00 1.104294234185e+00 1.108767433154e+00 1.113266097087e+00 1.117790584189e+00 1.122331500168e+00 1.126890272609e+00 1.131460379759e+00 1.136036365131e+00 1.140617836245e+00 1.145197189373e+00 1.149775282489e+00 1.154343392859e+00 1.158900667390e+00 1.163443477381e+00 1.167965453402e+00 1.172468472050e+00 1.176943159602e+00 1.181389101870e+00 1.185802263291e+00 1.190178213034e+00 1.194517185577e+00 1.198811382776e+00 1.203061529320e+00 1.207262733327e+00 1.211412133918e+00 1.215510427769e+00 1.219548692888e+00 1.223531092453e+00 1.227451383836e+00 1.231307957075e+00 1.235101314130e+00 1.238824689035e+00 1.242481796525e+00 1.246066228612e+00 1.249578375399e+00 1.253018883679e+00 1.256383089913e+00 1.259673880508e+00 1.262886149192e+00 1.266022443544e+00 1.269082790592e+00 1.272063108679e+00 1.274967322424e+00 1.277792370862e+00 1.280540867939e+00 1.283211331038e+00 1.285804302095e+00 1.288323102546e+00 1.290764409503e+00 1.293133526361e+00 1.295427924420e+00 1.297651480213e+00 1.299806101567e+00 1.301890965638e+00 1.303910607186e+00 1.305866388643e+00 1.307760027594e+00 1.309594024770e+00 1.311369981744e+00 1.313093253900e+00 1.314762964295e+00 1.316385753060e+00 1.317962227103e+00 1.319496115988e+00 1.320991566948e+00 1.322450865671e+00 1.323879165393e+00 1.325278400926e+00 1.326653219896e+00 1.328007571706e+00 1.329344081632e+00 1.330668612454e+00 1.331983354068e+00 1.333292942456e+00 1.334602626911e+00 1.335913287958e+00 1.337232669150e+00 1.338561667963e+00 1.339905985682e+00 1.341270343447e+00 1.342655912387e+00 1.344070398125e+00 1.345514344763e+00 1.346993190900e+00 1.348511035727e+00 1.350068850075e+00 1.351674499358e+00 1.353326544620e+00 1.355030873866e+00 1.356790935953e+00 1.358606919365e+00 1.360486412873e+00 1.362425387566e+00 1.364433860853e+00 1.366508291701e+00 1.368653434528e+00 1.370870597543e+00 1.373160677885e+00 1.375528703298e+00 1.377970102853e+00 1.380491384824e+00 1.383089803526e+00 1.385767367514e+00 1.388525856116e+00 1.391361453062e+00 1.394280364560e+00 1.397276320160e+00 1.400351673384e+00 1.403507446720e+00 1.406737958565e+00 1.410048203811e+00 1.413431327592e+00 1.416890749300e+00 1.420421529350e+00 1.424020462425e+00 1.427691921474e+00 1.431425581198e+00 1.435227028371e+00 1.439085980858e+00 1.443004858798e+00 1.446981577026e+00 1.451006365220e+00 1.455085749717e+00 1.459206858440e+00 1.463374133268e+00 1.467579196184e+00 1.471818138968e+00 1.476092560237e+00 1.480389298052e+00 1.484713766478e+00 1.489055480460e+00 1.493411802670e+00 1.497780610722e+00 1.502150839085e+00 1.506528833360e+00 1.510898085006e+00 1.515261363492e+00 1.519611132822e+00 1.523938588709e+00 1.528248854796e+00 1.532523299781e+00 1.536768273674e+00 1.540970071576e+00 1.545124528479e+00 1.549231990063e+00 1.553275860012e+00 1.557261693245e+00 1.561172539753e+00 1.565008195300e+00 1.568764094787e+00 1.572425187847e+00 1.575996784507e+00 1.579459528402e+00 1.582816121234e+00 1.586057312512e+00 1.589169740642e+00 1.592157550561e+00 1.595003844686e+00 1.597707042423e+00 1.600258887324e+00 1.602648605704e+00 1.604877227056e+00 1.606925768105e+00 1.608798311986e+00 1.610483231861e+00 1.611970537734e+00 1.613260523559e+00 1.614337830833e+00 1.615205107140e+00 1.615850705048e+00 1.616268524391e+00 1.616457636972e+00 1.616405780159e+00 1.616114352095e+00 1.615574817624e+00 1.614783609504e+00 1.613741107617e+00 1.612436189420e+00 1.610876576428e+00 1.609052070460e+00 1.606964641199e+00 1.604616653955e+00 1.602000871086e+00 1.599127880776e+00 1.595991440277e+00 1.592598030324e+00 1.588952760777e+00 1.585054576945e+00 1.580917818169e+00 1.576539991243e+00 1.571934096542e+00 1.567108570037e+00 1.562070122320e+00 1.556833801621e+00 1.551406477927e+00 1.545805002925e+00 1.540043186233e+00 1.534133460113e+00 1.528095747584e+00 1.521943255030e+00 1.515697628082e+00 1.509375001240e+00 1.502998019905e+00 1.496586589608e+00 1.490160429342e+00 1.483743025199e+00 1.477356611370e+00 1.471025909262e+00 1.464769444661e+00 1.458616783910e+00 1.452585693974e+00 1.446704033845e+00 1.440993902424e+00 1.435472064971e+00 1.430170309392e+00 1.425100372543e+00 1.420289874562e+00 1.415754042788e+00 1.411506821116e+00 1.407575368217e+00 1.403959681390e+00 1.400687031764e+00 1.397758447605e+00 1.395184530730e+00 1.392979855374e+00 1.391134731293e+00 1.389668949576e+00 1.388569245538e+00 1.387838784267e+00 1.387477950334e+00 1.387469452250e+00 1.387820395416e+00 1.388504663174e+00 1.389521376693e+00 1.390854883719e+00 1.392482926259e+00 1.394401023111e+00 1.396578235651e+00 1.399004660661e+00 1.401658182183e+00 1.404513387797e+00 1.407560241513e+00 1.410763303732e+00 1.414113235516e+00 1.417583537727e+00 1.421151473563e+00 1.424803775756e+00 1.428509369694e+00 1.432261707093e+00 1.436035639287e+00 1.439813460620e+00 1.443585814830e+00 1.447330371469e+00 1.451042097622e+00 1.454705215073e+00 1.458308264409e+00 1.461850251333e+00 1.465314797790e+00 1.468705684907e+00 1.472016641492e+00 1.475243608384e+00 1.478393446183e+00 1.481459628717e+00 1.484451993942e+00 1.487373987763e+00 1.490228083434e+00 1.493030007739e+00 1.495779497981e+00 1.498493561259e+00 1.501179462289e+00 1.503846594618e+00 1.506515247789e+00 1.509187343645e+00 1.511884102772e+00 1.514613448786e+00 1.517388753986e+00 1.520226024973e+00 1.523126793303e+00 1.526111756234e+00 1.529181856380e+00 1.532348279523e+00 1.535617295780e+00 1.538985240147e+00 1.542463290990e+00 1.546039115481e+00 1.549714196025e+00 1.553480478177e+00 1.557321646118e+00 1.561232151391e+00 1.565183324184e+00 1.569162164872e+00 1.573138597287e+00 1.577082258465e+00 1.580967282293e+00 1.584747625193e+00 1.588393009048e+00 1.591855576676e+00 1.595090196729e+00 1.598052945189e+00 1.600686958841e+00 1.602949869709e+00 1.604780407821e+00 1.606132338720e+00 1.606951373204e+00 1.607182153870e+00 1.606782286677e+00 1.605694000044e+00 1.603880458723e+00 1.601297375907e+00 1.597904679454e+00 1.593680081517e+00 1.588585593946e+00 1.582615281917e+00 1.575751194512e+00 1.567987551205e+00 1.559342325733e+00 1.549814456053e+00 1.539442814247e+00 1.528254948694e+00 1.516293023350e+00 1.503624657541e+00 1.490297270864e+00 1.476402118117e+00 1.462013588725e+00 1.447226072996e+00 1.432148715176e+00 1.416870688427e+00 1.401524408404e+00 1.386208517740e+00 1.371047384276e+00 1.356157884752e+00 1.341638870567e+00 1.327617994837e+00 1.314169376434e+00 1.301395949719e+00 1.289366609656e+00 1.278129651244e+00 1.267749025283e+00 1.258218168011e+00 1.249568184787e+00 1.241769031516e+00 1.234788582270e+00 1.228595613980e+00 1.223096197623e+00 1.218251428958e+00 1.213950174876e+00 1.210116759805e+00 1.206672282248e+00 1.203502462346e+00 1.200567626666e+00 1.197764739150e+00 1.195060182017e+00 1.192418900667e+00 1.189801452377e+00 1.187249342605e+00 1.184751913845e+00 1.182386333987e+00 1.180212820146e+00 1.178313198936e+00 1.176823045334e+00 1.175825463667e+00 1.175480299385e+00 1.175894805689e+00 1.177191883786e+00 1.179492445488e+00 1.182854006236e+00 1.187359645555e+00 1.193001732039e+00 1.199768035861e+00 1.207587999424e+00 1.216330045684e+00 1.225848087988e+00 1.235909448306e+00 1.246282911590e+00 1.256669317199e+00 1.266764167401e+00 1.276243681121e+00 1.284756037488e+00 1.291988890293e+00 1.297593827589e+00 1.301282895009e+00 1.302775066730e+00 1.301820863511e+00 1.298241984992e+00 1.291868349171e+00 1.282627914680e+00 1.270474390116e+00 1.255437014879e+00 1.237616235664e+00 1.217151787928e+00 1.194280702159e+00 1.169264116048e+00 1.142445792860e+00 1.114207784641e+00 1.084966111642e+00 1.055191379673e+00 1.025343998091e+00 9.959264558972e-01 9.674090088181e-01 9.402601166629e-01 9.149209447029e-01 8.917703223094e-01 8.711698630785e-01 8.533869760482e-01 8.386584194388e-01 8.271399223486e-01 8.189275236084e-01 8.140699939883e-01 8.125296120895e-01 8.142452112118e-01 8.190590935217e-01 8.267827234217e-01 8.371497579477e-01 8.498277315574e-01 8.644490020156e-01 8.805604693994e-01 8.977074730547e-01 9.153790297793e-01 9.330763285574e-01 9.503135773431e-01 9.666173126369e-01 9.772953129456e-01 9.853352400993e-01 9.921050397989e-01 9.990488056105e-01 1.006862239198e+00 1.015105582813e+00 1.022423364737e+00 1.027217134887e+00 1.028450528092e+00 1.026183454644e+00 1.021547713747e+00 1.016200525263e+00 1.011545917352e+00 1.008035040286e+00 1.004971509707e+00 1.000955230297e+00 9.946889712316e-01 9.857135336153e-01 9.747563257804e-01 9.634949573147e-01 9.537792003749e-01 9.467519898403e-01 9.422973510902e-01 9.391196493682e-01 9.354361266982e-01 9.298924562121e-01 9.221688254636e-01 9.130127972216e-01 9.037127699935e-01 8.952672512988e-01 8.877942281921e-01 8.808784750931e-01 8.741053501469e-01 8.216690178056e-01 7.704989012645e-01 7.058713356167e-01 6.749036748374e-01 7.040729677292e-01 7.705754708450e-01 8.281493252874e-01 8.438361819100e-01 8.105820101945e-01 7.485150766677e-01 6.996286752381e-01 7.034559314183e-01 7.582401902877e-01 8.230907817141e-01 8.572261223958e-01 8.425596825452e-01 7.885136448006e-01 7.300539849762e-01 7.122101782412e-01 7.518836536788e-01 8.184853850395e-01 8.661311317742e-01 8.662634536943e-01 8.187018482553e-01 7.539940087584e-01 7.252750960355e-01 7.689074235432e-01 8.623324186254e-01 9.493604130588e-01 9.845887752826e-01 9.490139977722e-01 8.533376326871e-01 7.415290975015e-01 6.861694933791e-01 7.351059319287e-01 8.498043109039e-01 9.572844638979e-01 1.010181772082e+00 9.949326738377e-01 9.283811876061e-01 8.532343664620e-01 8.212138035698e-01 8.536813259520e-01 9.204526285906e-01 9.735704836105e-01 9.834962470060e-01 9.501080944372e-01 9.010929459596e-01 8.789648101562e-01 9.100378337617e-01 9.785708524420e-01 1.042773647314e+00 1.067106945526e+00 1.038561846309e+00 9.706616982800e-01 9.012148667708e-01 8.771455302711e-01 9.190042900145e-01 1.000655404108e+00 1.076200293320e+00 1.111538787822e+00 1.094639416166e+00 1.035112569372e+00 9.605282269190e-01 9.073984814396e-01 9.020833443309e-01 9.415570012810e-01 9.981529936203e-01 1.041789149703e+00 1.054005952542e+00 1.030866429623e+00 9.815907799799e-01 9.256450077220e-01 8.867277644284e-01 8.811849512728e-01 9.066646670841e-01 9.434485421267e-01 9.675771656010e-01 9.629411032132e-01 9.273900882869e-01 8.746157723301e-01 8.308636641162e-01 8.217955178962e-01 8.521551506437e-01 9.004934579429e-01 9.368777016475e-01 9.415087050037e-01 9.129974119234e-01 8.689519280816e-01 8.389469960029e-01 8.461676407212e-01 8.878269713797e-01 9.385038140452e-01 9.717008531597e-01 9.756786590747e-01 9.574642733069e-01 9.380844111574e-01 9.392764917644e-01 9.668701598581e-01 1.006421740296e+00 1.035882729118e+00 1.041051932007e+00 1.022916969287e+00 9.963607860848e-01 9.812327409121e-01 9.887071852566e-01 1.013292450018e+00 1.038663065007e+00 1.050495133205e+00 1.044600151183e+00 1.026933943428e+00 1.007538302531e+00 9.925474684445e-01 9.804837355157e-01 9.660999408513e-01 9.481769621212e-01 9.338736162825e-01 9.346210684192e-01 9.551010392111e-01 9.852713432289e-01 1.004792363206e+00 9.953392288509e-01 9.515883325887e-01 8.872886709398e-01 8.340707295608e-01 8.256438842608e-01 8.684024325418e-01 9.330792980724e-01 9.800998741950e-01 9.830784848894e-01 9.370432276068e-01 8.592437655722e-01 7.855765935247e-01 7.552533462922e-01 7.812758932473e-01 8.533525260632e-01
 6.737962002972e-01 6.722718093658e-01 6.709847361001e-01 6.699292818017e-01 6.689458623643e-01 6.678111506179e-01 6.663980995192e-01 6.648085987763e-01 6.633036510493e-01 6.620633619764e-01 6.610340173098e-01 6.600119409595e-01 6.588196860238e-01 6.574058759049e-01 6.558612825539e-01 6.543841357823e-01 6.531558523136e-01 6.521729983791e-01 6.512099165188e-01 6.500097153130e-01 6.485213654412e-01 6.469284355131e-01 6.454869938146e-01 6.443258461778e-01 6.433669955384e-01 6.423793350550e-01 6.411454705192e-01 6.396321371798e-01 6.380311577931e-01 6.366026210093e-01 6.354681652255e-01 6.345272360036e-01 6.335319115016e-01 6.322659985048e-01 6.307080923358e-01 6.290782393129e-01 6.276757124083e-01 6.266135099044e-01 6.257064762549e-01 6.246363868804e-01 6.232412506475e-01 6.216361070772e-01 6.200909878765e-01 6.188001799893e-01 6.177472148176e-01 6.167388642314e-01 6.155691164876e-01 6.141669305718e-01 6.126335118737e-01 6.111469716294e-01 6.098471761807e-01 6.087493402270e-01 6.077300773053e-01 6.065848190963e-01 6.051718357222e-01 6.035560726517e-01 6.019939774030e-01 6.007196572694e-01 5.997248179903e-01 5.987430798553e-01 5.974803366273e-01 5.958714815272e-01 5.941522661747e-01 5.926583081921e-01 5.915273457319e-01 5.905726390437e-01 5.894581917021e-01 5.880028597229e-01 5.863212029441e-01 5.846929694186e-01 5.833245236589e-01 5.822035904446e-01 5.811380424882e-01 5.799154011376e-01 5.784591325515e-01 5.768613990590e-01 5.752922097353e-01 5.738863069163e-01 5.726782129977e-01 5.715822364506e-01 5.704233509365e-01 5.690418887547e-01 5.674319188495e-01 5.657696805598e-01 5.642952874312e-01 5.631289317486e-01 5.621487752138e-01 5.610573240871e-01 5.596147888233e-01 5.578671459400e-01 5.561365008669e-01 5.547457689089e-01 5.537393863934e-01 5.528341935328e-01 5.516568340598e-01 5.500540335659e-01 5.482352915392e-01 5.465982695028e-01 5.453872042599e-01 5.444820177200e-01 5.435167943560e-01 5.421918517511e-01 5.405108506729e-01 5.387660988142e-01 5.372965666114e-01 5.362068729293e-01 5.352905224672e-01 5.342163497885e-01 5.328017339438e-01 5.311404912954e-01 5.295115591666e-01 5.281552852248e-01 5.270898111208e-01 5.261055413290e-01 5.249391096419e-01 5.234834957653e-01 5.218561299738e-01 5.202941287858e-01 5.189728253505e-01 5.178757412505e-01 5.168069008247e-01 5.155479386476e-01 5.140371894773e-01 5.124082340706e-01 5.108741090905e-01 5.095572225862e-01 5.083997250191e-01 5.072131777030e-01 5.058364247737e-01 5.042713024310e-01 5.026648586110e-01 5.011781864786e-01 4.998535342042e-01 4.986028231309e-01 4.972894173721e-01 4.958429261006e-01 4.943115579924e-01 4.927982391092e-01 4.913673865340e-01 4.900059488537e-01 4.886629064029e-01 4.872934347622e-01 4.858848749615e-01 4.844542509172e-01 4.830221027924e-01 4.815963853613e-01 4.801858893319e-01 4.788029388993e-01 4.774438280378e-01 4.760827089601e-01 4.746913042092e-01 4.732637088259e-01 4.718147266435e-01 4.703787388627e-01 4.689775220583e-01 4.675982799902e-01 4.662108993833e-01 4.647981771809e-01 4.633604685411e-01 4.619090845210e-01 4.604577717575e-01 4.590216343994e-01 4.575998996165e-01 4.561852289379e-01 4.547665075903e-01 4.533325269652e-01 4.518766995907e-01 4.504136863683e-01 4.489607807292e-01 4.475205214650e-01 4.460839445490e-01 4.446418579344e-01 4.431851144479e-01 4.417207950792e-01 4.402545609271e-01 4.387873880751e-01 4.373139662448e-01 4.358355969488e-01 4.343594650032e-01 4.328854618609e-01 4.314102163087e-01 4.299284523279e-01 4.284377602437e-01 4.269405177354e-01 4.254460108186e-01 4.239556721325e-01 4.224633792455e-01 4.209676057357e-01 4.194680822432e-01 4.179656573465e-01 4.164614514902e-01 4.149563378429e-01 4.134469167978e-01 4.119308968853e-01 4.104130012879e-01 4.088955160808e-01 4.073774411403e-01 4.058575542797e-01 4.043322914628e-01 4.027990437842e-01 4.012620155328e-01 3.997245350509e-01 3.981878056348e-01 3.966467914339e-01 3.950991431427e-01 3.935447769192e-01 3.919891294194e-01 3.904344053068e-01 3.888769178227e-01 3.873116519514e-01 3.857405744242e-01 3.841718668758e-01 3.826062853596e-01 3.810387413943e-01 3.794639272112e-01 3.778820830505e-01 3.763005999005e-01 3.747240852117e-01 3.731462959260e-01 3.715590968084e-01 3.699628000108e-01 3.683644459799e-01 3.667662326975e-01 3.651687223025e-01 3.635640458557e-01 3.619502974732e-01 3.603325510915e-01 3.587159047880e-01 3.570979550114e-01 3.554758368309e-01 3.538491880243e-01 3.522190480632e-01 3.505891902410e-01 3.489569071495e-01 3.473213914134e-01 3.456809807504e-01 3.440387954866e-01 3.423945395829e-01 3.407471579167e-01 3.390959427210e-01 3.374407557527e-01 3.357823458484e-01 3.341225366020e-01 3.324599060801e-01 3.307928316611e-01 3.291225283098e-01 3.274495461408e-01 3.257743855335e-01 3.240970395000e-01 3.224166658561e-01 3.207331308579e-01 3.190467432940e-01 3.173585623924e-01 3.156664757149e-01 3.139726413766e-01 3.122760954940e-01 3.105768112508e-01 3.088750696082e-01 3.071704891147e-01 3.054634620100e-01 3.037538940046e-01 3.020422875958e-01 3.003284463319e-01 2.986118078773e-01 2.968929294103e-01 2.951716552360e-01 2.934487898816e-01 2.917235954681e-01 2.899961320091e-01 2.882668063999e-01 2.865351516574e-01 2.848021519404e-01 2.830671104527e-01 2.813302469017e-01 2.795920976953e-01 2.778515629352e-01 2.761095823506e-01 2.743653648493e-01 2.726214570982e-01 2.708747347223e-01 2.691267134810e-01 2.673780955346e-01 2.656288244292e-01 2.638778790835e-01 2.621257067482e-01 2.603729299020e-01 2.586191477536e-01 2.568658453480e-01 2.551118546143e-01 2.533577576053e-01 2.516030885206e-01 2.498483035007e-01 2.480939180493e-01 2.463391529967e-01 2.445855149337e-01 2.428327291321e-01 2.410804144910e-01 2.393283866241e-01 2.375773149560e-01 2.358282328334e-01 2.340799819855e-01 2.323339159149e-01 2.305895586864e-01 2.288461168948e-01 2.271059244206e-01 2.253673615195e-01 2.236321794642e-01 2.218999743934e-01 2.201709008466e-01 2.184452747471e-01 2.167221221653e-01 2.150037770950e-01 2.132896850161e-01 2.115801010090e-01 2.098746652809e-01 2.081743544842e-01 2.064801452568e-01 2.047910052360e-01 2.031085714863e-01 2.014321606698e-01 1.997620002674e-01 1.980996504364e-01 1.964448220805e-01 1.947982322364e-01 1.931608552352e-01 1.915317272439e-01 1.899120825485e-01 1.883019271686e-01 1.867015150604e-01 1.851122286072e-01 1.835353403618e-01 1.819709009804e-01 1.804188505190e-01 1.788794946875e-01 1.773533851599e-01 1.758421598244e-01 1.743457745671e-01 1.728652297046e-01 1.714009039234e-01 1.699544000278e-01 1.685252864744e-01 1.671147420434e-01 1.657234077920e-01 1.643513330046e-01 1.630006163537e-01 1.616711902946e-01 1.603645358029e-01 1.590816764345e-01 1.578234379367e-01 1.565894887062e-01 1.553816890286e-01 1.541997527494e-01 1.530460723347e-01 1.519217709426e-01 1.508271897785e-01 1.497634459521e-01 1.487314278239e-01 1.477311528721e-01 1.467651053969e-01 1.458339896489e-01 1.449377824068e-01 1.440797454810e-01 1.432592283520e-01 1.424772466001e-01 1.417349432749e-01 1.410331557565e-01 1.403726286302e-01 1.397557247204e-01 1.391821910203e-01 1.386529353482e-01 1.381693616759e-01 1.377314977946e-01 1.373408271822e-01 1.369981434371e-01 1.367040076873e-01 1.364588074613e-01 1.362636398334e-01 1.361192447429e-01 1.360254802804e-01 1.359830759159e-01 1.359926409645e-01 1.360540895586e-01 1.361681656875e-01 1.363352180504e-01 1.365550292455e-01 1.368277891194e-01 1.371539725223e-01 1.375327736264e-01 1.379650958793e-01 1.384502714684e-01 1.389873647638e-01 1.395769806117e-01 1.402191030815e-01 1.409125911606e-01 1.416576203902e-01 1.424536091197e-01 1.432991714515e-01 1.441944043050e-01 1.451389882303e-01 1.461323450441e-01 1.471739539745e-01 1.482619074939e-01 1.493968546463e-01 1.505771921081e-01 1.518027361773e-01 1.530727109100e-01 1.543858331356e-01 1.557422650551e-01 1.571400556302e-01 1.585783927283e-01 1.600568513179e-01 1.615758693110e-01 1.631328980521e-01 1.647281164159e-01 1.663597883984e-01 1.680271806174e-01 1.697310623030e-01 1.714695198799e-01 1.732412691185e-01 1.750464513157e-01 1.768832102552e-01 1.787517172218e-01 1.806518196822e-01 1.825815205712e-01 1.845409277396e-01 1.865284468340e-01 1.885429582298e-01 1.905854429574e-01 1.926547372310e-01 1.947500226174e-01 1.968721303163e-01 1.990171290423e-01 2.011854705565e-01 2.033781732097e-01 2.055935251513e-01 2.078324779998e-01 2.100929653924e-01 2.123738125219e-01 2.146763867381e-01 2.169987646565e-01 2.193416143072e-01 2.217041817503e-01 2.240854739809e-01 2.264853770705e-01 2.289032461773e-01 2.313382431105e-01 2.337913274605e-01 2.362615242172e-01 2.387484354876e-01 2.412512007357e-01 2.437696681053e-01 2.463034704635e-01 2.488523947878e-01 2.514167089945e-01 2.539950501496e-01 2.565876547624e-01 2.591943827336e-01 2.618140402226e-01 2.644468181908e-01 2.670927285541e-01 2.697519253412e-01 2.724238009976e-01 2.751072714230e-01 2.778028252130e-01 2.805098215833e-01 2.832290644737e-01 2.859607195884e-01 2.887019716732e-01 2.914542325454e-01 2.942164833537e-01 2.969888390927e-01 2.997727411690e-01 3.025666843751e-01 3.053694943830e-01 3.081816782890e-01 3.110031640515e-01 3.138336083684e-01 3.166741698989e-01 3.195230108055e-01 3.223801070329e-01 3.252459829055e-01 3.281190786794e-01 3.310016292230e-01 3.338913577545e-01 3.367890700293e-01 3.396957743718e-01 3.426075974301e-01 3.455277321501e-01 3.484555038516e-01 3.513903062027e-01 3.543332878838e-01 3.572815837824e-01 3.602364650920e-01 3.631990962631e-01 3.661677143499e-01 3.691428062539e-01 3.721238839772e-01 3.751112695211e-01 3.781051601965e-01 3.811038384526e-01 3.841084727167e-01 3.871200608764e-01 3.901354300068e-01 3.931580848847e-01 3.961858248790e-01 3.992176882366e-01 4.022561694315e-01 4.052984236090e-01 4.083467277108e-01 4.114002252267e-01 4.144568826328e-01 4.175200925111e-01 4.205859186135e-01 4.236567075405e-01 4.267341040752e-01 4.298135343663e-01 4.328990343788e-01 4.359876602275e-01 4.390801313724e-01 4.421788949902e-01 4.452797357874e-01 4.483853347385e-01 4.514950494792e-01 4.546066305866e-01 4.577239427151e-01 4.608434526840e-01 4.639669567608e-01 4.670950825337e-01 4.702239595700e-01 4.733583171960e-01 4.764952543069e-01 4.796351221884e-01 4.827799150887e-01 4.859252059563e-01 4.890749611756e-01 4.922286127661e-01 4.953835090732e-01 4.985431477861e-01 5.017032054710e-01 5.048668663668e-01 5.080349479320e-01 5.112030555270e-01 5.143759423257e-01 5.175499642622e-01 5.207261921701e-01 5.239066991132e-01 5.270872800535e-01 5.302721607142e-01 5.334586382488e-01 5.366464947691e-01 5.398378696469e-01 5.430299401080e-01 5.462251071507e-01 5.494221336178e-01 5.526194239814e-01 5.558207900011e-01 5.590232472831e-01 5.622269282189e-01 5.654330267951e-01 5.686401669783e-01 5.718509577126e-01 5.750618278474e-01 5.782739100642e-01 5.814886836866e-01 5.847035915333e-01 5.879210240780e-01 5.911393934704e-01 5.943588256344e-01 5.975808484089e-01 6.008019431304e-01 6.040260680719e-01 6.072507258886e-01 6.104763707729e-01 6.137036950279e-01 6.169306303703e-01 6.201600077473e-01 6.233901431111e-01 6.266204286744e-01 6.298521038076e-01 6.330838118483e-01 6.363172971712e-01 6.395507401527e-01 6.427846143138e-01 6.460208335463e-01 6.492555450250e-01 6.524916374685e-01 6.557277571147e-01 6.589643750295e-01 6.622029602259e-01 6.654398475114e-01 6.686772782860e-01 6.719159763506e-01 6.751538056529e-01 6.783927527003e-01 6.816304342705e-01 6.848685026994e-01 6.881072357048e-01 6.913443174169e-01 6.945829423002e-01 6.978202321754e-01 7.010578793647e-01 7.042957653749e-01 7.075313773212e-01 7.107684252701e-01 7.140038284100e-01 7.172383542866e-01 7.204735375268e-01 7.237063714521e-01 7.269401487224e-01 7.301712401788e-01 7.334021302564e-01 7.366329386438e-01 7.398609332686e-01 7.430892271552e-01 7.463154904038e-01 7.495405897741e-01 7.527649353050e-01 7.559863985231e-01 7.592076045446e-01 7.624258048324e-01 7.656429683694e-01 7.688582184439e-01 7.720710260023e-01 7.752835190780e-01 7.784916329944e-01 7.816985805481e-01 7.849030429464e-01 7.881051846839e-01 7.913056789289e-01 7.945011812351e-01 7.976962431973e-01 8.008873365326e-01 8.040743917635e-01 8.072607661042e-01 8.104408501153e-01 8.136200572987e-01 8.167942621022e-01 8.199639306152e-01 8.231323212636e-01 8.262942629539e-01 8.294542606158e-01 8.326083670910e-01 8.357582392776e-01 8.389055534655e-01 8.420453780916e-01 8.451823950314e-01 8.483124312056e-01 8.514386744612e-01 8.545595391080e-01 8.576730732790e-01 8.607836279987e-01 8.638849386642e-01 8.669824987293e-01 8.700735553167e-01 8.731575812535e-01 8.762361082819e-01 8.793045573807e-01 8.823694582303e-01 8.854254125892e-01 8.884733810084e-01 8.915154166786e-01 8.945466202659e-01 8.975727063575e-01 9.005875177481e-01 9.035947332511e-01 9.065943490040e-01 9.095813458731e-01 9.125631357047e-01 9.155313686653e-01 9.184932876710e-01 9.214426392809e-01 9.243810868615e-01 9.273115502445e-01 9.302275366167e-01 9.331360719502e-01 9.360297962425e-01 9.389124235110e-01 9.417843716929e-01 9.446406919977e-01 9.474888251838e-01 9.503198257350e-01 9.531397030144e-01 9.559451944153e-01 9.587354090629e-01 9.615146243220e-01 9.642747752101e-01 9.670239453175e-01 9.697555270605e-01 9.724714976379e-01 9.751732391686e-01 9.778549811750e-01 9.805256480989e-01 9.831731486764e-01 9.858071073168e-01 9.884221935002e-01 9.910178839866e-01 9.935992756501e-01 9.961545612393e-01 9.986975616199e-01 1.001216474455e+00 1.003716748259e+00 1.006198133045e+00 1.008653746506e+00 1.011094757102e+00 1.013507961067e+00 1.015903533008e+00 1.018275297516e+00 1.020620422791e+00 1.022949829186e+00 1.025246491826e+00 1.027526974321e+00 1.029777375223e+00 1.032004624576e+00 1.034208810431e+00 1.036380623392e+00 1.038534901080e+00 1.040653424505e+00 1.042751276800e+00 1.044818689927e+00 1.046856278095e+00 1.048871932642e+00 1.050848055364e+00 1.052805091757e+00 1.054724446729e+00 1.056617131218e+00 1.058480361422e+00 1.060305139782e+00 1.062109096929e+00 1.063869355272e+00 1.065606771180e+00 1.067304861059e+00 1.068969581525e+00 1.070605771969e+00 1.072197941515e+00 1.073766490430e+00 1.075289146730e+00 1.076782252737e+00 1.078237996985e+00 1.079652615017e+00 1.081039632697e+00 1.082376032862e+00 1.083686354933e+00 1.084949743016e+00 1.086177295182e+00 1.087369281898e+00 1.088511763063e+00 1.089627341766e+00 1.090688768373e+00 1.091719877541e+00 1.092704508680e+00 1.093644992579e+00 1.094552495041e+00 1.095404196789e+00 1.096227417358e+00 1.096995684813e+00 1.097726043568e+00 1.098414767225e+00 1.099050784931e+00 1.099655593906e+00 1.100200799888e+00 1.100714418882e+00 1.101174309012e+00 1.101589434578e+00 1.101966443196e+00 1.102284817349e+00 1.102571432339e+00 1.102797739464e+00 1.102987135685e+00 1.103128206283e+00 1.103216710627e+00 1.103270798398e+00 1.103262289603e+00 1.103221787852e+00 1.103123935277e+00 1.102982470256e+00 1.102798733644e+00 1.102556823259e+00 1.102283036634e+00 1.101946843888e+00 1.101575507170e+00 1.101152278504e+00 1.100680859905e+00 1.100172316841e+00 1.099603177094e+00 1.099004076725e+00 1.098346047988e+00 1.097651026454e+00 1.096911112813e+00 1.096118532384e+00 1.095296413503e+00 1.094413817300e+00 1.093502500564e+00 1.092538925772e+00 1.091535147550e+00 1.090496303693e+00 1.089404266014e+00 1.088286950091e+00 1.087115572733e+00 1.085915729749e+00 1.084675936421e+00 1.083393231571e+00 1.082085805846e+00 1.080728603413e+00 1.079351416761e+00 1.077930840939e+00 1.076481336528e+00 1.075005258656e+00 1.073488045030e+00 1.071956776683e+00 1.070383661164e+00 1.068795811553e+00 1.067178130382e+00 1.065534880397e+00 1.063879987880e+00 1.062190947848e+00 1.060498506219e+00 1.058776785594e+00 1.057046041458e+00 1.055303168336e+00 1.053541291527e+00 1.051782482260e+00 1.050000941090e+00 1.048226022692e+00 1.046440522754e+00 1.044653907201e+00 1.042874577811e+00 1.041086595029e+00 1.039317373305e+00 1.037542998370e+00 1.035787042948e+00 1.034041812992e+00 1.032306284959e+00 1.030597630107e+00 1.028895566267e+00 1.027229090592e+00 1.025578026677e+00 1.023958115898e+00 1.022371005350e+00 1.020808850935e+00 1.019294884585e+00 1.017806564064e+00 1.016369690298e+00 1.014972590541e+00 1.013621063743e+00 1.012327108243e+00 1.011074388925e+00 1.009889863120e+00 1.008753002623e+00 1.007683547452e+00 1.006677750390e+00 1.005733827413e+00 1.004869208549e+00 1.004065757842e+00 1.003348383845e+00 1.002702543519e+00 1.002138587001e+00 1.001662551928e+00 1.001263315157e+00 1.000963137358e+00 1.000743498680e+00 1.000624485100e+00 1.000598061615e+00 1.000665817091e+00 1.000840543327e+00 1.001107547677e+00 1.001487990365e+00 1.001966380133e+00 1.002554288599e+00 1.003253325838e+00 1.004055418113e+00 1.004978136658e+00 1.006003036559e+00 1.007149383669e+00 1.008406198521e+00 1.009776581410e+00 1.011267016615e+00 1.012865512879e+00 1.014589606705e+00 1.016422097559e+00 1.018375007907e+00 1.020442644642e+00 1.022623875581e+00 1.024926043539e+00 1.027334551262e+00 1.029863750431e+00 1.032500523943e+00 1.035249448647e+00 1.038110567019e+00 1.041074252522e+00 1.044151068037e+00 1.047327382234e+00 1.050609002350e+00 1.053991557203e+00 1.057469594200e+00 1.061049099512e+00 1.064715952498e+00 1.068478478768e+00 1.072326457106e+00 1.076259399641e+00 1.080277105628e+00 1.084368920827e+00 1.088541874924e+00 1.092782764090e+00 1.097094304745e+00 1.101471251483e+00 1.105908548196e+00 1.110407365980e+00 1.114955856955e+00 1.119558593691e+00 1.124207378458e+00 1.128898887888e+00 1.133629844244e+00 1.138393931468e+00 1.143191218019e+00 1.148014489489e+00 1.152859910369e+00 1.157725390517e+00 1.162603492109e+00 1.167495443983e+00 1.172391449540e+00 1.177291232653e+00 1.182190056424e+00 1.187082184376e+00 1.191968400458e+00 1.196839027381e+00 1.201695061739e+00 1.206529036193e+00 1.211338589914e+00 1.216121589546e+00 1.220871855020e+00 1.225588129665e+00 1.230265626093e+00 1.234901287626e+00 1.239494200937e+00 1.244036417400e+00 1.248530257028e+00 1.252969701379e+00 1.257352811444e+00 1.261677544036e+00 1.265939775179e+00 1.270140252839e+00 1.274271570537e+00 1.278335510633e+00 1.282329705920e+00 1.286251723087e+00 1.290100531730e+00 1.293873150343e+00 1.297569878106e+00 1.301189585013e+00 1.304728925742e+00 1.308190780410e+00 1.311570338432e+00 1.314870260305e+00 1.318087795481e+00 1.321223899859e+00 1.324279860100e+00 1.327251736114e+00 1.330145309649e+00 1.332956128788e+00 1.335688013274e+00 1.338340799020e+00 1.340914634381e+00 1.343412142519e+00 1.345833831216e+00 1.348181772223e+00 1.350456955776e+00 1.352660488006e+00 1.354797146165e+00 1.356864534530e+00 1.358869395856e+00 1.360811877744e+00 1.362694922125e+00 1.364521656627e+00 1.366293552409e+00 1.368015993389e+00 1.369689646304e+00 1.371319365091e+00 1.372907718098e+00 1.374457353248e+00 1.375974000472e+00 1.377458770805e+00 1.378916533552e+00 1.380351369529e+00 1.381764592300e+00 1.383163854626e+00 1.384548866721e+00 1.385926430312e+00 1.387299700515e+00 1.388671273820e+00 1.390047423881e+00 1.391429014502e+00 1.392823018225e+00 1.394230832882e+00 1.395656744603e+00 1.397105918455e+00 1.398578554770e+00 1.400081677071e+00 1.401616341352e+00 1.403186899151e+00 1.404797058733e+00 1.406447054813e+00 1.408145453243e+00 1.409889047770e+00 1.411684149781e+00 1.413532809777e+00 1.415434902912e+00 1.417398053406e+00 1.419417794268e+00 1.421500694924e+00 1.423646180536e+00 1.425855845010e+00 1.428132367316e+00 1.430474164672e+00 1.432886763706e+00 1.435365568970e+00 1.437914587443e+00 1.440533565689e+00 1.443221151377e+00 1.445979227405e+00 1.448804729431e+00 1.451702488697e+00 1.454665683881e+00 1.457695888887e+00 1.460794747432e+00 1.463955208065e+00 1.467183430884e+00 1.470469748078e+00 1.473818441960e+00 1.477226663822e+00 1.480687376561e+00 1.484207345237e+00 1.487774197905e+00 1.491393500717e+00 1.495058490163e+00 1.498766412866e+00 1.502517902887e+00 1.506302147442e+00 1.510125383264e+00 1.513976411173e+00 1.517857302114e+00 1.521761460874e+00 1.525682364004e+00 1.529625866437e+00 1.533576057449e+00 1.537538280214e+00 1.541502255082e+00 1.545463882553e+00 1.549425347310e+00 1.553370760848e+00 1.557307142797e+00 1.561220286226e+00 1.565108407313e+00 1.568969270786e+00 1.572790511492e+00 1.576576405180e+00 1.580308918970e+00 1.583992677274e+00 1.587618410856e+00 1.591175596782e+00 1.594667020010e+00 1.598074361026e+00 1.601402176851e+00 1.604638499749e+00 1.607773427806e+00 1.610808469091e+00 1.613726343601e+00 1.616529534394e+00 1.619204173467e+00 1.621744070971e+00 1.624145506639e+00 1.626392800161e+00 1.628488397940e+00 1.630418060053e+00 1.632175184921e+00 1.633755648736e+00 1.635145336687e+00 1.636345706265e+00 1.637341716425e+00 1.638130883666e+00 1.638705733189e+00 1.639057168842e+00 1.639182686186e+00 1.639071317669e+00 1.638721357378e+00 1.638127094378e+00 1.637279284218e+00 1.636180893228e+00 1.634820947266e+00 1.633199267038e+00 1.631315418841e+00 1.629160698493e+00 1.626741235148e+00 1.624050599307e+00 1.621091764564e+00 1.617865362217e+00 1.614371173690e+00 1.610616764370e+00 1.606599412326e+00 1.602329168174e+00 1.597809753371e+00 1.593046880501e+00 1.588051414066e+00 1.582827915200e+00 1.577391297153e+00 1.571750097721e+00 1.565917166855e+00 1.559907334121e+00 1.553733123976e+00 1.547412694267e+00 1.540961454962e+00 1.534398931234e+00 1.527743788612e+00 1.521014775975e+00 1.514234700195e+00 1.507423893489e+00 1.500607279854e+00 1.493804490444e+00 1.487042956204e+00 1.480343238949e+00 1.473734622978e+00 1.467239465267e+00 1.460879296137e+00 1.454685895085e+00 1.448674993068e+00 1.442878743433e+00 1.437315199059e+00 1.432005594936e+00 1.426977602920e+00 1.422241548662e+00 1.417826965138e+00 1.413742584978e+00 1.410006123094e+00 1.406636452576e+00 1.403633178109e+00 1.401021291447e+00 1.398795490306e+00 1.396966272354e+00 1.395538820171e+00 1.394503715779e+00 1.393874508459e+00 1.393630409061e+00 1.393777082057e+00 1.394302915341e+00 1.395190274294e+00 1.396439629867e+00 1.398022527963e+00 1.399933809004e+00 1.402150380849e+00 1.404651151521e+00 1.407425633503e+00 1.410439378399e+00 1.413682273989e+00 1.417125783963e+00 1.420747257907e+00 1.424529594303e+00 1.428440056934e+00 1.432466774643e+00 1.436582430609e+00 1.440764812638e+00 1.444997875916e+00 1.449255559941e+00 1.453526864882e+00 1.457789197613e+00 1.462025853871e+00 1.466228453775e+00 1.470374271800e+00 1.474459986010e+00 1.478472584631e+00 1.482400007380e+00 1.486243688427e+00 1.489987994833e+00 1.493637469054e+00 1.497187417506e+00 1.500634229698e+00 1.503987260365e+00 1.507239192636e+00 1.510401223918e+00 1.513476408641e+00 1.516467099104e+00 1.519390945003e+00 1.522244030707e+00 1.525045049274e+00 1.527799346686e+00 1.530516208027e+00 1.533213868140e+00 1.535889971750e+00 1.538566840960e+00 1.541247862400e+00 1.543943141232e+00 1.546664747189e+00 1.549411436964e+00 1.552198467546e+00 1.555021401280e+00 1.557885748578e+00 1.560791570972e+00 1.563730561552e+00 1.566704947973e+00 1.569696479951e+00 1.572699356986e+00 1.575696184231e+00 1.578663137221e+00 1.581586949706e+00 1.584431196195e+00 1.587172428536e+00 1.589775529656e+00 1.592200597172e+00 1.594414118684e+00 1.596364461319e+00 1.598014701022e+00 1.599311275767e+00 1.600206921734e+00 1.600653393071e+00 1.600593461102e+00 1.599985054241e+00 1.598768639974e+00 1.596900754172e+00 1.594335479187e+00 1.591021194089e+00 1.586930804639e+00 1.582014716837e+00 1.576253416034e+00 1.569621035470e+00 1.562092324480e+00 1.553675036107e+00 1.544350303230e+00 1.534139815549e+00 1.523059075156e+00 1.511128047727e+00 1.498404394167e+00 1.484917472173e+00 1.470743507693e+00 1.455949374962e+00 1.440613149785e+00 1.424842978369e+00 1.408719609664e+00 1.392375677546e+00 1.375916002490e+00 1.359467388566e+00 1.343167590203e+00 1.327126287007e+00 1.311496534012e+00 1.296383783993e+00 1.281916979972e+00 1.268209461374e+00 1.255341429500e+00 1.243424921623e+00 1.232493453597e+00 1.222616977833e+00 1.213814219405e+00 1.206076743095e+00 1.199414429330e+00 1.193753050881e+00 1.189068416261e+00 1.185264729086e+00 1.182254795706e+00 1.179960738043e+00 1.178241253726e+00 1.177029754895e+00 1.176192006844e+00 1.175640247079e+00 1.175299105036e+00 1.175063698919e+00 1.174918979506e+00 1.174792206963e+00 1.174686605218e+00 1.174609466647e+00 1.174569007285e+00 1.174647100473e+00 1.174876039857e+00 1.175366407304e+00 1.176202390169e+00 1.177477700014e+00 1.179315315842e+00 1.181781717134e+00 1.184984492641e+00 1.188965419169e+00 1.193761215198e+00 1.199376709386e+00 1.205754738552e+00 1.212832111458e+00 1.220463621435e+00 1.228495603557e+00 1.236710033296e+00 1.244862849935e+00 1.252691075921e+00 1.259879681826e+00 1.266144639379e+00 1.271152135262e+00 1.274607246466e+00 1.276219247608e+00 1.275706304977e+00 1.272853585619e+00 1.267446291522e+00 1.259354202275e+00 1.248478596817e+00 1.234785882871e+00 1.218321325708e+00 1.199167552178e+00 1.177513885400e+00 1.153582542548e+00 1.127685379780e+00 1.100192792035e+00 1.071517701995e+00 1.042147505735e+00 1.012573135140e+00 9.833412176457e-01 9.549813991568e-01 9.280209623308e-01 9.029681983155e-01 8.802543188465e-01 8.602802805962e-01 8.433322206284e-01 8.296318565809e-01 8.192978832588e-01 8.123560235078e-01 8.087722579345e-01 8.084125687004e-01 8.111276818671e-01 8.166879558873e-01 8.248550635077e-01 8.353512975109e-01 8.478580913333e-01 8.620561906170e-01 8.775599907355e-01 8.939946989859e-01 9.109363871492e-01 9.279604342581e-01 9.446501816532e-01 9.605793800097e-01 9.711055467404e-01 9.791353607345e-01 9.860378592574e-01 9.932538768050e-01 1.001468121426e+00 1.010224938467e+00 1.018156044281e+00 1.023659207308e+00 1.025701248523e+00 1.024347894579e+00 1.020733475962e+00 1.016507011849e+00 1.013049057592e+00 1.010784889835e+00 1.008991220200e+00 1.006247727480e+00 1.001242507164e+00 9.935020443652e-01 9.837221454906e-01 9.735287416483e-01 9.647135973999e-01 9.583612395298e-01 9.543266038367e-01 9.513264348495e-01 9.476120089493e-01 9.418789796677e-01 9.338485442638e-01 9.242908430290e-01 9.144728432209e-01 9.052817984545e-01 8.964405098452e-01 8.863485752755e-01 8.702175470562e-01 8.240126808793e-01 7.592847218698e-01 6.980315849552e-01 6.834565887981e-01 7.277508108616e-01 7.962509579937e-01 8.437019197184e-01 8.442360461660e-01 7.989286701173e-01 7.353983620602e-01 6.984608532000e-01 7.187527012685e-01 7.803680945810e-01 8.391000725356e-01 8.600992654241e-01 8.335083676387e-01 7.765826581547e-01 7.286606703617e-01 7.288781393069e-01 7.791139590911e-01 8.416826572527e-01 8.755421764370e-01 8.610109853981e-01 8.071297390954e-01 7.517426655173e-01 7.456152762697e-01 8.076000830617e-01 9.017863309194e-01 9.746747108289e-01 9.895530501671e-01 9.365073395543e-01 8.354246603844e-01 7.383823684636e-01 7.142319285783e-01 7.853887704690e-01 8.987265050265e-01 9.891228695529e-01 1.020224731750e+00 9.876559960420e-01 9.160799122594e-01 8.524549235756e-01 8.420454133862e-01 8.891781678666e-01 9.541125125979e-01 9.927350644612e-01 9.842775126739e-01 9.379104647674e-01 8.892468351730e-01 8.819382521848e-01 9.313569720530e-01 1.008362023247e+00 1.067504819554e+00 1.077417776336e+00 1.032376506236e+00 9.545126605501e-01 8.894477071559e-01 8.839257027921e-01 9.451586140956e-01 1.033917236171e+00 1.102514912377e+00 1.122035374439e+00 1.088010803175e+00 1.018409745361e+00 9.479619496653e-01 9.138483386233e-01 9.315976199894e-01 9.835326444050e-01 1.036512860496e+00 1.064472415802e+00 1.056898386835e+00 1.018400488018e+00 9.653442189938e-01 9.202135901874e-01 9.021805987888e-01 9.159598524567e-01 9.486869337172e-01 9.785984358408e-01 9.866327078040e-01 9.638628838371e-01 9.150601459053e-01 8.594157619168e-01 8.250134091461e-01 8.321796853113e-01 8.751750014604e-01 9.258490738589e-01 9.544646381792e-01 9.450778746588e-01 9.015290949870e-01 8.474450118041e-01 8.175695691045e-01 8.346430678020e-01 8.882707393937e-01 9.454141584560e-01 9.768915203768e-01 9.722919468851e-01 9.425533334328e-01 9.143771983905e-01 9.144793692245e-01 9.488029194566e-01 9.980050119148e-01 1.034758132245e+00 1.042105628331e+00 1.020912271899e+00 9.881200680851e-01 9.671902689410e-01 9.726382430679e-01 9.997658872678e-01 1.030516755118e+00 1.048192295641e+00 1.046749787563e+00 1.030952614280e+00 1.010292413310e+00 9.912009889892e-01 9.735118001144e-01 9.540695918691e-01 9.339781783035e-01 9.219995409415e-01 9.289775026823e-01 9.561948827858e-01 9.893596298792e-01 1.005796645178e+00 9.876016938501e-01 9.322148921246e-01 8.582135596787e-01 8.032532812036e-01 8.034812405814e-01 8.587157464898e-01 9.304533207691e-01 9.755088667904e-01 9.689375476442e-01 9.099732668859e-01 8.221425184066e-01 7.487276606418e-01 7.316625011603e-01 7.755738831787e-01 8.597197460627e-01
 6.894912853966e-01 6.879757012165e-01 6.866982652269e-01 6.856567916041e-01 6.846911440019e-01 6.835698680824e-01 6.821626218392e-01 6.805782248229e-01 6.790828030057e-01 6.778558190990e-01 6.768409374457e-01 6.758341853251e-01 6.746568067473e-01 6.732518413016e-01 6.717110089759e-01 6.702398891173e-01 6.690279368520e-01 6.680664815914e-01 6.671210101039e-01 6.659313941916e-01 6.644486013499e-01 6.628609599193e-01 6.614299900074e-01 6.602878197975e-01 6.593525037455e-01 6.583828124807e-01 6.571551890505e-01 6.556434878941e-01 6.540493523423e-01 6.526376142158e-01 6.515261759326e-01 6.506067644844e-01 6.496268632508e-01 6.483664468828e-01 6.468117374466e-01 6.451921090912e-01 6.438094288624e-01 6.427719326837e-01 6.418846149772e-01 6.408269628320e-01 6.394396807867e-01 6.378429203333e-01 6.363093632858e-01 6.350352397146e-01 6.340016482686e-01 6.330128076221e-01 6.318570724573e-01 6.304649900154e-01 6.289385098813e-01 6.274612347832e-01 6.261758707464e-01 6.250987144086e-01 6.241005535552e-01 6.229688947204e-01 6.215617513924e-01 6.199521746692e-01 6.184038752985e-01 6.171523460535e-01 6.161805255996e-01 6.152145309443e-01 6.139606079064e-01 6.123590890643e-01 6.106532217005e-01 6.091813926623e-01 6.080750751514e-01 6.071386670421e-01 6.060355257560e-01 6.045898702384e-01 6.029214962337e-01 6.013121284006e-01 5.999647017699e-01 5.988654432866e-01 5.978168177701e-01 5.966075490331e-01 5.951630509291e-01 5.935790821437e-01 5.920264851164e-01 5.906410940432e-01 5.894560640141e-01 5.883814282659e-01 5.872383652903e-01 5.858663021420e-01 5.842672366767e-01 5.826215603659e-01 5.811715103874e-01 5.800342453418e-01 5.790772360402e-01 5.779986421517e-01 5.765610420083e-01 5.748233475458e-01 5.731139442801e-01 5.717550462352e-01 5.707784085892e-01 5.698931530825e-01 5.687231232002e-01 5.671248690298e-01 5.653202524246e-01 5.637105743527e-01 5.625315199361e-01 5.616535423987e-01 5.607041536394e-01 5.593870089867e-01 5.577143411922e-01 5.559868821875e-01 5.545460742238e-01 5.534882108886e-01 5.525984600274e-01 5.515404326620e-01 5.501348455364e-01 5.484851832648e-01 5.468765387984e-01 5.455508228422e-01 5.445197382937e-01 5.435637328056e-01 5.424144918157e-01 5.409704865502e-01 5.393570385777e-01 5.378192382368e-01 5.365342658324e-01 5.354750212689e-01 5.344343498472e-01 5.331919630692e-01 5.316938360046e-01 5.300844926228e-01 5.285817004731e-01 5.273038302503e-01 5.261814399991e-01 5.250192991653e-01 5.236586219989e-01 5.221109994717e-01 5.205310972193e-01 5.190780072422e-01 5.177871024459e-01 5.165643939131e-01 5.152718942047e-01 5.138465872897e-01 5.123392001501e-01 5.108532742282e-01 5.094499811840e-01 5.081147657462e-01 5.067969921592e-01 5.054535794843e-01 5.040717661136e-01 5.026675561713e-01 5.012583614760e-01 4.998559263597e-01 4.984709562774e-01 4.971181263266e-01 4.957906943206e-01 4.944582516614e-01 4.930922040988e-01 4.916874231297e-01 4.902636457944e-01 4.888573783496e-01 4.874884908728e-01 4.861405665496e-01 4.847822663612e-01 4.833958968221e-01 4.819848395845e-01 4.805603482495e-01 4.791380339923e-01 4.777331968107e-01 4.763428677152e-01 4.749580924554e-01 4.735687561843e-01 4.721618238538e-01 4.707342289411e-01 4.693013104886e-01 4.678794908553e-01 4.664710659846e-01 4.650663674122e-01 4.636538640541e-01 4.622293713225e-01 4.607949390317e-01 4.593603475294e-01 4.579247037237e-01 4.564826334178e-01 4.550375351489e-01 4.535935667489e-01 4.521523049228e-01 4.507091410956e-01 4.492590810441e-01 4.478002421063e-01 4.463347528517e-01 4.448732512325e-01 4.434151974115e-01 4.419557583116e-01 4.404927320319e-01 4.390260979263e-01 4.375562909971e-01 4.360852555887e-01 4.346133277569e-01 4.331363829126e-01 4.316545058002e-01 4.301706682415e-01 4.286869765458e-01 4.272031769315e-01 4.257175020323e-01 4.242259258403e-01 4.227268405443e-01 4.212241555470e-01 4.197221450990e-01 4.182205853886e-01 4.167141622961e-01 4.152005556100e-01 4.136817512895e-01 4.121616412356e-01 4.106425993675e-01 4.091192278218e-01 4.075884946134e-01 4.060533812179e-01 4.045203150177e-01 4.029909100596e-01 4.014587304984e-01 3.999183820617e-01 3.983721301664e-01 3.968272270910e-01 3.952878329327e-01 3.937458686531e-01 3.921942265143e-01 3.906341847410e-01 3.890728670861e-01 3.875128041598e-01 3.859520452338e-01 3.843837254093e-01 3.828062789080e-01 3.812264220211e-01 3.796470772341e-01 3.780664883987e-01 3.764814431315e-01 3.748908721348e-01 3.732986848378e-01 3.717056735135e-01 3.701112113307e-01 3.685124577354e-01 3.669095102331e-01 3.653048857103e-01 3.636987091730e-01 3.620889618931e-01 3.604751951598e-01 3.588572935786e-01 3.572368218786e-01 3.556151410244e-01 3.539904690969e-01 3.523613227020e-01 3.507284125419e-01 3.490931693115e-01 3.474561341166e-01 3.458168227431e-01 3.441739085828e-01 3.425281940153e-01 3.408797433112e-01 3.392290238715e-01 3.375752882381e-01 3.359190072070e-01 3.342600320283e-01 3.325987916671e-01 3.309349612751e-01 3.292678540031e-01 3.275984087279e-01 3.259266097112e-01 3.242524268012e-01 3.225754667347e-01 3.208961805820e-01 3.192142631806e-01 3.175300999624e-01 3.158443260470e-01 3.141559407112e-01 3.124656262849e-01 3.107726458804e-01 3.090773258288e-01 3.073804194614e-01 3.056818011660e-01 3.039807244445e-01 3.022784427137e-01 3.005731980586e-01 2.988661210163e-01 2.971581059281e-01 2.954482216376e-01 2.937362170293e-01 2.920226819842e-01 2.903078664433e-01 2.885920399308e-01 2.868745231708e-01 2.851556463784e-01 2.834351258440e-01 2.817139779224e-01 2.799927379428e-01 2.782699196152e-01 2.765466725802e-01 2.748223000499e-01 2.730979717889e-01 2.713727305834e-01 2.696472446671e-01 2.679220063354e-01 2.661965463576e-01 2.644711464066e-01 2.627459630500e-01 2.610208042724e-01 2.592963412947e-01 2.575729237434e-01 2.558504922819e-01 2.541281883862e-01 2.524067070058e-01 2.506872863190e-01 2.489688724080e-01 2.472522960413e-01 2.455381804863e-01 2.438257472112e-01 2.421153611969e-01 2.404064491595e-01 2.387012328780e-01 2.369987974480e-01 2.352993910623e-01 2.336031900013e-01 2.319103773340e-01 2.302217041190e-01 2.285369473930e-01 2.268568577763e-01 2.251805367748e-01 2.235088513844e-01 2.218433283412e-01 2.201828312565e-01 2.185290189322e-01 2.168816821772e-01 2.152402771641e-01 2.136053557718e-01 2.119779097016e-01 2.103573435131e-01 2.087456241037e-01 2.071427637741e-01 2.055493934550e-01 2.039649931352e-01 2.023905227788e-01 2.008252604738e-01 1.992716258164e-01 1.977285666431e-01 1.961977390657e-01 1.946791819915e-01 1.931740215659e-01 1.916816118166e-01 1.902039153798e-01 1.887396272659e-01 1.872898594427e-01 1.858557025912e-01 1.844383388137e-01 1.830384355153e-01 1.816566027737e-01 1.802928322191e-01 1.789469502949e-01 1.776204932648e-01 1.763138532375e-01 1.750286285228e-01 1.737666497845e-01 1.725264357819e-01 1.713094903711e-01 1.701167949202e-01 1.689482828331e-01 1.678059698501e-01 1.666896767995e-01 1.656012464803e-01 1.645421262918e-01 1.635114668363e-01 1.625105016824e-01 1.615405748404e-01 1.606015971728e-01 1.596958811627e-01 1.588244048806e-01 1.579863327676e-01 1.571840983363e-01 1.564177808471e-01 1.556875766072e-01 1.549962183726e-01 1.543437445046e-01 1.537300181238e-01 1.531573735632e-01 1.526253222475e-01 1.521350179837e-01 1.516879923597e-01 1.512838572439e-01 1.509236001612e-01 1.506082062249e-01 1.503376404298e-01 1.501134208103e-01 1.499362243445e-01 1.498048959574e-01 1.497212632792e-01 1.496855649235e-01 1.496979821312e-01 1.497596019176e-01 1.498700138233e-01 1.500289056774e-01 1.502365689654e-01 1.504937988768e-01 1.508007839066e-01 1.511576090483e-01 1.515638689504e-01 1.520189956214e-01 1.525230982630e-01 1.530756945238e-01 1.536782914518e-01 1.543299360434e-01 1.550295432887e-01 1.557776383325e-01 1.565721945383e-01 1.574149027807e-01 1.583042427078e-01 1.592398934584e-01 1.602217478328e-01 1.612484745320e-01 1.623191897123e-01 1.634346028345e-01 1.645937139928e-01 1.657961123336e-01 1.670409544008e-01 1.683262384226e-01 1.696527962939e-01 1.710208883242e-01 1.724275923456e-01 1.738738026283e-01 1.753572746588e-01 1.768780463039e-01 1.784362832520e-01 1.800306311251e-01 1.816606133012e-01 1.833250476342e-01 1.850224620300e-01 1.867530858453e-01 1.885170293711e-01 1.903126477192e-01 1.921406138685e-01 1.939981812588e-01 1.958848139510e-01 1.978012497818e-01 1.997453539172e-01 2.017190518057e-01 2.037199191604e-01 2.057472262192e-01 2.078005707475e-01 2.098787761660e-01 2.119828233322e-01 2.141118448498e-01 2.162649487330e-01 2.184409257348e-01 2.206399020133e-01 2.228611169053e-01 2.251043470381e-01 2.273692384594e-01 2.296553148674e-01 2.319611366786e-01 2.342877752803e-01 2.366332835078e-01 2.389980892711e-01 2.413816911115e-01 2.437839734382e-01 2.462044334720e-01 2.486418224297e-01 2.510961465156e-01 2.535674582218e-01 2.560552636463e-01 2.585593685319e-01 2.610798016649e-01 2.636150271380e-01 2.661651668651e-01 2.687301949353e-01 2.713104228349e-01 2.739051875254e-01 2.765136845021e-01 2.791349522376e-01 2.817701789678e-01 2.844170735288e-01 2.870780273409e-01 2.897521338759e-01 2.924376135494e-01 2.951345824415e-01 2.978434508414e-01 3.005634722365e-01 3.032959947139e-01 3.060383656076e-01 3.087919304730e-01 3.115563324427e-01 3.143300577751e-01 3.171148511240e-01 3.199092105487e-01 3.227136370361e-01 3.255282855494e-01 3.283507177753e-01 3.311832236571e-01 3.340248225863e-01 3.368751933914e-01 3.397357624122e-01 3.426027636130e-01 3.454783804679e-01 3.483635571998e-01 3.512557596857e-01 3.541567371873e-01 3.570646933732e-01 3.599801623527e-01 3.629042247179e-01 3.658342049742e-01 3.687716352812e-01 3.717171034894e-01 3.746679790043e-01 3.776271262351e-01 3.805925774545e-01 3.835640934617e-01 3.865429502688e-01 3.895269845287e-01 3.925175556189e-01 3.955152500187e-01 3.985173695222e-01 4.015269592699e-01 4.045401386390e-01 4.075598003842e-01 4.105867143824e-01 4.136169959370e-01 4.166536878099e-01 4.196954544243e-01 4.227417785887e-01 4.257952295295e-01 4.288512898025e-01 4.319135228587e-01 4.349809267992e-01 4.380509159064e-01 4.411275294764e-01 4.442074238829e-01 4.472918093408e-01 4.503818726326e-01 4.534735443953e-01 4.565716269423e-01 4.596733837392e-01 4.627786037581e-01 4.658894415489e-01 4.690016993880e-01 4.721195965749e-01 4.752413862826e-01 4.783659521085e-01 4.814960035169e-01 4.846271768743e-01 4.877621041963e-01 4.909023986363e-01 4.940436817126e-01 4.971901088169e-01 5.003391872456e-01 5.034907736096e-01 5.066471466752e-01 5.098045092753e-01 5.129663680773e-01 5.161310571845e-01 5.192977793011e-01 5.224688183268e-01 5.256410299980e-01 5.288171175736e-01 5.319955565684e-01 5.351751579904e-01 5.383599539394e-01 5.415451342681e-01 5.447337103915e-01 5.479247459052e-01 5.511173447497e-01 5.543141901641e-01 5.575117738885e-01 5.607118280962e-01 5.639151537035e-01 5.671183526530e-01 5.703258531168e-01 5.735341920057e-01 5.767443402528e-01 5.799582085755e-01 5.831715778815e-01 5.863885340053e-01 5.896069108399e-01 5.928262960824e-01 5.960490143311e-01 5.992716364431e-01 6.024972339130e-01 6.057242460211e-01 6.089520396281e-01 6.121824970909e-01 6.154133686957e-01 6.186458564252e-01 6.218802067313e-01 6.251150111202e-01 6.283527071359e-01 6.315903365549e-01 6.348302059641e-01 6.380701933970e-01 6.413113222059e-01 6.445555819154e-01 6.477986886833e-01 6.510433780257e-01 6.542896010395e-01 6.575361301822e-01 6.607842208279e-01 6.640317723540e-01 6.672811177649e-01 6.705309578188e-01 6.737811822635e-01 6.770323885981e-01 6.802838710183e-01 6.835366759846e-01 6.867902796236e-01 6.900425903903e-01 6.932970978905e-01 6.965509623624e-01 6.998048162239e-01 7.030600630910e-01 7.063138951428e-01 7.095697673354e-01 7.128240135237e-01 7.160785107993e-01 7.193342190959e-01 7.225879116960e-01 7.258431300632e-01 7.290968390335e-01 7.323509817267e-01 7.356047327321e-01 7.388575584818e-01 7.421099867644e-01 7.453617914522e-01 7.486128797559e-01 7.518632486975e-01 7.551117606432e-01 7.583613649462e-01 7.616083744835e-01 7.648549150354e-01 7.681004077126e-01 7.713439782149e-01 7.745878658417e-01 7.778280979366e-01 7.810685291886e-01 7.843062746807e-01 7.875416688416e-01 7.907771751685e-01 7.940089124576e-01 7.972393359205e-01 8.004669748876e-01 8.036918998559e-01 8.069159300725e-01 8.101354499798e-01 8.133547958596e-01 8.165685812979e-01 8.197806204778e-01 8.229908719861e-01 8.261955798763e-01 8.293991692060e-01 8.325964246836e-01 8.357923028825e-01 8.389837193174e-01 8.421704426440e-01 8.453543037601e-01 8.485314613825e-01 8.517064906219e-01 8.548762180540e-01 8.580407312185e-01 8.612021219437e-01 8.643542145492e-01 8.675049695139e-01 8.706482655859e-01 8.737855584905e-01 8.769184900286e-01 8.800426139584e-01 8.831632580235e-01 8.862743817610e-01 8.893807168693e-01 8.924800078231e-01 8.955692306170e-01 8.986552763651e-01 9.017296334686e-01 9.047994360890e-01 9.078584590355e-01 9.109092564209e-01 9.139531802403e-01 9.169853494399e-01 9.200119585309e-01 9.230253576600e-01 9.260307938460e-01 9.290266805646e-01 9.320092597255e-01 9.349861229350e-01 9.379470492188e-01 9.409002242682e-01 9.438407386694e-01 9.467675517296e-01 9.496866902162e-01 9.525873663611e-01 9.554809598288e-01 9.583583135867e-01 9.612225304754e-01 9.640745117827e-01 9.669089477858e-01 9.697345965702e-01 9.725396337344e-01 9.753337363434e-01 9.781101911961e-01 9.808700518453e-01 9.836181556961e-01 9.863429858751e-01 9.890569761485e-01 9.917496016088e-01 9.944257614064e-01 9.970860090446e-01 9.997221201399e-01 1.002346790751e+00 1.004944646263e+00 1.007529310368e+00 1.010090883727e+00 1.012629870458e+00 1.015153479231e+00 1.017647907749e+00 1.020128939752e+00 1.022581234959e+00 1.025014180076e+00 1.027425531469e+00 1.029806490200e+00 1.032173716493e+00 1.034506168697e+00 1.036821636098e+00 1.039107761334e+00 1.041367235273e+00 1.043607170802e+00 1.045809915604e+00 1.047996250581e+00 1.050145863064e+00 1.052272974500e+00 1.054371491042e+00 1.056435133021e+00 1.058479569411e+00 1.060482026075e+00 1.062465303475e+00 1.064409840136e+00 1.066324995608e+00 1.068212928255e+00 1.070058566717e+00 1.071883790986e+00 1.073663971791e+00 1.075418370074e+00 1.077135700998e+00 1.078815445876e+00 1.080468446609e+00 1.082073418221e+00 1.083655164959e+00 1.085189832414e+00 1.086692718185e+00 1.088160100836e+00 1.089580903097e+00 1.090976343336e+00 1.092319032509e+00 1.093633574588e+00 1.094902456520e+00 1.096129432879e+00 1.097324949034e+00 1.098465754595e+00 1.099580600013e+00 1.100639547928e+00 1.101664683838e+00 1.102647008409e+00 1.103579319610e+00 1.104480789812e+00 1.105324149830e+00 1.106136899418e+00 1.106895940363e+00 1.107612707223e+00 1.108290428872e+00 1.108910711334e+00 1.109500878106e+00 1.110030189099e+00 1.110523846473e+00 1.110967579084e+00 1.111361542982e+00 1.111719138791e+00 1.112015204009e+00 1.112279906040e+00 1.112485335580e+00 1.112649576928e+00 1.112768415329e+00 1.112830697019e+00 1.112859850330e+00 1.112825036874e+00 1.112756664370e+00 1.112633075871e+00 1.112461825044e+00 1.112252159208e+00 1.111980042379e+00 1.111678119562e+00 1.111313853339e+00 1.110913152205e+00 1.110463839606e+00 1.109961633108e+00 1.109427030645e+00 1.108829482916e+00 1.108202488867e+00 1.107519220969e+00 1.106794470357e+00 1.106031061251e+00 1.105212279367e+00 1.104365589982e+00 1.103460533291e+00 1.102525200465e+00 1.101544629680e+00 1.100519399770e+00 1.099465123933e+00 1.098356976964e+00 1.097225728809e+00 1.096044200530e+00 1.094832953976e+00 1.093587561147e+00 1.092298028864e+00 1.090989671395e+00 1.089633331201e+00 1.088258597046e+00 1.086846432442e+00 1.085405678349e+00 1.083944832329e+00 1.082445541226e+00 1.080937568524e+00 1.079391981897e+00 1.077833068900e+00 1.076253294700e+00 1.074649138971e+00 1.073041148942e+00 1.071402143510e+00 1.069764848543e+00 1.068106754837e+00 1.066442377208e+00 1.064775860323e+00 1.063093762616e+00 1.061423474688e+00 1.059736810686e+00 1.058064149242e+00 1.056390231600e+00 1.054720318948e+00 1.053067913973e+00 1.051412456994e+00 1.049785435587e+00 1.048163415397e+00 1.046564706497e+00 1.044989177126e+00 1.043430173492e+00 1.041910207888e+00 1.040405677490e+00 1.038945706879e+00 1.037513853072e+00 1.036120760030e+00 1.034774404785e+00 1.033461168132e+00 1.032207531334e+00 1.030991361419e+00 1.029835779704e+00 1.028733419055e+00 1.027685059427e+00 1.026707890395e+00 1.025782787993e+00 1.024937237513e+00 1.024153351814e+00 1.023446063211e+00 1.022816981362e+00 1.022258815124e+00 1.021793707631e+00 1.021400438757e+00 1.021103796443e+00 1.020892153447e+00 1.020770767698e+00 1.020750631801e+00 1.020817537644e+00 1.020994817840e+00 1.021264207648e+00 1.021641964437e+00 1.022126449777e+00 1.022712184259e+00 1.023416903980e+00 1.024221559961e+00 1.025148845171e+00 1.026182813834e+00 1.027333292298e+00 1.028604284784e+00 1.029984117673e+00 1.031491937564e+00 1.033109882829e+00 1.034852803290e+00 1.036713045645e+00 1.038691743716e+00 1.040796029473e+00 1.043011652050e+00 1.045355324842e+00 1.047811948709e+00 1.050389249374e+00 1.053085066644e+00 1.055892545261e+00 1.058822905272e+00 1.061859972709e+00 1.065014981102e+00 1.068278743232e+00 1.071650409537e+00 1.075134637628e+00 1.078717046588e+00 1.082409142018e+00 1.086197306802e+00 1.090086056989e+00 1.094070505989e+00 1.098143929410e+00 1.102312822896e+00 1.106563061629e+00 1.110900062560e+00 1.115315567943e+00 1.119807867373e+00 1.124375994516e+00 1.129009726101e+00 1.133714279004e+00 1.138478966746e+00 1.143303725979e+00 1.148182939544e+00 1.153111229953e+00 1.158089012539e+00 1.163107815638e+00 1.168166308729e+00 1.173259529263e+00 1.178381597935e+00 1.183532689861e+00 1.188703521460e+00 1.193894650062e+00 1.199097803842e+00 1.204311091774e+00 1.209531901563e+00 1.214751952359e+00 1.219972186650e+00 1.225183683437e+00 1.230384930135e+00 1.235571810735e+00 1.240739638695e+00 1.245885254662e+00 1.251004267254e+00 1.256094089817e+00 1.261150469241e+00 1.266168580406e+00 1.271147512460e+00 1.276082220479e+00 1.280969804078e+00 1.285807300973e+00 1.290590496700e+00 1.295319748970e+00 1.299986677380e+00 1.304593266358e+00 1.309134549960e+00 1.313609464367e+00 1.318015459267e+00 1.322348961475e+00 1.326610396003e+00 1.330796158279e+00 1.334904360357e+00 1.338935555205e+00 1.342885031505e+00 1.346755098484e+00 1.350541036842e+00 1.354244038862e+00 1.357864541481e+00 1.361397494747e+00 1.364848334755e+00 1.368211358714e+00 1.371490356971e+00 1.374683935743e+00 1.377791491481e+00 1.380814737398e+00 1.383753698206e+00 1.386609774086e+00 1.389383285045e+00 1.392074553250e+00 1.394686736104e+00 1.397218414355e+00 1.399674092856e+00 1.402053517631e+00 1.404359559186e+00 1.406594292856e+00 1.408758577392e+00 1.410856876381e+00 1.412889441772e+00 1.414860788277e+00 1.416771774636e+00 1.418626728377e+00 1.420428570339e+00 1.422178333295e+00 1.423881469283e+00 1.425540214183e+00 1.427157124612e+00 1.428738039015e+00 1.430283194994e+00 1.431798230901e+00 1.433285696248e+00 1.434750167055e+00 1.436195058075e+00 1.437622293707e+00 1.439039340632e+00 1.440445453639e+00 1.441847589261e+00 1.443248304248e+00 1.444649662380e+00 1.446058246903e+00 1.447473802285e+00 1.448903960488e+00 1.450349142292e+00 1.451812682457e+00 1.453301686093e+00 1.454813780464e+00 1.456356032221e+00 1.457930079395e+00 1.459537697768e+00 1.461184645220e+00 1.462869807160e+00 1.464598032743e+00 1.466370630163e+00 1.468189618683e+00 1.470057964929e+00 1.471975744487e+00 1.473947265993e+00 1.475970494235e+00 1.478050349988e+00 1.480185955346e+00 1.482377938599e+00 1.484629091704e+00 1.486936368509e+00 1.489306020141e+00 1.491731908954e+00 1.494217695155e+00 1.496763501058e+00 1.499366096531e+00 1.502029586809e+00 1.504747421091e+00 1.507525732699e+00 1.510358977183e+00 1.513245012941e+00 1.516188240545e+00 1.519179562955e+00 1.522224770277e+00 1.525317584464e+00 1.528457376049e+00 1.531643561843e+00 1.534869410609e+00 1.538139508321e+00 1.541443852310e+00 1.544787156562e+00 1.548161928584e+00 1.551564165375e+00 1.554998312718e+00 1.558451360673e+00 1.561929437011e+00 1.565421425654e+00 1.568926695759e+00 1.572445537616e+00 1.575965046298e+00 1.579491873149e+00 1.583012200334e+00 1.586527761975e+00 1.590032972100e+00 1.593519470600e+00 1.596991126433e+00 1.600430521038e+00 1.603843616182e+00 1.607219538054e+00 1.610551940275e+00 1.613841652827e+00 1.617071180300e+00 1.620247140455e+00 1.623354932281e+00 1.626388442017e+00 1.629348638365e+00 1.632216146381e+00 1.634997304793e+00 1.637674446792e+00 1.640246014138e+00 1.642704041268e+00 1.645035553477e+00 1.647242853534e+00 1.649308288839e+00 1.651229427815e+00 1.652998413560e+00 1.654602625531e+00 1.656042234958e+00 1.657300088552e+00 1.658375925064e+00 1.659258502907e+00 1.659939508403e+00 1.660414402208e+00 1.660671182989e+00 1.660707874112e+00 1.660514473281e+00 1.660083785377e+00 1.659414361935e+00 1.658494564238e+00 1.657322738160e+00 1.655893479859e+00 1.654200422827e+00 1.652244017501e+00 1.650016728833e+00 1.647518924364e+00 1.644747838580e+00 1.641702699283e+00 1.638385516519e+00 1.634793016935e+00 1.630931342065e+00 1.626801387952e+00 1.622405627679e+00 1.617752870675e+00 1.612843014008e+00 1.607689080099e+00 1.602296237785e+00 1.596674129990e+00 1.590834904012e+00 1.584788318019e+00 1.578549185988e+00 1.572130904350e+00 1.565549634749e+00 1.558822216740e+00 1.551965175623e+00 1.544998471481e+00 1.537943277393e+00 1.530819037730e+00 1.523648640606e+00 1.516454263046e+00 1.509259391204e+00 1.502092229297e+00 1.494974659365e+00 1.487931583400e+00 1.480992701278e+00 1.474178259583e+00 1.467520881481e+00 1.461041390348e+00 1.454767332288e+00 1.448725394417e+00 1.442934000892e+00 1.437425954902e+00 1.432215108176e+00 1.427325669010e+00 1.422781107014e+00 1.418589561817e+00 1.414780713132e+00 1.411356016145e+00 1.408335379227e+00 1.405728870359e+00 1.403535388223e+00 1.401774068285e+00 1.400433426081e+00 1.399524671502e+00 1.399041416788e+00 1.398974653551e+00 1.399328264898e+00 1.400079806784e+00 1.401229216597e+00 1.402757126007e+00 1.404646122870e+00 1.406888249134e+00 1.409450883602e+00 1.412326289049e+00 1.415485875471e+00 1.418907922606e+00 1.422573682683e+00 1.426449569166e+00 1.430522422399e+00 1.434761973583e+00 1.439142634497e+00 1.443645767958e+00 1.448239328181e+00 1.452909213651e+00 1.457627687646e+00 1.462371585976e+00 1.467127130233e+00 1.471866501202e+00 1.476577923334e+00 1.481243160949e+00 1.485842613288e+00 1.490370326562e+00 1.494805423974e+00 1.499142680952e+00 1.503372622356e+00 1.507481931928e+00 1.511474859279e+00 1.515336152103e+00 1.519071206648e+00 1.522675876529e+00 1.526144780766e+00 1.529492490107e+00 1.532707900685e+00 1.535803982821e+00 1.538783861682e+00 1.541649216598e+00 1.544418526548e+00 1.547084268496e+00 1.549667285663e+00 1.552171219862e+00 1.554602655339e+00 1.556977640040e+00 1.559293693954e+00 1.561569203225e+00 1.563804163041e+00 1.566005192288e+00 1.568181387654e+00 1.570326074624e+00 1.572451190882e+00 1.574545597833e+00 1.576610059173e+00 1.578638916073e+00 1.580615455504e+00 1.582536765982e+00 1.584377655775e+00 1.586123321947e+00 1.587750667833e+00 1.589227468710e+00 1.590532013302e+00 1.591621407535e+00 1.592466081365e+00 1.593022295641e+00 1.593246453809e+00 1.593099324393e+00 1.592525428434e+00 1.591486641472e+00 1.589925422670e+00 1.587796523166e+00 1.585054826909e+00 1.581643262981e+00 1.577529426463e+00 1.572660847822e+00 1.567003169327e+00 1.560527537208e+00 1.553192437773e+00 1.544994527847e+00 1.535902533686e+00 1.525918656067e+00 1.515048220801e+00 1.503289611537e+00 1.490685813416e+00 1.477250493296e+00 1.463039817066e+00 1.448110687146e+00 1.432518479523e+00 1.416365284678e+00 1.399719141608e+00 1.382701544111e+00 1.365418898050e+00 1.347989836635e+00 1.330562899640e+00 1.313251014083e+00 1.296221671453e+00 1.279604212324e+00 1.263544446385e+00 1.248194406376e+00 1.233663155487e+00 1.220104276206e+00 1.207596697141e+00 1.196249073487e+00 1.186133709268e+00 1.177277676801e+00 1.169738329170e+00 1.163477216956e+00 1.158494281836e+00 1.154727773895e+00 1.152091739754e+00 1.150521745940e+00 1.149869229170e+00 1.150046479024e+00 1.150903421558e+00 1.152307712332e+00 1.154149944475e+00 1.156270856567e+00 1.158597157989e+00 1.161001759435e+00 1.163413209546e+00 1.165781534706e+00 1.168041196420e+00 1.170208692716e+00 1.172259700194e+00 1.174237767710e+00 1.176187605935e+00 1.178156460518e+00 1.180242398568e+00 1.182498560325e+00 1.185028710824e+00 1.187898555186e+00 1.191169728644e+00 1.194900533730e+00 1.199094132952e+00 1.203758591202e+00 1.208832510629e+00 1.214244696509e+00 1.219867937656e+00 1.225536900599e+00 1.231068830526e+00 1.236214463801e+00 1.240743415792e+00 1.244365850876e+00 1.246808182763e+00 1.247796961189e+00 1.247041798160e+00 1.244312254649e+00 1.239365887406e+00 1.232028696782e+00 1.222157869140e+00 1.209660969407e+00 1.194528986275e+00 1.176784276020e+00 1.156558094855e+00 1.134023455426e+00 1.109444760371e+00 1.083161561009e+00 1.055563468482e+00 1.027133515542e+00 9.983723053889e-01 9.698503835168e-01 9.421424506398e-01 9.158231837722e-01 8.914625770438e-01 8.695465496556e-01 8.505216257667e-01 8.347047861621e-01 8.223172972081e-01 8.134525685675e-01 8.080773634290e-01 8.060791867592e-01 8.072268461880e-01 8.112719052715e-01 8.178988017035e-01 8.267969367648e-01 8.376520601341e-01 8.501368347323e-01 8.639596147774e-01 8.787903698648e-01 8.943299921739e-01 9.102489220176e-01 9.262140469418e-01 9.419014278696e-01 9.569623443586e-01 9.669391364810e-01 9.745651037365e-01 9.812270765128e-01 9.883762330753e-01 9.967033422106e-01 1.005745573440e+00 1.014122885385e+00 1.020226980621e+00 1.023018649905e+00 1.022566412986e+00 1.020001213039e+00 1.016965949839e+00 1.014815546216e+00 1.013945641325e+00 1.013602531868e+00 1.012337484381e+00 1.008816513426e+00 1.002544030508e+00 9.941765416723e-01 9.852817078416e-01 9.775837424742e-01 9.721019926940e-01 9.686549429177e-01 9.659601295789e-01 9.623058976918e-01 9.564368977176e-01 9.481337355404e-01 9.382248633429e-01 9.280304955599e-01 9.184791442292e-01 9.091798362395e-01 8.975048623682e-01 8.645418810705e-01 8.220246342215e-01 7.513154238399e-01 6.974920485957e-01 7.000364619631e-01 7.561517497133e-01 8.228553523120e-01 8.581274698360e-01 8.435356657109e-01 7.882565485465e-01 7.268008394060e-01 7.041405275376e-01 7.389374282535e-01 8.031105548527e-01 8.524580569624e-01 8.591756859061e-01 8.218270104189e-01 7.651519986538e-01 7.307402812875e-01 7.482713119088e-01 8.052193851809e-01 8.605338302597e-01 8.797206329454e-01 8.524042690892e-01 7.967683268340e-01 7.558449633346e-01 7.726576565120e-01 8.473611217653e-01 9.360858516388e-01 9.910296803232e-01 9.848781860878e-01 9.173536034447e-01 8.179084654911e-01 7.443845270720e-01 7.535065287785e-01 8.406894682744e-01 9.462952615094e-01 1.015650336848e+00 1.023491654113e+00 9.747881154717e-01 9.018509777602e-01 8.538708717348e-01 8.657045524912e-01 9.247088430060e-01 9.854900838249e-01 1.009534036289e+00 9.848108534965e-01 9.291609675487e-01 8.844061084998e-01 8.919636837748e-01 9.549098737342e-01 1.034365804264e+00 1.084886528350e+00 1.080553435703e+00 1.022961527292e+00 9.420153166892e-01 8.881962594855e-01 9.024128028392e-01 9.768067206345e-01 1.064174671708e+00 1.119450918205e+00 1.120569565374e+00 1.071138731973e+00 9.973127261907e-01 9.389858146083e-01 9.287999894010e-01 9.672475065851e-01 1.024591057110e+00 1.067058916411e+00 1.075107541225e+00 1.047065435685e+00 9.963620354764e-01 9.457619240931e-01 9.178101509313e-01 9.227743600978e-01 9.525178920894e-01 9.870375740640e-01 1.006029578481e+00 9.966665532861e-01 9.572470028302e-01 8.989372395307e-01 8.451505939110e-01 8.232680869313e-01 8.458695342064e-01 8.978053791116e-01 9.474759588668e-01 9.671758311199e-01 9.449516836414e-01 8.891504928524e-01 8.282191187854e-01 8.004412228995e-01 8.265633476731e-01 8.889687793161e-01 9.492484111656e-01 9.772704099649e-01 9.643966638153e-01 9.250066251163e-01 8.904497292051e-01 8.911204839202e-01 9.319895166373e-01 9.888599302831e-01 1.030275757284e+00 1.037757345981e+00 1.012770999153e+00 9.744481472658e-01 9.494258571512e-01 9.546820952134e-01 9.854009442504e-01 1.021418299477e+00 1.043913141458e+00 1.045547135354e+00 1.030482671792e+00 1.008127796217e+00 9.854256176852e-01 9.634062400504e-01 9.406760436743e-01 9.202032725570e-01 9.117664322263e-01 9.250326907251e-01 9.578103681946e-01 9.922828210111e-01 1.004380546267e+00 9.772285973907e-01 9.112835086178e-01 8.299937100076e-01 7.765933131294e-01 7.877476211712e-01 8.546862476050e-01 9.305777838262e-01 9.705848416466e-01 9.523759754873e-01 8.800684985317e-01 7.841651368033e-01 7.156495337814e-01 7.164644867464e-01 7.785842913378e-01 8.723272453369e-01
 7.068585041695e-01 7.053559923270e-01 7.040937066587e-01 7.030721806482e-01 7.021311125440e-01 7.010288577469e-01 6.996330723067e-01 6.980583765244e-01 6.965776537817e-01 6.953692804313e-01 6.943755945355e-01 6.933909561992e-01 6.922341966094e-01 6.908438412274e-01 6.893112346176e-01 6.878520124012e-01 6.866620645487e-01 6.857284059465e-01 6.848067151586e-01 6.836341985766e-01 6.821621415830e-01 6.805853159073e-01 6.791705474150e-01 6.780539727206e-01 6.771486772926e-01 6.762031073930e-01 6.749875262684e-01 6.734834744290e-01 6.719021635270e-01 6.705131953515e-01 6.694307104759e-01 6.685401006060e-01 6.675812435109e-01 6.663328188716e-01 6.647873768398e-01 6.631837185133e-01 6.618274050284e-01 6.608211802976e-01 6.599595600297e-01 6.589217227410e-01 6.575489052429e-01 6.559668015836e-01 6.544504113203e-01 6.531993155982e-01 6.521923575336e-01 6.512301348142e-01 6.500956867875e-01 6.487202513195e-01 6.472070984327e-01 6.457450564882e-01 6.444810595401e-01 6.434323870408e-01 6.424625618407e-01 6.413519916466e-01 6.399570399000e-01 6.383603673924e-01 6.368331692560e-01 6.356107193659e-01 6.346689494935e-01 6.337271580778e-01 6.324892030953e-01 6.309027906044e-01 6.292175583356e-01 6.277742561441e-01 6.266989105219e-01 6.257892177204e-01 6.247057751143e-01 6.232782389314e-01 6.216310059349e-01 6.200464910498e-01 6.187278012074e-01 6.176569232026e-01 6.166340081620e-01 6.154467961987e-01 6.140225150976e-01 6.124599841981e-01 6.109315495230e-01 6.095733761389e-01 6.084195734790e-01 6.073751055298e-01 6.062552589453e-01 6.049028596939e-01 6.033221162802e-01 6.017000536594e-01 6.002832421594e-01 5.991815138153e-01 5.982574528636e-01 5.972001331395e-01 5.957767904292e-01 5.940577664556e-01 5.923777229636e-01 5.910578693982e-01 5.901192950117e-01 5.892628046690e-01 5.881099819408e-01 5.865266182290e-01 5.847445714866e-01 5.831697991703e-01 5.820310013822e-01 5.811891303886e-01 5.802656671009e-01 5.789660581776e-01 5.773105167258e-01 5.756097636651e-01 5.742053958782e-01 5.731886440968e-01 5.723348531284e-01 5.713030128639e-01 5.699173232784e-01 5.682879736458e-01 5.667083541645e-01 5.654214915306e-01 5.644347565697e-01 5.635166721363e-01 5.623952299794e-01 5.609721922752e-01 5.593820205288e-01 5.578786626020e-01 5.566389624285e-01 5.556272193482e-01 5.546246924165e-01 5.534096238326e-01 5.519343150213e-01 5.503546954150e-01 5.488932181754e-01 5.476638162186e-01 5.465869998636e-01 5.454590646001e-01 5.441261455122e-01 5.426067540547e-01 5.410646149898e-01 5.396548767088e-01 5.384080974779e-01 5.372240175542e-01 5.359650857973e-01 5.345720866928e-01 5.331001312462e-01 5.316527431193e-01 5.302877626408e-01 5.289895912921e-01 5.277093927874e-01 5.264042413419e-01 5.250614326869e-01 5.236938953131e-01 5.223201977158e-01 5.209523614910e-01 5.196055374991e-01 5.182955938376e-01 5.170120600721e-01 5.157198736145e-01 5.143905553560e-01 5.130205404895e-01 5.116354431925e-01 5.102713504612e-01 5.089478870408e-01 5.076435778230e-01 5.063265728074e-01 5.049797494556e-01 5.036081604403e-01 5.022230328571e-01 5.008443783757e-01 4.994834879848e-01 4.981373520588e-01 4.967963795714e-01 4.954496771542e-01 4.940837122207e-01 4.926984714843e-01 4.913088134588e-01 4.899325169023e-01 4.885691202286e-01 4.872103009858e-01 4.858429738437e-01 4.844634913743e-01 4.830746788308e-01 4.816856454287e-01 4.802963410138e-01 4.789003958553e-01 4.775027912136e-01 4.761070334637e-01 4.747130512723e-01 4.733172998717e-01 4.719143793680e-01 4.705020484702e-01 4.690852217883e-01 4.676717712267e-01 4.662623651411e-01 4.648515681058e-01 4.634375066289e-01 4.620199314621e-01 4.605991668064e-01 4.591778815324e-01 4.577549725053e-01 4.563286469303e-01 4.548969243588e-01 4.534638656130e-01 4.520312863144e-01 4.505991791557e-01 4.491651376345e-01 4.477251829213e-01 4.462779220312e-01 4.448274454065e-01 4.433792034299e-01 4.419304469137e-01 4.404769695234e-01 4.390166295546e-01 4.375513931514e-01 4.360858911377e-01 4.346207172745e-01 4.331516155389e-01 4.316745286577e-01 4.301948762051e-01 4.287175283087e-01 4.272433812531e-01 4.257660412089e-01 4.242806507750e-01 4.227907026022e-01 4.213029425068e-01 4.198210405973e-01 4.183362924200e-01 4.168404928570e-01 4.153389197039e-01 4.138358570557e-01 4.123349508543e-01 4.108328599813e-01 4.093227779847e-01 4.078044811504e-01 4.062843574839e-01 4.047653255400e-01 4.032444809232e-01 4.017189881764e-01 4.001894259883e-01 3.986576377858e-01 3.971262998490e-01 3.955928155633e-01 3.940556376365e-01 3.925143726751e-01 3.909720757676e-01 3.894287500182e-01 3.878811530418e-01 3.863305549823e-01 3.847761584602e-01 3.832194743060e-01 3.816621191611e-01 3.801011188665e-01 3.785366139297e-01 3.769683018365e-01 3.753981897392e-01 3.738264859762e-01 3.722522493590e-01 3.706756416848e-01 3.690955483673e-01 3.675145695589e-01 3.659300451495e-01 3.643433098635e-01 3.627548049987e-01 3.611630056754e-01 3.595699608921e-01 3.579742883177e-01 3.563757231390e-01 3.547750003207e-01 3.531717100657e-01 3.515672328366e-01 3.499596933692e-01 3.483501056925e-01 3.467381548356e-01 3.451242010476e-01 3.435092471169e-01 3.418918375962e-01 3.402722815134e-01 3.386504839472e-01 3.370273393277e-01 3.354018882430e-01 3.337755046652e-01 3.321469527437e-01 3.305168110238e-01 3.288847771866e-01 3.272509402946e-01 3.256154058514e-01 3.239788053061e-01 3.223410613678e-01 3.207008872774e-01 3.190602850857e-01 3.174184922763e-01 3.157753191528e-01 3.141312996363e-01 3.124855498505e-01 3.108389093957e-01 3.091926271113e-01 3.075454100040e-01 3.058970103879e-01 3.042478653675e-01 3.025986047019e-01 3.009484802105e-01 2.992993618410e-01 2.976494573038e-01 2.959997506241e-01 2.943498441451e-01 2.927001867465e-01 2.910503331720e-01 2.894020044486e-01 2.877539732008e-01 2.861070586405e-01 2.844599345050e-01 2.828133636552e-01 2.811690296422e-01 2.795257325651e-01 2.778842933560e-01 2.762438457710e-01 2.746055024321e-01 2.729688814045e-01 2.713334658921e-01 2.697015196807e-01 2.680713963313e-01 2.664444027126e-01 2.648197942748e-01 2.631984108990e-01 2.615797484620e-01 2.599647437907e-01 2.583545775365e-01 2.567462688883e-01 2.551425700474e-01 2.535435004372e-01 2.519488734743e-01 2.503602936515e-01 2.487765961082e-01 2.471979239551e-01 2.456243055551e-01 2.440575417759e-01 2.424955841718e-01 2.409406159632e-01 2.393943691961e-01 2.378546607747e-01 2.363230036468e-01 2.347990083572e-01 2.332826882645e-01 2.317749275387e-01 2.302765399900e-01 2.287875891843e-01 2.273095937657e-01 2.258412680523e-01 2.243834830475e-01 2.229367089799e-01 2.215006961783e-01 2.200761893703e-01 2.186645777293e-01 2.172657969984e-01 2.158809986959e-01 2.145108435019e-01 2.131533305154e-01 2.118101757221e-01 2.104824856859e-01 2.091694814288e-01 2.078737486283e-01 2.065963639062e-01 2.053348072321e-01 2.040921455460e-01 2.028675398846e-01 2.016603156313e-01 2.004741341385e-01 1.993075035835e-01 1.981627324637e-01 1.970402636590e-01 1.959391433071e-01 1.948609210576e-01 1.938056777055e-01 1.927739129866e-01 1.917678148969e-01 1.907876605551e-01 1.898332010946e-01 1.889055413222e-01 1.880048951826e-01 1.871318490172e-01 1.862885033323e-01 1.854744380415e-01 1.846902838775e-01 1.839371155188e-01 1.832153448476e-01 1.825250844707e-01 1.818688480716e-01 1.812454624200e-01 1.806551129138e-01 1.801002591566e-01 1.795801741323e-01 1.790966810378e-01 1.786499185246e-01 1.782383624507e-01 1.778654609456e-01 1.775307326819e-01 1.772337580861e-01 1.769775479734e-01 1.767604241389e-01 1.765829472081e-01 1.764456811671e-01 1.763478684524e-01 1.762922934991e-01 1.762796644213e-01 1.763082299668e-01 1.763785174863e-01 1.764906953985e-01 1.766445118289e-01 1.768423031798e-01 1.770836006312e-01 1.773677468787e-01 1.776949572994e-01 1.780635313041e-01 1.784760246189e-01 1.789325733165e-01 1.794313784552e-01 1.799736711908e-01 1.805587093514e-01 1.811859564511e-01 1.818556622352e-01 1.825685300483e-01 1.833226039664e-01 1.841201084751e-01 1.849581791143e-01 1.858365134104e-01 1.867570349857e-01 1.877184670068e-01 1.887202503647e-01 1.897610866465e-01 1.908406708499e-01 1.919600384056e-01 1.931177414565e-01 1.943143066493e-01 1.955489268255e-01 1.968192947426e-01 1.981261912111e-01 1.994693655648e-01 2.008485522474e-01 2.022643139751e-01 2.037140291323e-01 2.051961545088e-01 2.067130279676e-01 2.082628633145e-01 2.098456548848e-01 2.114605841661e-01 2.131071609649e-01 2.147845886056e-01 2.164916405568e-01 2.182288730110e-01 2.199961231498e-01 2.217929141578e-01 2.236180998524e-01 2.254701182610e-01 2.273495899615e-01 2.292556485606e-01 2.311895007722e-01 2.331485941735e-01 2.351330101018e-01 2.371427022235e-01 2.391757414675e-01 2.412339041116e-01 2.433151907826e-01 2.454194430940e-01 2.475471952381e-01 2.496965100089e-01 2.518676086084e-01 2.540596465336e-01 2.562729761139e-01 2.585077064083e-01 2.607621158411e-01 2.630361957410e-01 2.653290836981e-01 2.676413329957e-01 2.699726848971e-01 2.723234509327e-01 2.746913232530e-01 2.770762050862e-01 2.794785023476e-01 2.818968252889e-01 2.843328819909e-01 2.867851021148e-01 2.892529188893e-01 2.917364873283e-01 2.942339864393e-01 2.967473220662e-01 2.992762160609e-01 3.018184502316e-01 3.043750310914e-01 3.069455391928e-01 3.095289463684e-01 3.121261671048e-01 3.147360912825e-01 3.173595550456e-01 3.199955425756e-01 3.226426715501e-01 3.253026830452e-01 3.279744861836e-01 3.306577313375e-01 3.333536541825e-01 3.360589697667e-01 3.387756888037e-01 3.415049306688e-01 3.442422975359e-01 3.469920210468e-01 3.497515740725e-01 3.525201955540e-01 3.552999833271e-01 3.580878583335e-01 3.608858206651e-01 3.636934669905e-01 3.665090557847e-01 3.693346838836e-01 3.721689675645e-01 3.750110273161e-01 3.778631271153e-01 3.807212741991e-01 3.835887223071e-01 3.864652332238e-01 3.893479618665e-01 3.922395948872e-01 3.951374287629e-01 3.980429198083e-01 4.009575223692e-01 4.038769815560e-01 4.068050392041e-01 4.097397728319e-01 4.126801025094e-01 4.156295888338e-01 4.185832295481e-01 4.215441816969e-01 4.245121750419e-01 4.274841619527e-01 4.304643536139e-01 4.334492692578e-01 4.364398296499e-01 4.394376607829e-01 4.424386152917e-01 4.454468224328e-01 4.484609255775e-01 4.514787834804e-01 4.545044237673e-01 4.575326311958e-01 4.605669390976e-01 4.636073414510e-01 4.666512685050e-01 4.697019525628e-01 4.727551010420e-01 4.758132081135e-01 4.788775446565e-01 4.819435173378e-01 4.850170481727e-01 4.880930623491e-01 4.911736643297e-01 4.942598808374e-01 4.973474071710e-01 5.004415171224e-01 5.035392474074e-01 5.066392896447e-01 5.097455983864e-01 5.128533151037e-01 5.159668485043e-01 5.190829035592e-01 5.222013822000e-01 5.253260550759e-01 5.284523676441e-01 5.315824750645e-01 5.347168364319e-01 5.378527813210e-01 5.409942006038e-01 5.441374240817e-01 5.472839568277e-01 5.504347208568e-01 5.535863551736e-01 5.567431492634e-01 5.599016601265e-01 5.630627962947e-01 5.662279598829e-01 5.693946592844e-01 5.725650196442e-01 5.757380630390e-01 5.789130806330e-01 5.820918225453e-01 5.852716672288e-01 5.884554215036e-01 5.916416965350e-01 5.948289687356e-01 5.980203022627e-01 6.012128803371e-01 6.044081105287e-01 6.076052474452e-01 6.108044256478e-01 6.140070877787e-01 6.172107860729e-01 6.204170191293e-01 6.236249580017e-01 6.268347903886e-01 6.300480286201e-01 6.332618282360e-01 6.364777003950e-01 6.396960699521e-01 6.429155792695e-01 6.461375388743e-01 6.493598632817e-01 6.525849493537e-01 6.558115589658e-01 6.590393217107e-01 6.622692516915e-01 6.654999694623e-01 6.687331875342e-01 6.719674499131e-01 6.752026640931e-01 6.784407158901e-01 6.816780944761e-01 6.849177593899e-01 6.881586153812e-01 6.913998197295e-01 6.946436143704e-01 6.978872604221e-01 7.011322789229e-01 7.043787451239e-01 7.076250346500e-01 7.108732756296e-01 7.141215062414e-01 7.173710003099e-01 7.206216016776e-01 7.238716162696e-01 7.271232796722e-01 7.303750466003e-01 7.336271598127e-01 7.368798646931e-01 7.401317092555e-01 7.433855606369e-01 7.466388261032e-01 7.498922055960e-01 7.531461455909e-01 7.563991846162e-01 7.596529505246e-01 7.629061601252e-01 7.661592225081e-01 7.694116624008e-01 7.726635464476e-01 7.759157152712e-01 7.791660387801e-01 7.824166609125e-01 7.856656923267e-01 7.889131992191e-01 7.921618507180e-01 7.954068804228e-01 7.986531106803e-01 8.018960148405e-01 8.051377990317e-01 8.083796706977e-01 8.116174728630e-01 8.148557806845e-01 8.180896303900e-01 8.213228305147e-01 8.245543940891e-01 8.277814382244e-01 8.310088134579e-01 8.342302788116e-01 8.374516012440e-01 8.406687931188e-01 8.438830427054e-01 8.470954493255e-01 8.503012267156e-01 8.535064854106e-01 8.567064130445e-01 8.599023314796e-01 8.630955334416e-01 8.662817676706e-01 8.694666254085e-01 8.726439705001e-01 8.758184877675e-01 8.789871153928e-01 8.821495284693e-01 8.853085089847e-01 8.884588212050e-01 8.916069336163e-01 8.947459645358e-01 8.978787052470e-01 9.010072499272e-01 9.041250276063e-01 9.072401896325e-01 9.103445594342e-01 9.134427392365e-01 9.165336631793e-01 9.196130823274e-01 9.226893135389e-01 9.257518835046e-01 9.288091883825e-01 9.318552820517e-01 9.348908769933e-01 9.379207594049e-01 9.409345759465e-01 9.439436193509e-01 9.469382332728e-01 9.499231837264e-01 9.528975161283e-01 9.558570356680e-01 9.588099757143e-01 9.617452714988e-01 9.646708912302e-01 9.675826837022e-01 9.704795096822e-01 9.733669554877e-01 9.762343649292e-01 9.790939013697e-01 9.819327973803e-01 9.847589429854e-01 9.875714485722e-01 9.903626229794e-01 9.931450354636e-01 9.959025529198e-01 9.986504610416e-01 1.001376617689e+00 1.004084075072e+00 1.006777724482e+00 1.009445440503e+00 1.012102421188e+00 1.014732622837e+00 1.017346637441e+00 1.019941405977e+00 1.022509031947e+00 1.025064856041e+00 1.027588439555e+00 1.030098753198e+00 1.032580944425e+00 1.035040540780e+00 1.037481362110e+00 1.039889844363e+00 1.042283526081e+00 1.044642362470e+00 1.046982885869e+00 1.049295578633e+00 1.051577771201e+00 1.053842034493e+00 1.056067287206e+00 1.058276172525e+00 1.060448501044e+00 1.062594771732e+00 1.064715023550e+00 1.066796512096e+00 1.068860222893e+00 1.070880060288e+00 1.072878144710e+00 1.074840365640e+00 1.076768468611e+00 1.078670765943e+00 1.080528405248e+00 1.082365592483e+00 1.084156689565e+00 1.085919768407e+00 1.087647780444e+00 1.089333487827e+00 1.090994530606e+00 1.092604502464e+00 1.094190189186e+00 1.095730296738e+00 1.097232880500e+00 1.098703038185e+00 1.100122452500e+00 1.101517502140e+00 1.102857531997e+00 1.104167252086e+00 1.105433235059e+00 1.106653499141e+00 1.107842717352e+00 1.108975248669e+00 1.110080320116e+00 1.111131618398e+00 1.112142970510e+00 1.113114561618e+00 1.114032207445e+00 1.114919937002e+00 1.115747433029e+00 1.116541748962e+00 1.117284686870e+00 1.117980584958e+00 1.118639739203e+00 1.119237883418e+00 1.119807117890e+00 1.120314226647e+00 1.120784242367e+00 1.121205792657e+00 1.121572732966e+00 1.121906787741e+00 1.122175298712e+00 1.122412046170e+00 1.122591477359e+00 1.122724594140e+00 1.122816933776e+00 1.122848051615e+00 1.122847957136e+00 1.122784321930e+00 1.122684361249e+00 1.122532962804e+00 1.122329456230e+00 1.122090533910e+00 1.121788316734e+00 1.121454948096e+00 1.121062988489e+00 1.120628373224e+00 1.120152243414e+00 1.119619382743e+00 1.119056318353e+00 1.118431714255e+00 1.117775798836e+00 1.117068837273e+00 1.116318039085e+00 1.115532850992e+00 1.114690659045e+00 1.113823424052e+00 1.112900315548e+00 1.111945861595e+00 1.110950951111e+00 1.109910011074e+00 1.108845658686e+00 1.107727477183e+00 1.106588743946e+00 1.105405400788e+00 1.104190305006e+00 1.102948526711e+00 1.101663714909e+00 1.100365460172e+00 1.099022321712e+00 1.097662115359e+00 1.096273156739e+00 1.094854372034e+00 1.093425286629e+00 1.091958434537e+00 1.090488265613e+00 1.088987244030e+00 1.087475928243e+00 1.085953333920e+00 1.084408241322e+00 1.082868025058e+00 1.081302475593e+00 1.079744970011e+00 1.078175807856e+00 1.076604055976e+00 1.075040471285e+00 1.073466602199e+00 1.071912419445e+00 1.070352702414e+00 1.068810279941e+00 1.067279753108e+00 1.065757963053e+00 1.064266035533e+00 1.062779447030e+00 1.061330510476e+00 1.059897375375e+00 1.058496073275e+00 1.057130470049e+00 1.055789445398e+00 1.054498919401e+00 1.053235348556e+00 1.052025236161e+00 1.050856602224e+00 1.049734582466e+00 1.048673897000e+00 1.047655810209e+00 1.046709876626e+00 1.045814228034e+00 1.044989199326e+00 1.044232258785e+00 1.043538655411e+00 1.042930277947e+00 1.042385071078e+00 1.041929941412e+00 1.041550826886e+00 1.041257338326e+00 1.041057137592e+00 1.040937744364e+00 1.040923225851e+00 1.040993611187e+00 1.041169751438e+00 1.041444896363e+00 1.041819354125e+00 1.042307908287e+00 1.042892626529e+00 1.043598755187e+00 1.044406729839e+00 1.045331661780e+00 1.046374343508e+00 1.047525631823e+00 1.048804421450e+00 1.050193107966e+00 1.051709141476e+00 1.053342481222e+00 1.055097619610e+00 1.056980174952e+00 1.058977549955e+00 1.061107706525e+00 1.063353580755e+00 1.065727238806e+00 1.068223727734e+00 1.070838955087e+00 1.073584412977e+00 1.076442140726e+00 1.079428416474e+00 1.082529553423e+00 1.085750035188e+00 1.089091090335e+00 1.092540643077e+00 1.096112404791e+00 1.099789569870e+00 1.103580225986e+00 1.107477445918e+00 1.111477698024e+00 1.115585856492e+00 1.119788081215e+00 1.124092114390e+00 1.128486969261e+00 1.132975097606e+00 1.137552025621e+00 1.142210857436e+00 1.146955426811e+00 1.151774466088e+00 1.156670431234e+00 1.161636978488e+00 1.166667123787e+00 1.171764408582e+00 1.176917361515e+00 1.182128204701e+00 1.187387921218e+00 1.192694115330e+00 1.198045107765e+00 1.203431810985e+00 1.208855976103e+00 1.214306919029e+00 1.219785596743e+00 1.225285014737e+00 1.230801376495e+00 1.236333131763e+00 1.241869899475e+00 1.247413425655e+00 1.252955886689e+00 1.258494302230e+00 1.264024219327e+00 1.269541010436e+00 1.275042112149e+00 1.280523159317e+00 1.285978786921e+00 1.291406982810e+00 1.296802419623e+00 1.302162343351e+00 1.307483157512e+00 1.312760168674e+00 1.317991540810e+00 1.323171974548e+00 1.328299643385e+00 1.333370745913e+00 1.338382497620e+00 1.343332532620e+00 1.348216426655e+00 1.353034100279e+00 1.357781416057e+00 1.362455452978e+00 1.367056319511e+00 1.371578289725e+00 1.376024140818e+00 1.380387392151e+00 1.384668788710e+00 1.388867619317e+00 1.392979355853e+00 1.397007349552e+00 1.400946097702e+00 1.404797795565e+00 1.408561452507e+00 1.412234495874e+00 1.415818834445e+00 1.419313130682e+00 1.422718564205e+00 1.426034366025e+00 1.429260140690e+00 1.432398564748e+00 1.435446679308e+00 1.438410266513e+00 1.441284729745e+00 1.444075866240e+00 1.446782922189e+00 1.449406390129e+00 1.451951504345e+00 1.454415347412e+00 1.456803655448e+00 1.459115872313e+00 1.461355919986e+00 1.463525840951e+00 1.465626720444e+00 1.467662967993e+00 1.469635076310e+00 1.471547256148e+00 1.473404003990e+00 1.475203826103e+00 1.476954562834e+00 1.478655244305e+00 1.480312954206e+00 1.481928515651e+00 1.483504529567e+00 1.485048204718e+00 1.486557930302e+00 1.488041615079e+00 1.489500311261e+00 1.490936777723e+00 1.492357100899e+00 1.493761450739e+00 1.495156808260e+00 1.496543834864e+00 1.497926686758e+00 1.499310753441e+00 1.500695639413e+00 1.502088952174e+00 1.503488873428e+00 1.504902203124e+00 1.506331983701e+00 1.507778286873e+00 1.509246951506e+00 1.510738138938e+00 1.512256513394e+00 1.513803155140e+00 1.515380796411e+00 1.516992886810e+00 1.518637951022e+00 1.520322895765e+00 1.522045870422e+00 1.523809469268e+00 1.525616095321e+00 1.527465174281e+00 1.529361133148e+00 1.531300520113e+00 1.533287790249e+00 1.535322238616e+00 1.537404342596e+00 1.539535986863e+00 1.541712896952e+00 1.543942486008e+00 1.546218613236e+00 1.548543146295e+00 1.550917433539e+00 1.553335214663e+00 1.555804145981e+00 1.558316959352e+00 1.560875693510e+00 1.563479018764e+00 1.566122749038e+00 1.568811388532e+00 1.571536233704e+00 1.574302961250e+00 1.577105012067e+00 1.579940072598e+00 1.582811638523e+00 1.585709115867e+00 1.588639480723e+00 1.591592240523e+00 1.594569104261e+00 1.597567739509e+00 1.600580699250e+00 1.603613270620e+00 1.606651208024e+00 1.609700693451e+00 1.612753763806e+00 1.615805294042e+00 1.618858429655e+00 1.621897467162e+00 1.624930137453e+00 1.627943598923e+00 1.630935952363e+00 1.633905463598e+00 1.636837947432e+00 1.639740504865e+00 1.642596434444e+00 1.645405330137e+00 1.648162873938e+00 1.650855259216e+00 1.653487665841e+00 1.656040854860e+00 1.658517067041e+00 1.660906281209e+00 1.663197391932e+00 1.665391987693e+00 1.667471710621e+00 1.669437521260e+00 1.671276071952e+00 1.672980233013e+00 1.674546731926e+00 1.675958558741e+00 1.677215983848e+00 1.678305300667e+00 1.679220436773e+00 1.679953599665e+00 1.680492826209e+00 1.680835955804e+00 1.680969489399e+00 1.680888544961e+00 1.680587035012e+00 1.680053063894e+00 1.679284925505e+00 1.678271691904e+00 1.677009554472e+00 1.675493320291e+00 1.673715496852e+00 1.671673863847e+00 1.669362542367e+00 1.666779183114e+00 1.663922095991e+00 1.660787011571e+00 1.657375509193e+00 1.653686526686e+00 1.649719796674e+00 1.645479764703e+00 1.640965862594e+00 1.636184813295e+00 1.631140525564e+00 1.625838853390e+00 1.620289321392e+00 1.614497451986e+00 1.608475752265e+00 1.602234434231e+00 1.595785509892e+00 1.589143943115e+00 1.582323741744e+00 1.575340817212e+00 1.568214860505e+00 1.560962009074e+00 1.553604994994e+00 1.546162197420e+00 1.538656500584e+00 1.531113533778e+00 1.523555960772e+00 1.516008351353e+00 1.508498414439e+00 1.501048885518e+00 1.493691924782e+00 1.486449550849e+00 1.479351820861e+00 1.472427049194e+00 1.465698155845e+00 1.459199114011e+00 1.452948546794e+00 1.446976568425e+00 1.441308629355e+00 1.435962093544e+00 1.430968670786e+00 1.426338206315e+00 1.422097887698e+00 1.418261699455e+00 1.414839712390e+00 1.411854439928e+00 1.409305160859e+00 1.407208091268e+00 1.405564498515e+00 1.404373885195e+00 1.403644800500e+00 1.403364063164e+00 1.403535671741e+00 1.404146093015e+00 1.405185117588e+00 1.406646604683e+00 1.408505818161e+00 1.410753753588e+00 1.413368153763e+00 1.416328652737e+00 1.419616564985e+00 1.423200508969e+00 1.427066201943e+00 1.431182665272e+00 1.435524491904e+00 1.440068224567e+00 1.444782425633e+00 1.449646532868e+00 1.454631059609e+00 1.459708314856e+00 1.464858233541e+00 1.470050607116e+00 1.475264787470e+00 1.480478168949e+00 1.485665391121e+00 1.490812151880e+00 1.495892365211e+00 1.500893399166e+00 1.505798386692e+00 1.510586568997e+00 1.515254966477e+00 1.519781490145e+00 1.524163586083e+00 1.528391598625e+00 1.532450883976e+00 1.536350055495e+00 1.540072143835e+00 1.543622554245e+00 1.547000024773e+00 1.550198376464e+00 1.553232783793e+00 1.556090932199e+00 1.558788293222e+00 1.561328192041e+00 1.563709802098e+00 1.565952032408e+00 1.568048845730e+00 1.570017930766e+00 1.571863290927e+00 1.573587670736e+00 1.575207792392e+00 1.576718099297e+00 1.578134199953e+00 1.579453767826e+00 1.580679580926e+00 1.581816578937e+00 1.582855047169e+00 1.583799548446e+00 1.584636850577e+00 1.585359447476e+00 1.585957266430e+00 1.586405774885e+00 1.586695993376e+00 1.586795296980e+00 1.586683069182e+00 1.586328706635e+00 1.585693129926e+00 1.584750233785e+00 1.583450348441e+00 1.581760081165e+00 1.579631097486e+00 1.577017533532e+00 1.573880649646e+00 1.570161458507e+00 1.565826677543e+00 1.560824467523e+00 1.555110660393e+00 1.548654984722e+00 1.541406098110e+00 1.533349155874e+00 1.524447242883e+00 1.514681713987e+00 1.504051591022e+00 1.492534384240e+00 1.480158479171e+00 1.466922788355e+00 1.452861201949e+00 1.438018773864e+00 1.422427763137e+00 1.406176867677e+00 1.389319894497e+00 1.371958902437e+00 1.354196093645e+00 1.336135192176e+00 1.317923318212e+00 1.299671419325e+00 1.281547456275e+00 1.263697361194e+00 1.246272034021e+00 1.229452346541e+00 1.213370375404e+00 1.198210558665e+00 1.184096735905e+00 1.171170161324e+00 1.159559149168e+00 1.149331053676e+00 1.140593038197e+00 1.133356778522e+00 1.127653859577e+00 1.123472264022e+00 1.120741676922e+00 1.119424369326e+00 1.119381564119e+00 1.120517624929e+00 1.122682848150e+00 1.125710068544e+00 1.129467603133e+00 1.133754170678e+00 1.138441141082e+00 1.143356799007e+00 1.148358532084e+00 1.153340096358e+00 1.158164246756e+00 1.162778071279e+00 1.167096342415e+00 1.171088484768e+00 1.174746873241e+00 1.178060222100e+00 1.181080884252e+00 1.183830779795e+00 1.186384875258e+00 1.188806037034e+00 1.191157617262e+00 1.193523221271e+00 1.195942832025e+00 1.198477118405e+00 1.201132813181e+00 1.203912344323e+00 1.206777165158e+00 1.209647941699e+00 1.212432082578e+00 1.214966803595e+00 1.217096215628e+00 1.218604643931e+00 1.219266147430e+00 1.218853405683e+00 1.217100087648e+00 1.213783989354e+00 1.208659847167e+00 1.201531091281e+00 1.192226404553e+00 1.180607790016e+00 1.166617040886e+00 1.150221190415e+00 1.131490101467e+00 1.110542164199e+00 1.087582329509e+00 1.062904125732e+00 1.036856475957e+00 1.009894951280e+00 9.825093721335e-01 9.552701325868e-01 9.287735398349e-01 9.036254835173e-01 8.804386350816e-01 8.597491016920e-01 8.420459763770e-01 8.276801241458e-01 8.168840269655e-01 8.097387829672e-01 8.061682236191e-01 8.059920738161e-01 8.088946242465e-01 8.145313785553e-01 8.224945169395e-01 8.323920061812e-01 8.438545789352e-01 8.565243587845e-01 8.701130970179e-01 8.843257421217e-01 8.989240579980e-01 9.136646883663e-01 9.283108871661e-01 9.426436824625e-01 9.564132163437e-01 9.654724184019e-01 9.723075058276e-01 9.783372755244e-01 9.850420946103e-01 9.931372044123e-01 1.002164005713e+00 1.010738970983e+00 1.017244349678e+00 1.020634550347e+00 1.020971174816e+00 1.019384949544e+00 1.017508930493e+00 1.016675332064e+00 1.017249919812e+00 1.018443262600e+00 1.018772901429e+00 1.016876805507e+00 1.012228309490e+00 1.005438860777e+00 9.980175694875e-01 9.916127517016e-01 9.871771413289e-01 9.844825349792e-01 9.822390303077e-01 9.787615018419e-01 9.728380645592e-01 9.643114385506e-01 9.540869822159e-01 9.436034428797e-01 9.340539480302e-01 9.258726866169e-01 9.186325400700e-01 8.648260606266e-01 8.166519707961e-01 7.462595099353e-01 7.042037225697e-01 7.239325644149e-01 7.884260089575e-01 8.500646883724e-01 8.716324566783e-01 8.423587476166e-01 7.795134943183e-01 7.236169875147e-01 7.166568897007e-01 7.632876471182e-01 8.260649675925e-01 8.633355372748e-01 8.550219635060e-01 8.082744996329e-01 7.548528025866e-01 7.360982429240e-01 7.693640739741e-01 8.295325064229e-01 8.752861914314e-01 8.797548626527e-01 8.421482295646e-01 7.893728436132e-01 7.666054491535e-01 8.043658142395e-01 8.856841531056e-01 9.636143303597e-01 9.977942355493e-01 9.707807864907e-01 8.925276342308e-01 8.020815531808e-01 7.589057063189e-01 7.998617943850e-01 8.967350665410e-01 9.899877433534e-01 1.036174948860e+00 1.020870104572e+00 9.583682390956e-01 8.880268063440e-01 8.584936302686e-01 8.910213913184e-01 9.582185747018e-01 1.012980549839e+00 1.023524661222e+00 9.861914024295e-01 9.263063615140e-01 8.891312708958e-01 9.101603275180e-01 9.805946330012e-01 1.056318578187e+00 1.094963739168e+00 1.077006834431e+00 1.011290814494e+00 9.342331458296e-01 8.971814879626e-01 9.299906451565e-01 1.010760358667e+00 1.089534868190e+00 1.126834532095e+00 1.108452591295e+00 1.046404604971e+00 9.745081129097e-01 9.347910695652e-01 9.499296696252e-01 1.004127530735e+00 1.060041777895e+00 1.086958879587e+00 1.073182524932e+00 1.026272262348e+00 9.683576061571e-01 9.269555878695e-01 9.205609039369e-01 9.470316272198e-01 9.869634287010e-01 1.017548922289e+00 1.022667436922e+00 9.964179717834e-01 9.439827510578e-01 8.818094255407e-01 8.352127825195e-01 8.275219569499e-01 8.622885947559e-01 9.179273193450e-01 9.629519336342e-01 9.731495425178e-01 9.404472140710e-01 8.767112800276e-01 8.134058586076e-01 7.897840152413e-01 8.229641606593e-01 8.897226158238e-01 9.492652624340e-01 9.722177102402e-01 9.520288217189e-01 9.058931846018e-01 8.683523161487e-01 8.714678914990e-01 9.179558108557e-01 9.794653362462e-01 1.022169902066e+00 1.027495262336e+00 9.982336670573e-01 9.557494283291e-01 9.291450480002e-01 9.364873138779e-01 9.716146755065e-01 1.012046695972e+00 1.037490275733e+00 1.040208025592e+00 1.024542935928e+00 1.000317024897e+00 9.750432009829e-01 9.505761069645e-01 9.266691726887e-01 9.075113121502e-01 9.033168223998e-01 9.222730086003e-01 9.590698108210e-01 9.932552390096e-01 1.000149656249e+00 9.642970986840e-01 8.893081624865e-01 8.035060548160e-01 7.550815084380e-01 7.789811329958e-01 8.563964751836e-01 9.337058784998e-01 9.661067687847e-01 9.346627448883e-01 8.488872549091e-01 7.470501662144e-01 6.881254450271e-01 7.105402036147e-01 7.898444010298e-01 8.901573683911e-01
 7.258723657872e-01 7.243873526282e-01 7.231440951518e-01 7.221494557926e-01 7.212382338798e-01 7.201610225096e-01 7.187811425575e-01 7.172207924118e-01 7.157594683350e-01 7.145753790372e-01 7.136078076525e-01 7.126517788391e-01 7.115217610412e-01 7.101502711877e-01 7.086308143397e-01 7.071884874511e-01 7.060259328483e-01 7.051262768333e-01 7.042348032616e-01 7.030841010704e-01 7.016280304381e-01 7.000667314556e-01 6.986739067978e-01 6.975884687655e-01 6.967193990341e-01 6.958033572918e-01 6.946057166683e-01 6.931144423000e-01 6.915515834130e-01 6.901907159989e-01 6.891434335365e-01 6.882867957603e-01 6.873546290657e-01 6.861244864763e-01 6.845939436910e-01 6.830114628026e-01 6.816871463205e-01 6.807165565383e-01 6.798880583958e-01 6.788755411476e-01 6.775239996917e-01 6.759618091826e-01 6.744681657204e-01 6.732452771608e-01 6.722722952120e-01 6.713423282929e-01 6.702370612437e-01 6.688834429578e-01 6.673895091455e-01 6.659475819982e-01 6.647115087605e-01 6.636983767946e-01 6.627636438630e-01 6.616799618102e-01 6.603041388775e-01 6.587259095095e-01 6.572258846838e-01 6.560384683132e-01 6.551331382260e-01 6.542228467954e-01 6.530085274499e-01 6.514435679200e-01 6.497847615612e-01 6.483761478555e-01 6.473377661930e-01 6.464610887181e-01 6.454056581439e-01 6.440045465973e-01 6.423841798737e-01 6.408308343640e-01 6.395465830918e-01 6.385107672604e-01 6.375217257939e-01 6.363639748776e-01 6.349676041067e-01 6.334329911315e-01 6.319343903495e-01 6.306108632538e-01 6.294946256587e-01 6.284877887201e-01 6.273996553103e-01 6.260739301256e-01 6.245187329534e-01 6.229272773031e-01 6.215493704771e-01 6.204914207287e-01 6.196070488357e-01 6.185790384154e-01 6.171789719751e-01 6.154854119920e-01 6.138422559612e-01 6.125670085517e-01 6.116741061715e-01 6.108541838940e-01 6.097278121482e-01 6.081675199062e-01 6.064158246352e-01 6.048818737069e-01 6.037905934605e-01 6.029919753157e-01 6.021035866229e-01 6.008305275366e-01 5.992010188194e-01 5.975333484330e-01 5.961724310546e-01 5.952041008244e-01 5.943945172157e-01 5.933983000898e-01 5.920410070322e-01 5.904399129742e-01 5.888964116931e-01 5.876568805198e-01 5.867217865729e-01 5.858502978471e-01 5.847658287373e-01 5.833722181807e-01 5.818131689843e-01 5.803523590336e-01 5.791655336530e-01 5.782092521312e-01 5.772536703174e-01 5.760744094484e-01 5.746311647840e-01 5.730900852786e-01 5.716779596679e-01 5.705054709310e-01 5.694814049920e-01 5.683976552989e-01 5.671008497366e-01 5.656206045173e-01 5.641239766564e-01 5.627664180498e-01 5.615723617015e-01 5.604356744886e-01 5.592199623611e-01 5.578695660754e-01 5.564423924256e-01 5.550424880498e-01 5.537246179956e-01 5.524730611171e-01 5.512404406217e-01 5.499840524603e-01 5.486897944312e-01 5.473688957698e-01 5.460399298370e-01 5.447157706257e-01 5.434180479654e-01 5.421611074315e-01 5.409304524672e-01 5.396891311569e-01 5.384058874164e-01 5.370821749177e-01 5.357449625540e-01 5.344343446027e-01 5.331650265746e-01 5.319156242383e-01 5.306497581774e-01 5.293531110358e-01 5.280310165046e-01 5.266972057193e-01 5.253720101447e-01 5.240655082293e-01 5.227743248334e-01 5.214880766691e-01 5.201945789911e-01 5.188811501772e-01 5.175486487067e-01 5.162137441720e-01 5.148935862637e-01 5.135875108636e-01 5.122849485537e-01 5.109746345814e-01 5.096509519440e-01 5.083192064092e-01 5.069873886837e-01 5.056554696932e-01 5.043183269776e-01 5.029794349937e-01 5.016436331272e-01 5.003090016529e-01 4.989721214355e-01 4.976282177168e-01 4.962757668433e-01 4.949185544360e-01 4.935664473897e-01 4.922176045036e-01 4.908675672376e-01 4.895149075684e-01 4.881586127771e-01 4.868003383323e-01 4.854405997174e-01 4.840805293118e-01 4.827167916981e-01 4.813485451548e-01 4.799795355627e-01 4.786114510815e-01 4.772436751449e-01 4.758744594741e-01 4.744994534493e-01 4.731173586291e-01 4.717330736210e-01 4.703517026354e-01 4.689695373641e-01 4.675825533066e-01 4.661892904856e-01 4.647916700892e-01 4.633947553031e-01 4.619979945676e-01 4.605970818112e-01 4.591886398813e-01 4.577775301241e-01 4.563706372249e-01 4.549665850407e-01 4.535592184381e-01 4.521438815683e-01 4.507242650497e-01 4.493092313271e-01 4.478994913935e-01 4.464864631038e-01 4.450631105089e-01 4.436341697855e-01 4.422051660924e-01 4.407785627740e-01 4.393511809976e-01 4.379146511575e-01 4.364717833336e-01 4.350269333930e-01 4.335837233127e-01 4.321393154423e-01 4.306897639126e-01 4.292375817401e-01 4.277826397416e-01 4.263295641517e-01 4.248738130970e-01 4.234144987873e-01 4.219522206786e-01 4.204892994281e-01 4.190253328485e-01 4.175584816595e-01 4.160879122365e-01 4.146140698673e-01 4.131391336642e-01 4.116630576997e-01 4.101839890033e-01 4.087016081325e-01 4.072163455968e-01 4.057295576566e-01 4.042414579239e-01 4.027513726979e-01 4.012591650874e-01 3.997644111366e-01 3.982677767384e-01 3.967693894048e-01 3.952686355100e-01 3.937665132307e-01 3.922619140023e-01 3.907560567368e-01 3.892477760021e-01 3.877377730922e-01 3.862255235790e-01 3.847114390359e-01 3.831959542091e-01 3.816783350654e-01 3.801589244607e-01 3.786376051717e-01 3.771145011531e-01 3.755912612554e-01 3.740649571640e-01 3.725381532742e-01 3.710089359765e-01 3.694780611780e-01 3.679468342267e-01 3.664140941856e-01 3.648796669791e-01 3.633437147480e-01 3.618065455249e-01 3.602683733667e-01 3.587285027602e-01 3.571883120572e-01 3.556465725742e-01 3.541032953892e-01 3.525599523005e-01 3.510158001923e-01 3.494706093712e-01 3.479239867395e-01 3.463767471227e-01 3.448294951228e-01 3.432822183965e-01 3.417345284239e-01 3.401857380774e-01 3.386366451115e-01 3.370874926049e-01 3.355383890437e-01 3.339897787893e-01 3.324414569098e-01 3.308923445486e-01 3.293443109148e-01 3.277963314810e-01 3.262485203300e-01 3.247024503244e-01 3.231570849921e-01 3.216122504217e-01 3.200677582256e-01 3.185239557884e-01 3.169827821096e-01 3.154416454071e-01 3.139035787953e-01 3.123655302566e-01 3.108302177606e-01 3.092964741726e-01 3.077640944169e-01 3.062343249466e-01 3.047073392129e-01 3.031826100221e-01 3.016603712825e-01 3.001411335327e-01 2.986243428457e-01 2.971111526048e-01 2.956016198130e-01 2.940945120914e-01 2.925913852407e-01 2.910920221964e-01 2.895966758719e-01 2.881074430494e-01 2.866222716173e-01 2.851408854140e-01 2.836647614633e-01 2.821932139866e-01 2.807270316811e-01 2.792670567905e-01 2.778140838866e-01 2.763668908088e-01 2.749266212446e-01 2.734926409324e-01 2.720652954912e-01 2.706451676127e-01 2.692328065406e-01 2.678289113338e-01 2.664335763785e-01 2.650466292383e-01 2.636681340996e-01 2.622992782589e-01 2.609388184848e-01 2.595872441318e-01 2.582469558724e-01 2.569173265084e-01 2.555987824301e-01 2.542921463346e-01 2.529956297047e-01 2.517103288560e-01 2.504379480181e-01 2.491764957432e-01 2.479301736303e-01 2.466974737839e-01 2.454775052267e-01 2.442726433957e-01 2.430815039966e-01 2.419044294122e-01 2.407432935938e-01 2.395984568378e-01 2.384700783056e-01 2.373596875316e-01 2.362652642444e-01 2.351885002439e-01 2.341296897094e-01 2.330889569649e-01 2.320679868586e-01 2.310676577290e-01 2.300864985518e-01 2.291257632350e-01 2.281863684412e-01 2.272672543052e-01 2.263711909663e-01 2.254973345296e-01 2.246464820788e-01 2.238199376439e-01 2.230164170056e-01 2.222372694696e-01 2.214839126764e-01 2.207556464215e-01 2.200525390136e-01 2.193766274895e-01 2.187269625488e-01 2.181054534697e-01 2.175123148235e-01 2.169461587848e-01 2.164090974125e-01 2.159013404945e-01 2.154225678361e-01 2.149764556931e-01 2.145600298232e-01 2.141742540997e-01 2.138194368306e-01 2.134956162868e-01 2.132045680423e-01 2.129484237693e-01 2.127241164977e-01 2.125333483316e-01 2.123749690007e-01 2.122502393536e-01 2.121613655552e-01 2.121077692716e-01 2.120885189598e-01 2.121046471445e-01 2.121550137265e-01 2.122407243747e-01 2.123638057227e-01 2.125220698241e-01 2.127172549650e-01 2.129483244811e-01 2.132149950362e-01 2.135184003920e-01 2.138586661540e-01 2.142362560085e-01 2.146503063351e-01 2.151006592360e-01 2.155868628055e-01 2.161108610599e-01 2.166712084949e-01 2.172686377468e-01 2.179025137597e-01 2.185710089064e-01 2.192768833603e-01 2.200186958595e-01 2.207971590617e-01 2.216115241505e-01 2.224609432568e-01 2.233447622435e-01 2.242640762612e-01 2.252188971299e-01 2.262095439050e-01 2.272343567962e-01 2.282926403663e-01 2.293842011546e-01 2.305099834844e-01 2.316695369390e-01 2.328630108771e-01 2.340883408023e-01 2.353467325037e-01 2.366362552899e-01 2.379574590320e-01 2.393109429093e-01 2.406958352258e-01 2.421114184836e-01 2.435571002856e-01 2.450323717643e-01 2.465365568535e-01 2.480715573691e-01 2.496350591644e-01 2.512270283176e-01 2.528474709089e-01 2.544941719148e-01 2.561691592995e-01 2.578713193330e-01 2.595995298742e-01 2.613551748834e-01 2.631357106977e-01 2.649414336794e-01 2.667726295623e-01 2.686279405955e-01 2.705085692630e-01 2.724134550346e-01 2.743410442310e-01 2.762916319320e-01 2.782652831937e-01 2.802614061718e-01 2.822811289624e-01 2.843213580249e-01 2.863833844569e-01 2.884657487712e-01 2.905682516891e-01 2.926924603088e-01 2.948363176263e-01 2.969993054797e-01 2.991826766755e-01 3.013834811293e-01 3.036032329411e-01 3.058423607708e-01 3.080991512058e-01 3.103732462366e-01 3.126650110518e-01 3.149730423641e-01 3.172988957437e-01 3.196410560752e-01 3.219989078734e-01 3.243741328442e-01 3.267636760534e-01 3.291690435926e-01 3.315897473061e-01 3.340248106029e-01 3.364757324940e-01 3.389401474935e-01 3.414185999157e-01 3.439123839720e-01 3.464185631939e-01 3.489381131741e-01 3.514716380100e-01 3.540177357194e-01 3.565767776395e-01 3.591477237152e-01 3.617310740359e-01 3.643272819464e-01 3.669338427979e-01 3.695533357371e-01 3.721841506960e-01 3.748249791556e-01 3.774789438414e-01 3.801413032216e-01 3.828153216589e-01 3.855012871337e-01 3.881958343045e-01 3.909009811272e-01 3.936157528587e-01 3.963403865150e-01 3.990759287148e-01 4.018186971443e-01 4.045726801574e-01 4.073350052320e-01 4.101058753129e-01 4.128871508267e-01 4.156751032291e-01 4.184725304776e-01 4.212786962278e-01 4.240913484587e-01 4.269137089893e-01 4.297428050369e-01 4.325798807293e-01 4.354255294419e-01 4.382766831427e-01 4.411368828695e-01 4.440044029903e-01 4.468777677018e-01 4.497605410336e-01 4.526480104370e-01 4.555432883737e-01 4.584456458764e-01 4.613532268407e-01 4.642697453875e-01 4.671899289546e-01 4.701173254314e-01 4.730519070118e-01 4.759894734308e-01 4.789367023539e-01 4.818875613431e-01 4.848442951595e-01 4.878088582561e-01 4.907757096914e-01 4.937505674838e-01 4.967304300363e-01 4.997141071762e-01 5.027053993455e-01 5.056994660408e-01 5.087004589256e-01 5.117054694777e-01 5.147148149518e-01 5.177302101805e-01 5.207497781971e-01 5.237741829171e-01 5.268034813662e-01 5.298363141335e-01 5.328754508232e-01 5.359179321216e-01 5.389644690073e-01 5.420166306810e-01 5.450711641169e-01 5.481315081108e-01 5.511953175357e-01 5.542625719321e-01 5.573350054062e-01 5.604096606478e-01 5.634899965661e-01 5.665730580682e-01 5.696603348037e-01 5.727520660221e-01 5.758454015522e-01 5.789442218379e-01 5.820463882133e-01 5.851514344181e-01 5.882609679347e-01 5.913725150954e-01 5.944890168105e-01 5.976072553563e-01 6.007288467586e-01 6.038552045587e-01 6.069834497132e-01 6.101152818530e-01 6.132503249219e-01 6.163878369387e-01 6.195299307462e-01 6.226734375244e-01 6.258203856901e-01 6.289706658593e-01 6.321229966460e-01 6.352790697688e-01 6.384366417371e-01 6.415977855061e-01 6.447622321559e-01 6.479278274581e-01 6.510976131294e-01 6.542686764621e-01 6.574431724840e-01 6.606200754271e-01 6.637987036066e-01 6.669813233585e-01 6.701647440496e-01 6.733510565959e-01 6.765398830140e-01 6.797303716884e-01 6.829241506829e-01 6.861187220193e-01 6.893167279656e-01 6.925161280029e-01 6.957174359130e-01 6.989214226229e-01 7.021265721009e-01 7.053342947823e-01 7.085442405008e-01 7.117541446400e-01 7.149682697772e-01 7.181823286840e-01 7.213987527479e-01 7.246170571191e-01 7.278354485410e-01 7.310568560443e-01 7.342793348868e-01 7.375033647104e-01 7.407286653473e-01 7.439546097185e-01 7.471828949907e-01 7.504115047813e-01 7.536418769127e-01 7.568723364846e-01 7.601039182212e-01 7.633374639324e-01 7.665697836787e-01 7.698047359214e-01 7.730391137797e-01 7.762738518109e-01 7.795101852584e-01 7.827461011295e-01 7.859833889994e-01 7.892189913767e-01 7.924553534839e-01 7.956930803510e-01 7.989286077449e-01 8.021661116586e-01 8.054010872375e-01 8.086364633273e-01 8.118723562294e-01 8.151050137125e-01 8.183405018950e-01 8.215714985546e-01 8.248033251737e-01 8.280336159709e-01 8.312622314280e-01 8.344911183725e-01 8.377151586315e-01 8.409406235054e-01 8.441622577575e-01 8.473823817596e-01 8.506012626780e-01 8.538149894079e-01 8.570301388202e-01 8.602387537597e-01 8.634467142984e-01 8.666511818657e-01 8.698514617026e-01 8.730506239714e-01 8.762425894710e-01 8.794343902033e-01 8.826199884923e-01 8.858010745900e-01 8.889800909308e-01 8.921501972194e-01 8.953201626811e-01 8.984817820193e-01 9.016399087493e-01 9.047915091670e-01 9.079354958938e-01 9.110778275249e-01 9.142088894732e-01 9.173372060724e-01 9.204563314532e-01 9.235680799501e-01 9.266758953339e-01 9.297708945962e-01 9.328627540721e-01 9.359428835775e-01 9.390162477224e-01 9.420813528458e-01 9.451334769014e-01 9.481820386424e-01 9.512153904090e-01 9.542426967180e-01 9.572571378649e-01 9.602606344268e-01 9.632565456748e-01 9.662351411080e-01 9.692090643991e-01 9.721642074502e-01 9.751104997782e-01 9.780444895690e-01 9.809611513008e-01 9.838706500559e-01 9.867589118811e-01 9.896398755888e-01 9.925020123910e-01 9.953484008120e-01 9.981837045457e-01 1.000995410974e+00 1.003800047980e+00 1.006579282895e+00 1.009347034793e+00 1.012096488870e+00 1.014823314727e+00 1.017540053141e+00 1.020228135681e+00 1.022906177091e+00 1.025557296752e+00 1.028190398591e+00 1.030806561994e+00 1.033393951939e+00 1.035969253903e+00 1.038511830379e+00 1.041040439692e+00 1.043542453403e+00 1.046017949356e+00 1.048477875180e+00 1.050902000284e+00 1.053312740618e+00 1.055688675176e+00 1.058043176691e+00 1.060372341037e+00 1.062667362543e+00 1.064947091421e+00 1.067184737248e+00 1.069405207164e+00 1.071590163271e+00 1.073745470219e+00 1.075877453795e+00 1.077967156789e+00 1.080039563008e+00 1.082067363047e+00 1.084071407775e+00 1.086041488901e+00 1.087972855080e+00 1.089881954235e+00 1.091741913193e+00 1.093581378093e+00 1.095375426546e+00 1.097137357398e+00 1.098866470615e+00 1.100548807947e+00 1.102208523546e+00 1.103814983161e+00 1.105394652915e+00 1.106931405373e+00 1.108425557994e+00 1.109889646752e+00 1.111299186170e+00 1.112684651814e+00 1.114016380290e+00 1.115311772170e+00 1.116567199261e+00 1.117771524970e+00 1.118947563250e+00 1.120063824765e+00 1.121150416565e+00 1.122185500621e+00 1.123175690699e+00 1.124129306564e+00 1.125024180799e+00 1.125891331367e+00 1.126696145844e+00 1.127465723819e+00 1.128187279191e+00 1.128855432555e+00 1.129490803294e+00 1.130061302651e+00 1.130601844505e+00 1.131082065578e+00 1.131520038702e+00 1.131914761106e+00 1.132249465670e+00 1.132553058179e+00 1.132791658582e+00 1.132995301668e+00 1.133145211362e+00 1.133244336036e+00 1.133306168113e+00 1.133303941594e+00 1.133271067767e+00 1.133175530843e+00 1.133040569868e+00 1.132858292081e+00 1.132620371670e+00 1.132350733339e+00 1.132015852611e+00 1.131651117771e+00 1.131228923513e+00 1.130764529616e+00 1.130261402162e+00 1.129698804286e+00 1.129109294830e+00 1.128459956248e+00 1.127777856079e+00 1.127050456244e+00 1.126274716274e+00 1.125471947213e+00 1.124610684289e+00 1.123726787463e+00 1.122792556181e+00 1.121823262454e+00 1.120822382677e+00 1.119774026932e+00 1.118707644325e+00 1.117590354867e+00 1.116453383832e+00 1.115279081491e+00 1.114071816701e+00 1.112847287574e+00 1.111579066442e+00 1.110303039075e+00 1.108987605223e+00 1.107657169540e+00 1.106306980035e+00 1.104929491049e+00 1.103548581839e+00 1.102135125540e+00 1.100723284316e+00 1.099290303489e+00 1.097849082993e+00 1.096406945292e+00 1.094946439161e+00 1.093498493140e+00 1.092033858726e+00 1.090581938704e+00 1.089129951602e+00 1.087679766185e+00 1.086250179496e+00 1.084816058741e+00 1.083411814771e+00 1.082012474969e+00 1.080637422842e+00 1.079287029333e+00 1.077952166381e+00 1.076658837736e+00 1.075381524746e+00 1.074150544293e+00 1.072948433227e+00 1.071785889284e+00 1.070674193021e+00 1.069594269841e+00 1.068578996814e+00 1.067602249460e+00 1.066688952519e+00 1.065832776042e+00 1.065031846842e+00 1.064306816305e+00 1.063635224542e+00 1.063047104930e+00 1.062523895131e+00 1.062080138907e+00 1.061721021647e+00 1.061434079853e+00 1.061246299378e+00 1.061133829290e+00 1.061123401238e+00 1.061202656739e+00 1.061376304723e+00 1.061659205565e+00 1.062031594123e+00 1.062521352405e+00 1.063107410119e+00 1.063808208040e+00 1.064622259955e+00 1.065542135230e+00 1.066587662002e+00 1.067739670942e+00 1.069019983850e+00 1.070414712359e+00 1.071932206612e+00 1.073578097337e+00 1.075338010815e+00 1.077234661662e+00 1.079246943011e+00 1.081391576010e+00 1.083661592631e+00 1.086055047640e+00 1.088582865188e+00 1.091228234167e+00 1.094009431515e+00 1.096910534999e+00 1.099939059467e+00 1.103095361619e+00 1.106368396013e+00 1.109773686414e+00 1.113292037210e+00 1.116935813250e+00 1.120695575991e+00 1.124569552002e+00 1.128563280023e+00 1.132662215366e+00 1.136877469594e+00 1.141194394335e+00 1.145619035135e+00 1.150146265692e+00 1.154768542145e+00 1.159492218163e+00 1.164303437423e+00 1.169208740318e+00 1.174198428832e+00 1.179268451544e+00 1.184421085740e+00 1.189644357493e+00 1.194943604180e+00 1.200305637743e+00 1.205732594899e+00 1.211220088136e+00 1.216759537104e+00 1.222353823530e+00 1.227990534487e+00 1.233672613910e+00 1.239390977054e+00 1.245142983386e+00 1.250926988156e+00 1.256731862404e+00 1.262560200970e+00 1.268401947337e+00 1.274256852108e+00 1.280117806285e+00 1.285981094336e+00 1.291843424408e+00 1.297699464595e+00 1.303546284132e+00 1.309378011869e+00 1.315190909531e+00 1.320982156999e+00 1.326745531322e+00 1.332478785489e+00 1.338177198644e+00 1.343836955727e+00 1.349454861702e+00 1.355026006585e+00 1.360548751612e+00 1.366017393378e+00 1.371430844462e+00 1.376784349470e+00 1.382076439785e+00 1.387301779687e+00 1.392460102521e+00 1.397546517784e+00 1.402560620103e+00 1.407497402970e+00 1.412356211313e+00 1.417135190509e+00 1.421830249682e+00 1.426442469007e+00 1.430967263760e+00 1.435405256750e+00 1.439754173812e+00 1.444012320590e+00 1.448179903922e+00 1.452254496038e+00 1.456237438314e+00 1.460126149496e+00 1.463920475909e+00 1.467622106583e+00 1.471226759277e+00 1.474740128745e+00 1.478156658005e+00 1.481480726439e+00 1.484712356209e+00 1.487850269712e+00 1.490898773565e+00 1.493854404403e+00 1.496722995215e+00 1.499502824242e+00 1.502196474804e+00 1.504806160445e+00 1.507331733023e+00 1.509777704903e+00 1.512142999993e+00 1.514431666873e+00 1.516647406689e+00 1.518788469406e+00 1.520862214034e+00 1.522867292860e+00 1.524809744607e+00 1.526690077367e+00 1.528510773524e+00 1.530278072856e+00 1.531990380118e+00 1.533655837222e+00 1.535272641138e+00 1.536847601300e+00 1.538382570987e+00 1.539879501390e+00 1.541344596008e+00 1.542778254455e+00 1.544185731149e+00 1.545570570326e+00 1.546933022816e+00 1.548281281237e+00 1.549612762191e+00 1.550935382676e+00 1.552250331733e+00 1.553560080485e+00 1.554869589869e+00 1.556179146213e+00 1.557494673032e+00 1.558815704758e+00 1.560146806949e+00 1.561491032990e+00 1.562848663688e+00 1.564224712455e+00 1.565619242871e+00 1.567037065191e+00 1.568477487011e+00 1.569942882610e+00 1.571437829288e+00 1.572958526184e+00 1.574512255025e+00 1.576096137294e+00 1.577714291031e+00 1.579366855050e+00 1.581052067433e+00 1.582776753823e+00 1.584535691833e+00 1.586333019480e+00 1.588169155901e+00 1.590039819203e+00 1.591953235534e+00 1.593901257352e+00 1.595890133071e+00 1.597916651167e+00 1.599979654037e+00 1.602081944050e+00 1.604217936412e+00 1.606393973321e+00 1.608602697448e+00 1.610845897184e+00 1.613124598712e+00 1.615431418395e+00 1.617773421708e+00 1.620140589338e+00 1.622538228558e+00 1.624961722494e+00 1.627406827897e+00 1.629878498004e+00 1.632364899246e+00 1.634872833194e+00 1.637393276681e+00 1.639926059373e+00 1.642472229762e+00 1.645017940626e+00 1.647573014983e+00 1.650123289648e+00 1.652671293422e+00 1.655212714630e+00 1.657737295643e+00 1.660251322031e+00 1.662738395576e+00 1.665202974077e+00 1.667636203815e+00 1.670029152919e+00 1.672386181124e+00 1.674688303544e+00 1.676941206598e+00 1.679131599525e+00 1.681252693891e+00 1.683303765508e+00 1.685268123808e+00 1.687148764924e+00 1.688929005777e+00 1.690605714624e+00 1.692173210935e+00 1.693615613019e+00 1.694934077088e+00 1.696111352472e+00 1.697145317196e+00 1.698025595025e+00 1.698740330500e+00 1.699286621621e+00 1.699649703715e+00 1.699825449659e+00 1.699804715635e+00 1.699576324073e+00 1.699136489313e+00 1.698472233189e+00 1.697580578008e+00 1.696451710424e+00 1.695078377102e+00 1.693455771644e+00 1.691576319820e+00 1.689435627791e+00 1.687028312754e+00 1.684349848093e+00 1.681397122252e+00 1.678167134413e+00 1.674658517974e+00 1.670869454750e+00 1.666800064469e+00 1.662450746178e+00 1.657823736628e+00 1.652922654113e+00 1.647751677546e+00 1.642313937879e+00 1.636618950216e+00 1.630673116940e+00 1.624484976998e+00 1.618066154457e+00 1.611427774301e+00 1.604582662641e+00 1.597545863559e+00 1.590332622059e+00 1.582961300401e+00 1.575448867467e+00 1.567814735842e+00 1.560082487822e+00 1.552272905541e+00 1.544409345638e+00 1.536517364976e+00 1.528620291267e+00 1.520746936973e+00 1.512921906231e+00 1.505175154848e+00 1.497533859075e+00 1.490025779769e+00 1.482683195824e+00 1.475529158081e+00 1.468596948203e+00 1.461913200476e+00 1.455503386368e+00 1.449399231717e+00 1.443619077618e+00 1.438194631824e+00 1.433145705942e+00 1.428489684089e+00 1.424254257493e+00 1.420447528066e+00 1.417092821286e+00 1.414197551139e+00 1.411770907887e+00 1.409827004707e+00 1.408361558313e+00 1.407384871557e+00 1.406891217057e+00 1.406877314275e+00 1.407340630625e+00 1.408266583906e+00 1.409648290883e+00 1.411469095431e+00 1.413713081828e+00 1.416362603201e+00 1.419394689056e+00 1.422789847037e+00 1.426522168823e+00 1.430567567877e+00 1.434899998463e+00 1.439489063487e+00 1.444310666682e+00 1.449334664821e+00 1.454531579568e+00 1.459873745342e+00 1.465331845214e+00 1.470877579627e+00 1.476484467723e+00 1.482121901670e+00 1.487768531994e+00 1.493394202342e+00 1.498977918985e+00 1.504496826305e+00 1.509924252642e+00 1.515247891290e+00 1.520440554847e+00 1.525490119306e+00 1.530381733309e+00 1.535092840522e+00 1.539622932203e+00 1.543950483206e+00 1.548071317566e+00 1.551978997056e+00 1.555659974172e+00 1.559122023270e+00 1.562349325739e+00 1.565348525949e+00 1.568121201169e+00 1.570658576741e+00 1.572978350200e+00 1.575070211251e+00 1.576948061440e+00 1.578616761521e+00 1.580075321258e+00 1.581342717658e+00 1.582413942396e+00 1.583303395180e+00 1.584017533078e+00 1.584557054204e+00 1.584936187038e+00 1.585149504202e+00 1.585207330579e+00 1.585106946814e+00 1.584846546433e+00 1.584427635437e+00 1.583834789179e+00 1.583069024666e+00 1.582110627122e+00 1.580947060093e+00 1.579562217986e+00 1.577925054499e+00 1.576022267449e+00 1.573814168397e+00 1.571273989010e+00 1.568367261817e+00 1.565049626115e+00 1.561293539613e+00 1.557042037275e+00 1.552265184208e+00 1.546915842740e+00 1.540945037016e+00 1.534324282305e+00 1.526997479389e+00 1.518941969896e+00 1.510118780804e+00 1.500492739040e+00 1.490057966823e+00 1.478776036741e+00 1.466659456957e+00 1.453697485302e+00 1.439899618202e+00 1.425299436960e+00 1.409908261720e+00 1.393795213240e+00 1.376999614723e+00 1.359600010368e+00 1.341689471392e+00 1.323349555886e+00 1.304718786016e+00 1.285900640340e+00 1.267050456323e+00 1.248321457610e+00 1.229859604584e+00 1.211862817246e+00 1.194475765815e+00 1.177901702345e+00 1.162303442590e+00 1.147844123899e+00 1.134704539607e+00 1.122992577364e+00 1.112862174193e+00 1.104382791925e+00 1.097623454757e+00 1.092631700556e+00 1.089368547457e+00 1.087833483623e+00 1.087915959977e+00 1.089525469267e+00 1.092530356419e+00 1.096743826663e+00 1.102022269403e+00 1.108137970380e+00 1.114915999615e+00 1.122149916177e+00 1.129634443088e+00 1.137209570731e+00 1.144675022974e+00 1.151907424378e+00 1.158759783958e+00 1.165127004434e+00 1.170942393575e+00 1.176128605795e+00 1.180679365883e+00 1.184570290392e+00 1.187830582213e+00 1.190496661485e+00 1.192612161574e+00 1.194257626120e+00 1.195485273999e+00 1.196381752216e+00 1.197000379091e+00 1.197396091899e+00 1.197607678498e+00 1.197631769342e+00 1.197467570252e+00 1.197045548823e+00 1.196297920997e+00 1.195103033031e+00 1.193310466377e+00 1.190764469977e+00 1.187254258600e+00 1.182597019095e+00 1.176574971583e+00 1.168993759411e+00 1.159679411657e+00 1.148468330995e+00 1.135268349475e+00 1.120000372443e+00 1.102679093424e+00 1.083366942247e+00 1.062205302481e+00 1.039431054944e+00 1.015337574061e+00 9.903338912048e-01 9.648752012557e-01 9.395074418026e-01 9.148224712207e-01 8.914297029968e-01 8.699630947487e-01 8.509882138318e-01 8.350248751626e-01 8.224540058699e-01 8.135215127210e-01 8.083079449747e-01 8.067103258822e-01 8.085028868969e-01 8.133028995566e-01 8.206843128484e-01 8.301594378567e-01 8.412543236320e-01 8.535381006137e-01 8.666059207385e-01 8.801516978041e-01 8.938925875192e-01 9.076266179055e-01 9.211806027346e-01 9.344021047773e-01 9.471756545026e-01 9.593597504036e-01 9.672155334260e-01 9.729338065783e-01 9.779780163802e-01 9.838745487138e-01 9.913813082876e-01 1.000060985280e+00 1.008535138227e+00 1.015178804190e+00 1.018939017849e+00 1.019868531649e+00 1.019096262546e+00 1.018247287078e+00 1.018634921742e+00 1.020596484099e+00 1.023306281032e+00 1.025243024758e+00 1.025010430785e+00 1.022045686502e+00 1.016913271186e+00 1.011060572774e+00 1.006063992608e+00 1.002805940215e+00 1.001007438544e+00 9.993618999717e-01 9.961925013892e-01 9.903177689420e-01 9.816300386015e-01 9.711012076527e-01 9.602499984235e-01 9.503164271233e-01 9.417717827215e-01 9.330547556349e-01 8.779755293636e-01 8.154835386820e-01 7.460563312328e-01 7.181920918747e-01 7.541295500654e-01 8.236436436058e-01 8.775047806160e-01 8.843083769159e-01 8.411382657566e-01 7.733490078529e-01 7.262382769216e-01 7.354862506559e-01 7.909857196816e-01 8.489699034706e-01 8.720855549504e-01 8.483828735483e-01 7.937605298947e-01 7.463783521848e-01 7.445662800647e-01 7.914492808138e-01 8.518268841085e-01 8.864856067777e-01 8.768067555688e-01 8.316902731349e-01 7.858777167190e-01 7.830191952069e-01 8.380332552833e-01 9.202074765150e-01 9.831820347686e-01 9.948944541693e-01 9.481097963378e-01 8.635732265123e-01 7.892341729413e-01 7.803143107849e-01 8.488742148600e-01 9.495948750807e-01 1.027503675953e+00 1.050210943108e+00 1.013639030473e+00 9.410375298723e-01 8.774282602123e-01 8.673939470150e-01 9.168976787513e-01 9.878058447691e-01 1.034884608795e+00 1.033789880840e+00 9.886356837041e-01 9.304556711451e-01 9.042498594237e-01 9.362573743013e-01 1.007799579383e+00 1.073973611934e+00 1.097923172868e+00 1.067276066137e+00 9.979385700064e-01 9.310534827203e-01 9.142334532848e-01 9.627677897781e-01 1.043744884886e+00 1.108643220603e+00 1.125301167101e+00 1.087937956958e+00 1.017067699131e+00 9.530360208621e-01 9.359717876408e-01 9.743027320685e-01 1.037854760766e+00 1.086443159842e+00 1.094788355633e+00 1.059608282552e+00 9.977031973426e-01 9.391568737965e-01 9.132716833913e-01 9.297607834300e-01 9.728560885198e-01 1.015775175894e+00 1.037027298298e+00 1.026559235734e+00 9.857081210586e-01 9.258803505937e-01 8.669362923214e-01 8.325827400314e-01 8.386018381669e-01 8.801089490399e-01 9.332995673102e-01 9.700830671018e-01 9.708288910882e-01 9.310668936778e-01 8.649539902904e-01 8.045802976506e-01 7.868867328367e-01 8.240740924268e-01 8.899966300661e-01 9.447537660693e-01 9.612966074006e-01 9.353785490256e-01 8.862610317212e-01 8.498264244069e-01 8.572039401389e-01 9.076397925730e-01 9.700015898531e-01 1.010237800904e+00 1.011146808757e+00 9.775318538550e-01 9.329367348517e-01 9.079162222876e-01 9.197857954842e-01 9.596624617755e-01 1.002864121118e+00 1.028666462698e+00 1.030070544360e+00 1.012486954600e+00 9.866120609517e-01 9.603984568867e-01 9.358630217375e-01 9.130166405043e-01 8.964940295935e-01 8.964926362888e-01 9.198372434069e-01 9.588673405904e-01 9.914272982849e-01 9.927833317217e-01 9.490532963730e-01 8.669857560687e-01 7.796603258815e-01 7.393354549502e-01 7.769501410864e-01 8.631827986876e-01 9.395498468583e-01 9.625325292206e-01 9.169724700354e-01 8.180849702445e-01 7.126748814051e-01 6.676849659154e-01 7.138767175952e-01 8.081709094616e-01 9.118375910813e-01
 7.464990243784e-01 7.450350746891e-01 7.438153787900e-01 7.428523712256e-01 7.419772057693e-01 7.409298261508e-01 7.395706024466e-01 7.380290601240e-01 7.365912297260e-01 7.354353379017e-01 7.344995664928e-01 7.335778885524e-01 7.324802833595e-01 7.311316486203e-01 7.296293886572e-01 7.282082612909e-01 7.270785830019e-01 7.262183036633e-01 7.253622882588e-01 7.242386998222e-01 7.228028797941e-01 7.212614609888e-01 7.198950586832e-01 7.188466742510e-01 7.180188553729e-01 7.171376967634e-01 7.159629934370e-01 7.144895623150e-01 7.129498507643e-01 7.116221078048e-01 7.106143703664e-01 7.097971940690e-01 7.088976414896e-01 7.076904863773e-01 7.061800199055e-01 7.046236745586e-01 7.033359512495e-01 7.024060678870e-01 7.016157160312e-01 7.006348954767e-01 6.993105649127e-01 6.977725194034e-01 6.963064311935e-01 6.951166903800e-01 6.941829101753e-01 6.932923372206e-01 6.922213872214e-01 6.908952388273e-01 6.894243122282e-01 6.880085865026e-01 6.868057729607e-01 6.858333776347e-01 6.849404774464e-01 6.838894581809e-01 6.825380770841e-01 6.809840352084e-01 6.795157194937e-01 6.783685260954e-01 6.775056866820e-01 6.766329678442e-01 6.754490770785e-01 6.739116624846e-01 6.722845364230e-01 6.709145935010e-01 6.699188940487e-01 6.690817686851e-01 6.680614627492e-01 6.666929726946e-01 6.651056764101e-01 6.635878816293e-01 6.623429359428e-01 6.613487042334e-01 6.603998179149e-01 6.592789217226e-01 6.579167122601e-01 6.564157181005e-01 6.549525795343e-01 6.536690154911e-01 6.525968725234e-01 6.516334129078e-01 6.505843483901e-01 6.492912510532e-01 6.477677602232e-01 6.462133194084e-01 6.448796073874e-01 6.438712013020e-01 6.430326704439e-01 6.420421418310e-01 6.406714691895e-01 6.390102674169e-01 6.374089665451e-01 6.361837284173e-01 6.353426461334e-01 6.345664746645e-01 6.334742321950e-01 6.319446516042e-01 6.302288435803e-01 6.287415159504e-01 6.277025257637e-01 6.269543790788e-01 6.261088925357e-01 6.248707482622e-01 6.232739587467e-01 6.216448802469e-01 6.203330806731e-01 6.194187231191e-01 6.186608862065e-01 6.177084526994e-01 6.163868504203e-01 6.148207035302e-01 6.133191735351e-01 6.121330833883e-01 6.112558212826e-01 6.104387501414e-01 6.093982066928e-01 6.080411878923e-01 6.065205691686e-01 6.051080693968e-01 6.039808560138e-01 6.030864268831e-01 6.021845649433e-01 6.010489004836e-01 5.996450155850e-01 5.981492299387e-01 5.967934753005e-01 5.956838918419e-01 5.947197527608e-01 5.936868895305e-01 5.924347614517e-01 5.910010650032e-01 5.895573711689e-01 5.882583174890e-01 5.871231290056e-01 5.860417499687e-01 5.848768201044e-01 5.835774515840e-01 5.822032411596e-01 5.808579740366e-01 5.795932717191e-01 5.783964628264e-01 5.772195290050e-01 5.760202084353e-01 5.747820693703e-01 5.735158639943e-01 5.722378188552e-01 5.709665288642e-01 5.697251587679e-01 5.685294941891e-01 5.673607175790e-01 5.661772692620e-01 5.649484459661e-01 5.636778626620e-01 5.623970921548e-01 5.611473367148e-01 5.599414661206e-01 5.587537696630e-01 5.575475958000e-01 5.563093759653e-01 5.550451794684e-01 5.537708142746e-01 5.525072295738e-01 5.512635100189e-01 5.500356580786e-01 5.488125072035e-01 5.475802639834e-01 5.463278534454e-01 5.450564731123e-01 5.437851954389e-01 5.425294123908e-01 5.412890255644e-01 5.400516598810e-01 5.388056560560e-01 5.375476546130e-01 5.362808652133e-01 5.350156673631e-01 5.337500316391e-01 5.324797797226e-01 5.312092843701e-01 5.299410935275e-01 5.286751630867e-01 5.274058474667e-01 5.261299581936e-01 5.248459601771e-01 5.235584489210e-01 5.222760477455e-01 5.209965233975e-01 5.197173977130e-01 5.184348519962e-01 5.171492923472e-01 5.158622012215e-01 5.145741324028e-01 5.132861719875e-01 5.119936329680e-01 5.106986159200e-01 5.094024383605e-01 5.081083755558e-01 5.068147182746e-01 5.055193840043e-01 5.042189480618e-01 5.029118951483e-01 5.016032161700e-01 5.002980566104e-01 4.989929009375e-01 4.976822958498e-01 4.963653778256e-01 4.950453357737e-01 4.937262539087e-01 4.924083439883e-01 4.910850281933e-01 4.897548193036e-01 4.884229977643e-01 4.870965006136e-01 4.857725404303e-01 4.844450672232e-01 4.831092931133e-01 4.817711351008e-01 4.804384751601e-01 4.791111681310e-01 4.777799961085e-01 4.764395056736e-01 4.750935881542e-01 4.737487556436e-01 4.724074714595e-01 4.710638246221e-01 4.697122565536e-01 4.683543478992e-01 4.669956825696e-01 4.656395215957e-01 4.642811069573e-01 4.629189645604e-01 4.615535155592e-01 4.601873105506e-01 4.588218599361e-01 4.574554638297e-01 4.560843577133e-01 4.547118133106e-01 4.533392526214e-01 4.519658242171e-01 4.505891201022e-01 4.492101232537e-01 4.478278812645e-01 4.464453986265e-01 4.450615277206e-01 4.436755811099e-01 4.422862169129e-01 4.408948714769e-01 4.395025598734e-01 4.381088666239e-01 4.367143829301e-01 4.353171338311e-01 4.339181924346e-01 4.325181849753e-01 4.311161946343e-01 4.297130582963e-01 4.283087417644e-01 4.269015810468e-01 4.254945332916e-01 4.240853284598e-01 4.226748963687e-01 4.212619286461e-01 4.198481241041e-01 4.184335108711e-01 4.170166950578e-01 4.155989378373e-01 4.141794027804e-01 4.127588036456e-01 4.113381111524e-01 4.099149321967e-01 4.084912918595e-01 4.070660766280e-01 4.056397175898e-01 4.042131723855e-01 4.027852268016e-01 4.013562736070e-01 3.999265022352e-01 3.984959284280e-01 3.970636867842e-01 3.956314020788e-01 3.941986242675e-01 3.927643654203e-01 3.913294600257e-01 3.898945476139e-01 3.884589202170e-01 3.870225878307e-01 3.855862729865e-01 3.841486868025e-01 3.827115009640e-01 3.812747959586e-01 3.798378967450e-01 3.783997837508e-01 3.769624300018e-01 3.755245554743e-01 3.740872248637e-01 3.726507981152e-01 3.712146272620e-01 3.697784784876e-01 3.683436274172e-01 3.669078378487e-01 3.654743134699e-01 3.640409861474e-01 3.626090892851e-01 3.611777148408e-01 3.597475292563e-01 3.583176749078e-01 3.568898046653e-01 3.554636779775e-01 3.540392763040e-01 3.526158223622e-01 3.511945918109e-01 3.497746116023e-01 3.483566144804e-01 3.469413391974e-01 3.455280731203e-01 3.441172363016e-01 3.427089399097e-01 3.413028680753e-01 3.398994306728e-01 3.384997760924e-01 3.371026538730e-01 3.357082598127e-01 3.343173081570e-01 3.329303194136e-01 3.315467244789e-01 3.301681575716e-01 3.287934209517e-01 3.274222646958e-01 3.260556499922e-01 3.246931462199e-01 3.233348506939e-01 3.219830805004e-01 3.206369072173e-01 3.192952984552e-01 3.179600758580e-01 3.166304920537e-01 3.153054404196e-01 3.139882069049e-01 3.126766005944e-01 3.113725931858e-01 3.100762693804e-01 3.087864982248e-01 3.075039305378e-01 3.062292867243e-01 3.049615303709e-01 3.037013145121e-01 3.024507748276e-01 3.012087156837e-01 2.999763208399e-01 2.987538930323e-01 2.975391102731e-01 2.963337894520e-01 2.951391781614e-01 2.939527288052e-01 2.927789717209e-01 2.916173612722e-01 2.904648690939e-01 2.893254152252e-01 2.881962565429e-01 2.870781337954e-01 2.859732301751e-01 2.848810022960e-01 2.838024225138e-01 2.827379449587e-01 2.816866793756e-01 2.806484343382e-01 2.796250778167e-01 2.786159962312e-01 2.776226568027e-01 2.766449642296e-01 2.756826689957e-01 2.747366032236e-01 2.738071588979e-01 2.728930867257e-01 2.719972556419e-01 2.711192622206e-01 2.702587694681e-01 2.694175380545e-01 2.685934769751e-01 2.677889923964e-01 2.670051036400e-01 2.662389935123e-01 2.654930039828e-01 2.647687674311e-01 2.640643930257e-01 2.633818901706e-01 2.627215797827e-01 2.620815412278e-01 2.614645637024e-01 2.608696258705e-01 2.602978898163e-01 2.597511207396e-01 2.592279542700e-01 2.587277275636e-01 2.582520818545e-01 2.577997581085e-01 2.573736160356e-01 2.569744475197e-01 2.566012772319e-01 2.562536199523e-01 2.559314822241e-01 2.556347527351e-01 2.553672487553e-01 2.551280826838e-01 2.549155808173e-01 2.547315480992e-01 2.545743292183e-01 2.544454546529e-01 2.543457966041e-01 2.542754448363e-01 2.542349031306e-01 2.542233207525e-01 2.542399947921e-01 2.542872745492e-01 2.543642514194e-01 2.544719299459e-01 2.546107056413e-01 2.547788853105e-01 2.549762902841e-01 2.552061175243e-01 2.554660015493e-01 2.557574820108e-01 2.560803516289e-01 2.564319525111e-01 2.568152287284e-01 2.572302830894e-01 2.576766466193e-01 2.581548400037e-01 2.586631851873e-01 2.592017844577e-01 2.597724581882e-01 2.603743595167e-01 2.610084480561e-01 2.616730495847e-01 2.623679678735e-01 2.630941028490e-01 2.638511989988e-01 2.646390692956e-01 2.654583192248e-01 2.663085144593e-01 2.671891344921e-01 2.680987954110e-01 2.690386626937e-01 2.700094512549e-01 2.710107919164e-01 2.720415547208e-01 2.731018308498e-01 2.741909096157e-01 2.753088011194e-01 2.764563963836e-01 2.776330049383e-01 2.788379260779e-01 2.800716403417e-01 2.813324625195e-01 2.826215853771e-01 2.839384081161e-01 2.852824702814e-01 2.866547246511e-01 2.880532361588e-01 2.894777923008e-01 2.909289658053e-01 2.924057131722e-01 2.939094402116e-01 2.954396180786e-01 2.969939883823e-01 2.985729236496e-01 3.001762716221e-01 3.018047588709e-01 3.034585333947e-01 3.051358134005e-01 3.068353721435e-01 3.085593525700e-01 3.103050591037e-01 3.120744344462e-01 3.138667935410e-01 3.156805045303e-01 3.175162382805e-01 3.193730111018e-01 3.212505840959e-01 3.231508186140e-01 3.250711937360e-01 3.270117793727e-01 3.289728831985e-01 3.309527047488e-01 3.329529288589e-01 3.349728501244e-01 3.370109585566e-01 3.390689842323e-01 3.411450765613e-01 3.432387924416e-01 3.453514186096e-01 3.474809548272e-01 3.496288234243e-01 3.517932061833e-01 3.539752551463e-01 3.561741502261e-01 3.583891976604e-01 3.606204675450e-01 3.628680733156e-01 3.651309830558e-01 3.674100049430e-01 3.697036513012e-01 3.720121698518e-01 3.743368376648e-01 3.766742569299e-01 3.790266581509e-01 3.813939943084e-01 3.837737591342e-01 3.861684398558e-01 3.885756694258e-01 3.909960013337e-01 3.934312206850e-01 3.958774226857e-01 3.983371786962e-01 4.008083801480e-01 4.032925814464e-01 4.057898569735e-01 4.082972842635e-01 4.108176453848e-01 4.133488127055e-01 4.158909751851e-01 4.184460634974e-01 4.210095633058e-01 4.235855191541e-01 4.261722293420e-01 4.287675727684e-01 4.313750850120e-01 4.339912450446e-01 4.366177710099e-01 4.392551684813e-01 4.418993966913e-01 4.445557372531e-01 4.472206461102e-01 4.498939123158e-01 4.525784612701e-01 4.552693178900e-01 4.579710052958e-01 4.606808009198e-01 4.633973664553e-01 4.661254289068e-01 4.688593283343e-01 4.716019393392e-01 4.743532451934e-01 4.771105265526e-01 4.798775464725e-01 4.826510116631e-01 4.854317973326e-01 4.882218940103e-01 4.910168860610e-01 4.938210215966e-01 4.966314495658e-01 4.994477676333e-01 5.022728232820e-01 5.051032203027e-01 5.079410073380e-01 5.107853359156e-01 5.136352033234e-01 5.164926223910e-01 5.193549783405e-01 5.222245534025e-01 5.251006606975e-01 5.279813967562e-01 5.308696830216e-01 5.337628441620e-01 5.366618538945e-01 5.395676825542e-01 5.424772105593e-01 5.453942196035e-01 5.483159178935e-01 5.512419237140e-01 5.541753920704e-01 5.571115797210e-01 5.600551689442e-01 5.630030134844e-01 5.659553347663e-01 5.689143738324e-01 5.718764051470e-01 5.748447547147e-01 5.778175627829e-01 5.807946642707e-01 5.837779761486e-01 5.867639640068e-01 5.897560404582e-01 5.927521983909e-01 5.957518911174e-01 5.987576189714e-01 6.017658645639e-01 6.047804288699e-01 6.077987887221e-01 6.108203122265e-01 6.138478993908e-01 6.168779277073e-01 6.199130083033e-01 6.229520883178e-01 6.259946217792e-01 6.290422258417e-01 6.320924599308e-01 6.351473335720e-01 6.382063288892e-01 6.412687594806e-01 6.443352288237e-01 6.474050939733e-01 6.504791020146e-01 6.535565589268e-01 6.566371831251e-01 6.597228129724e-01 6.628105959867e-01 6.659026756796e-01 6.689981571615e-01 6.720964113658e-01 6.751991760081e-01 6.783038070071e-01 6.814132253450e-01 6.845257593283e-01 6.876402422468e-01 6.907601264379e-01 6.938810273741e-01 6.970067590594e-01 7.001350741618e-01 7.032655703310e-01 7.064004138184e-01 7.095374657206e-01 7.126777734166e-01 7.158214323474e-01 7.189660571058e-01 7.221154599325e-01 7.252666378585e-01 7.284212954007e-01 7.315787254553e-01 7.347372782102e-01 7.379008131275e-01 7.410645921597e-01 7.442322884207e-01 7.474023534054e-01 7.505732490165e-01 7.537483590974e-01 7.569240538782e-01 7.601032004983e-01 7.632837922249e-01 7.664666687704e-01 7.696514067973e-01 7.728378328376e-01 7.760273779815e-01 7.792170825863e-01 7.824087923724e-01 7.856032479789e-01 7.887970564220e-01 7.919950104157e-01 7.951918668461e-01 7.983913288055e-01 8.015913175228e-01 8.047919109140e-01 8.079957202899e-01 8.111977967808e-01 8.144020065177e-01 8.176060694478e-01 8.208104768501e-01 8.240177762311e-01 8.272209413026e-01 8.304280247241e-01 8.336334934958e-01 8.368389585000e-01 8.400457644332e-01 8.432490326387e-01 8.464551740787e-01 8.496574288012e-01 8.528606207704e-01 8.560631889897e-01 8.592624470996e-01 8.624639024313e-01 8.656600589525e-01 8.688579465453e-01 8.720516926518e-01 8.752435943112e-01 8.784352815359e-01 8.816209318494e-01 8.848082132433e-01 8.879888330452e-01 8.911693716280e-01 8.943456326171e-01 8.975159650325e-01 9.006877542174e-01 9.038503504654e-01 9.070126836697e-01 9.101682278449e-01 9.133191833512e-01 9.164686988177e-01 9.196074389337e-01 9.227464457240e-01 9.258757285088e-01 9.290009855849e-01 9.321207341118e-01 9.352298092416e-01 9.383382485919e-01 9.414337376409e-01 9.445270739995e-01 9.476095536056e-01 9.506834065635e-01 9.537528488415e-01 9.568078554936e-01 9.598604917894e-01 9.628977202927e-01 9.659293649629e-01 9.689504926838e-01 9.719579979332e-01 9.749613941628e-01 9.779454771005e-01 9.809259575659e-01 9.838904221927e-01 9.868421849298e-01 9.897857288920e-01 9.927086016318e-01 9.956279015723e-01 9.985236404410e-01 1.001412462570e+00 1.004284881251e+00 1.007138399686e+00 1.009984563498e+00 1.012804569072e+00 1.015619190538e+00 1.018408843460e+00 1.021183833187e+00 1.023945176880e+00 1.026680174196e+00 1.029407290205e+00 1.032103664213e+00 1.034790414030e+00 1.037452596850e+00 1.040092320801e+00 1.042718931619e+00 1.045312721539e+00 1.047897429255e+00 1.050448708592e+00 1.052983314716e+00 1.055494939385e+00 1.057975948797e+00 1.060444283747e+00 1.062873494864e+00 1.065289809103e+00 1.067672047765e+00 1.070029317996e+00 1.072364917528e+00 1.074662363649e+00 1.076945270649e+00 1.079185831537e+00 1.081407080086e+00 1.083595551807e+00 1.085750231552e+00 1.087883811847e+00 1.089971999585e+00 1.092043206763e+00 1.094070193666e+00 1.096069717651e+00 1.098037706934e+00 1.099962620385e+00 1.101867719954e+00 1.103720891176e+00 1.105551917104e+00 1.107340535502e+00 1.109090592922e+00 1.110812208248e+00 1.112482480668e+00 1.114131246043e+00 1.115726792851e+00 1.117291253159e+00 1.118815955045e+00 1.120291952351e+00 1.121742054564e+00 1.123134023485e+00 1.124499640883e+00 1.125814417250e+00 1.127087328540e+00 1.128323736594e+00 1.129504740944e+00 1.130658693246e+00 1.131752492419e+00 1.132812791221e+00 1.133824989685e+00 1.134787480022e+00 1.135716185656e+00 1.136582034288e+00 1.137419847184e+00 1.138196582889e+00 1.138933556873e+00 1.139626678246e+00 1.140261390811e+00 1.140866001200e+00 1.141403829999e+00 1.141910141667e+00 1.142360008467e+00 1.142761252024e+00 1.143124554519e+00 1.143423066309e+00 1.143691973642e+00 1.143896162960e+00 1.144062842683e+00 1.144179242586e+00 1.144240364019e+00 1.144268456544e+00 1.144230336102e+00 1.144161499812e+00 1.144033616518e+00 1.143862328747e+00 1.143649903078e+00 1.143376734481e+00 1.143075917585e+00 1.142710539089e+00 1.142312967623e+00 1.141865056499e+00 1.141368389751e+00 1.140840484694e+00 1.140251164352e+00 1.139637526016e+00 1.138967503297e+00 1.138262424792e+00 1.137519836699e+00 1.136726334216e+00 1.135910449663e+00 1.135039719476e+00 1.134146077110e+00 1.133208195349e+00 1.132234801028e+00 1.131237132738e+00 1.130191772449e+00 1.129132979486e+00 1.128028368222e+00 1.126905180994e+00 1.125753156976e+00 1.124569910458e+00 1.123376055555e+00 1.122143052748e+00 1.120906038852e+00 1.119638315751e+00 1.118357564066e+00 1.117067487405e+00 1.115751322649e+00 1.114440826767e+00 1.113104256404e+00 1.111774197605e+00 1.110434382744e+00 1.109088774275e+00 1.107754908132e+00 1.106406987258e+00 1.105081309711e+00 1.103750562254e+00 1.102436141891e+00 1.101135695316e+00 1.099841677130e+00 1.098580765556e+00 1.097324415230e+00 1.096106484112e+00 1.094906353293e+00 1.093737066559e+00 1.092607781539e+00 1.091501152146e+00 1.090449224266e+00 1.089424870430e+00 1.088455886560e+00 1.087532253258e+00 1.086655145133e+00 1.085845045701e+00 1.085076657347e+00 1.084383873549e+00 1.083744969212e+00 1.083178305027e+00 1.082685539529e+00 1.082256534014e+00 1.081918354723e+00 1.081645959403e+00 1.081469208086e+00 1.081372070757e+00 1.081363695718e+00 1.081455830450e+00 1.081630281698e+00 1.081917482646e+00 1.082292226697e+00 1.082778053639e+00 1.083369688175e+00 1.084063608928e+00 1.084879488321e+00 1.085794880904e+00 1.086838380385e+00 1.087991230290e+00 1.089265490883e+00 1.090665872690e+00 1.092178972764e+00 1.093828831857e+00 1.095592985248e+00 1.097491772163e+00 1.099515039016e+00 1.101664762273e+00 1.103951487730e+00 1.106357093556e+00 1.108904113670e+00 1.111574157047e+00 1.114377473891e+00 1.117313217080e+00 1.120372687411e+00 1.123571153484e+00 1.126888267917e+00 1.130341654823e+00 1.133917599468e+00 1.137617732815e+00 1.141447782086e+00 1.145391326944e+00 1.149465781880e+00 1.153649834808e+00 1.157955529667e+00 1.162375175791e+00 1.166902497364e+00 1.171545824315e+00 1.176288308949e+00 1.181141129731e+00 1.186090905190e+00 1.191137442719e+00 1.196281374548e+00 1.201510033216e+00 1.206831958903e+00 1.212231583472e+00 1.217713479903e+00 1.223270671353e+00 1.228896835551e+00 1.234595336987e+00 1.240351553885e+00 1.246171948699e+00 1.252044093668e+00 1.257967324756e+00 1.263938609557e+00 1.269947557172e+00 1.275998487877e+00 1.282077465153e+00 1.288187220423e+00 1.294319826887e+00 1.300469863279e+00 1.306636407893e+00 1.312810994390e+00 1.318993406366e+00 1.325175097533e+00 1.331353412730e+00 1.337524872820e+00 1.343682708627e+00 1.349825098386e+00 1.355945380473e+00 1.362041062171e+00 1.368107894675e+00 1.374139577445e+00 1.380135627069e+00 1.386088325909e+00 1.391997911438e+00 1.397857072318e+00 1.403665018160e+00 1.409416346638e+00 1.415108417868e+00 1.420738420736e+00 1.426302188731e+00 1.431796933901e+00 1.437219278430e+00 1.442568011111e+00 1.447838561769e+00 1.453029659514e+00 1.458138403606e+00 1.463162820829e+00 1.468100360405e+00 1.472949870192e+00 1.477708931462e+00 1.482376457424e+00 1.486951395278e+00 1.491430904085e+00 1.495814681370e+00 1.500102656526e+00 1.504290822223e+00 1.508382980456e+00 1.512374987152e+00 1.516267521030e+00 1.520061921235e+00 1.523756314034e+00 1.527352365656e+00 1.530847720498e+00 1.534247506257e+00 1.537547337837e+00 1.540751334610e+00 1.543859177620e+00 1.546871744847e+00 1.549791601215e+00 1.552617060763e+00 1.555353115414e+00 1.557999291442e+00 1.560557253028e+00 1.563031566138e+00 1.565419637233e+00 1.567729807809e+00 1.569958571533e+00 1.572110969126e+00 1.574190070991e+00 1.576195490501e+00 1.578134356730e+00 1.580004114756e+00 1.581812223142e+00 1.583558863662e+00 1.585246597524e+00 1.586881035787e+00 1.588461986330e+00 1.589994868131e+00 1.591482198544e+00 1.592925870366e+00 1.594332008205e+00 1.595698139182e+00 1.597034201974e+00 1.598337622273e+00 1.599614936472e+00 1.600867571404e+00 1.602098551501e+00 1.603312901437e+00 1.604509121862e+00 1.605693997429e+00 1.606868605911e+00 1.608035526935e+00 1.609199171392e+00 1.610359060039e+00 1.611521987309e+00 1.612685926634e+00 1.613855179554e+00 1.615033461467e+00 1.616218515802e+00 1.617417051507e+00 1.618626842437e+00 1.619854252132e+00 1.621097457316e+00 1.622357327576e+00 1.623639461668e+00 1.624940130241e+00 1.626265494370e+00 1.627613314446e+00 1.628984417718e+00 1.630383893049e+00 1.631805722817e+00 1.633258399759e+00 1.634736039256e+00 1.636242658929e+00 1.637777775797e+00 1.639339329320e+00 1.640933881685e+00 1.642553319119e+00 1.644203754241e+00 1.645882695685e+00 1.647587967611e+00 1.649325092060e+00 1.651085034328e+00 1.652875828116e+00 1.654691327542e+00 1.656531158323e+00 1.658398735297e+00 1.660284703831e+00 1.662197628995e+00 1.664127189306e+00 1.666076673101e+00 1.668046010968e+00 1.670025375046e+00 1.672023298651e+00 1.674027080145e+00 1.676041719771e+00 1.678062718628e+00 1.680081146528e+00 1.682106051701e+00 1.684118854866e+00 1.686128572915e+00 1.688125207293e+00 1.690102513547e+00 1.692064784767e+00 1.693993801648e+00 1.695898253416e+00 1.697762741247e+00 1.699584557763e+00 1.701361750161e+00 1.703078754551e+00 1.704740530704e+00 1.706329294200e+00 1.707844461243e+00 1.709279043004e+00 1.710618730784e+00 1.711865853362e+00 1.713001062952e+00 1.714024291349e+00 1.714924508960e+00 1.715690236405e+00 1.716318679836e+00 1.716792986839e+00 1.717111895854e+00 1.717262098168e+00 1.717234324010e+00 1.717023785901e+00 1.716614721159e+00 1.716006007345e+00 1.715182816900e+00 1.714140744017e+00 1.712870076462e+00 1.711363077320e+00 1.709614435200e+00 1.707614019731e+00 1.705358032582e+00 1.702839861200e+00 1.700053425942e+00 1.696996525613e+00 1.693663665581e+00 1.690052270777e+00 1.686159831459e+00 1.681985648876e+00 1.677529979752e+00 1.672794083601e+00 1.667778353332e+00 1.662487048362e+00 1.656924588993e+00 1.651096244952e+00 1.645009422530e+00 1.638671455406e+00 1.632092483718e+00 1.625283210149e+00 1.618256220975e+00 1.611026464896e+00 1.603607260253e+00 1.596014921726e+00 1.588269875421e+00 1.580390358072e+00 1.572397627508e+00 1.564313091242e+00 1.556160845969e+00 1.547965749556e+00 1.539751752180e+00 1.531548365639e+00 1.523380216148e+00 1.515277859340e+00 1.507271736514e+00 1.499386438042e+00 1.491657362811e+00 1.484111319054e+00 1.476778002567e+00 1.469691578215e+00 1.462873817125e+00 1.456360914545e+00 1.450176996925e+00 1.444347049686e+00 1.438900132875e+00 1.433854931995e+00 1.429239327857e+00 1.425067546781e+00 1.421358294138e+00 1.418130682744e+00 1.415390281404e+00 1.413153177219e+00 1.411422636979e+00 1.410203411533e+00 1.409498549688e+00 1.409302528870e+00 1.409613915281e+00 1.410423681472e+00 1.411721391166e+00 1.413493095093e+00 1.415723031522e+00 1.418393355904e+00 1.421482420035e+00 1.424969357430e+00 1.428828471921e+00 1.433032777369e+00 1.437555320211e+00 1.442368269026e+00 1.447440665211e+00 1.452741133395e+00 1.458241144990e+00 1.463906287333e+00 1.469708717678e+00 1.475612767914e+00 1.481591243029e+00 1.487612126450e+00 1.493644729506e+00 1.499663256246e+00 1.505634461935e+00 1.511537490987e+00 1.517340661881e+00 1.523023117927e+00 1.528563481403e+00 1.533932283673e+00 1.539119514269e+00 1.544098560494e+00 1.548856201804e+00 1.553379696446e+00 1.557646806240e+00 1.561658224022e+00 1.565393090283e+00 1.568848387904e+00 1.572021587925e+00 1.574895995094e+00 1.577484880695e+00 1.579772595114e+00 1.581767541917e+00 1.583472587164e+00 1.584880835289e+00 1.586012179521e+00 1.586857443929e+00 1.587430423597e+00 1.587740420691e+00 1.587785585015e+00 1.587585284300e+00 1.587137356389e+00 1.586454377004e+00 1.585541763709e+00 1.584401450283e+00 1.583045902246e+00 1.581465128006e+00 1.579670648661e+00 1.577654183829e+00 1.575411195293e+00 1.572939266604e+00 1.570217557644e+00 1.567245257227e+00 1.563994652776e+00 1.560447705681e+00 1.556586352779e+00 1.552370656693e+00 1.547786505044e+00 1.542785690737e+00 1.537341752244e+00 1.531419454746e+00 1.524968063534e+00 1.517965897319e+00 1.510356858552e+00 1.502114529376e+00 1.493201547539e+00 1.483573479438e+00 1.473219357020e+00 1.462093528311e+00 1.450191927677e+00 1.437498304967e+00 1.424000470565e+00 1.409721442542e+00 1.394653751140e+00 1.378845534161e+00 1.362322289231e+00 1.345136173267e+00 1.327368727389e+00 1.309076144357e+00 1.290381218809e+00 1.271375767076e+00 1.252192675942e+00 1.232984495484e+00 1.213882636528e+00 1.195087108996e+00 1.176749449029e+00 1.159073800686e+00 1.142252324929e+00 1.126461819640e+00 1.111919115050e+00 1.098771523145e+00 1.087210521504e+00 1.077363391278e+00 1.069340483963e+00 1.063248792914e+00 1.059096139842e+00 1.056923545526e+00 1.056669745463e+00 1.058260881494e+00 1.061597384699e+00 1.066494825385e+00 1.072808012228e+00 1.080301525314e+00 1.088764991827e+00 1.097970512269e+00 1.107662215258e+00 1.117632364290e+00 1.127629071852e+00 1.137459685361e+00 1.146922802584e+00 1.155840406063e+00 1.164083099299e+00 1.171507617377e+00 1.178041870868e+00 1.183606171495e+00 1.188170930244e+00 1.191731559365e+00 1.194291369329e+00 1.195906299410e+00 1.196616563168e+00 1.196508222523e+00 1.195654585271e+00 1.194138778307e+00 1.192052997740e+00 1.189452214106e+00 1.186414510695e+00 1.182957352342e+00 1.179103323773e+00 1.174832859414e+00 1.170087874588e+00 1.164806611937e+00 1.158862121240e+00 1.152140104884e+00 1.144482419598e+00 1.135731713885e+00 1.125739445638e+00 1.114344483540e+00 1.101443890807e+00 1.086932313803e+00 1.070780026929e+00 1.053003691564e+00 1.033681359599e+00 1.012988931565e+00 9.911541120157e-01 9.685237145910e-01 9.454978707324e-01 9.225715184214e-01 9.003034691424e-01 8.792760117418e-01 8.601143392600e-01 8.433845489192e-01 8.296132888136e-01 8.191993820529e-01 8.123957590154e-01 8.092907309436e-01 8.097694608832e-01 8.135826578214e-01 8.203087375985e-01 8.294661593071e-01 8.405081452553e-01 8.528929338016e-01 8.661319763649e-01 8.797686023717e-01 8.934635619478e-01 9.069260883470e-01 9.199648852700e-01 9.324517332087e-01 9.442981063371e-01 9.554758912238e-01 9.659479431188e-01 9.724368865846e-01 9.768205092333e-01 9.806148943409e-01 9.854070945323e-01 9.920098786939e-01 1.000026866770e+00 1.008093390431e+00 1.014585426950e+00 1.018440417793e+00 1.019704867277e+00 1.019503649861e+00 1.019460259912e+00 1.020874406903e+00 1.024058070869e+00 1.028153615068e+00 1.031597981648e+00 1.032956275925e+00 1.031625940272e+00 1.028125207343e+00 1.023841601885e+00 1.020285826968e+00 1.018273773070e+00 1.017474781971e+00 1.016553182210e+00 1.013824210408e+00 1.008111351326e+00 9.993321435573e-01 9.885098990084e-01 9.772138444748e-01 9.665007686873e-01 9.553582501250e-01 9.339109887318e-01 8.905546839925e-01 8.167631004525e-01 7.508838597104e-01 7.389713653545e-01 7.893773391075e-01 8.607704629332e-01 9.046650075713e-01 8.960713716588e-01 8.400997782899e-01 7.701312101676e-01 7.346120599909e-01 7.597713645922e-01 8.212145152258e-01 8.716725079797e-01 8.791916613938e-01 8.401672636186e-01 7.793863726059e-01 7.405642785928e-01 7.561391488022e-01 8.141965165921e-01 8.722375009401e-01 8.948501294840e-01 8.719680932084e-01 8.220751202793e-01 7.863568060578e-01 8.032130944829e-01 8.709561415810e-01 9.491032301196e-01 9.942723720519e-01 9.830249938411e-01 9.185682544619e-01 8.328172577394e-01 7.807682993414e-01 8.065702574487e-01 8.966202021268e-01 9.959879856338e-01 1.056877565077e+00 1.057400182985e+00 1.003175823091e+00 9.255117013520e-01 8.726252855561e-01 8.811205217584e-01 9.420799568911e-01 1.011658562005e+00 1.049470864874e+00 1.039046772598e+00 9.914694742708e-01 9.411131483178e-01 9.285210485187e-01 9.684358908551e-01 1.035232963396e+00 1.086958733653e+00 1.094106673880e+00 1.052077709218e+00 9.834777642003e-01 9.317903422766e-01 9.363570358189e-01 9.967361167567e-01 1.072929209314e+00 1.120734355210e+00 1.116167530697e+00 1.062070617541e+00 9.871307665560e-01 9.361513723841e-01 9.427551838013e-01 9.992347256937e-01 1.065246606081e+00 1.101817512076e+00 1.090458464670e+00 1.036443400469e+00 9.654524826717e-01 9.138019222391e-01 9.081279048180e-01 9.453219501368e-01 9.977663128019e-01 1.036140860750e+00 1.043477969743e+00 1.017023808688e+00 9.654558118886e-01 9.053792019858e-01 8.572273927120e-01 8.387126911189e-01 8.556195850702e-01 8.971579362368e-01 9.416824375823e-01 9.671468230450e-01 9.592982512919e-01 9.168434177390e-01 8.546755879281e-01 8.025853955483e-01 7.917876385512e-01 8.291418939254e-01 8.888479620444e-01 9.350127094466e-01 9.442946477927e-01 9.148900508758e-01 8.672213424350e-01 8.362739806327e-01 8.493462821801e-01 9.014018025788e-01 9.604363514872e-01 9.944173105553e-01 9.889205187024e-01 9.513956223048e-01 9.073937059257e-01 8.875607795579e-01 9.062361055444e-01 9.505492716943e-01 9.941580026563e-01 1.017230798155e+00 1.014758720977e+00 9.941418758508e-01 9.673351375924e-01 9.423901183289e-01 9.205087361566e-01 9.008374722875e-01 8.876461308429e-01 8.909167498677e-01 9.167018916658e-01 9.560762507738e-01 9.860574698365e-01 9.821629908528e-01 9.320045689972e-01 8.452612591565e-01 7.594233066293e-01 7.295865083198e-01 7.807457360062e-01 8.737771251620e-01 9.473400465274e-01 9.599556952602e-01 9.002776627445e-01 7.892997234779e-01 6.829271814217e-01 6.553915670534e-01 7.256094455830e-01 8.319832567633e-01 9.359822437167e-01
 7.686979355050e-01 7.672577942002e-01 7.660656679469e-01 7.651388969145e-01 7.643053413961e-01 7.632917833457e-01 7.619581832338e-01 7.604387271171e-01 7.590284119219e-01 7.579041988179e-01 7.570054311177e-01 7.561240121615e-01 7.550627889643e-01 7.537411461841e-01 7.522589986809e-01 7.508634184376e-01 7.497712286152e-01 7.489551366623e-01 7.481396235118e-01 7.470474561118e-01 7.456363652976e-01 7.441186604754e-01 7.427825798680e-01 7.417760503518e-01 7.409947499012e-01 7.401525388835e-01 7.390056300978e-01 7.375543241724e-01 7.360424123172e-01 7.347516693059e-01 7.337874032480e-01 7.330144446165e-01 7.321520655943e-01 7.309733248293e-01 7.294873141548e-01 7.279609560911e-01 7.267136397296e-01 7.258288879005e-01 7.250816496739e-01 7.241380863019e-01 7.228452294613e-01 7.213362661331e-01 7.199003710219e-01 7.187492558683e-01 7.178587618617e-01 7.170139704973e-01 7.159820824266e-01 7.146880177754e-01 7.132445786157e-01 7.118592431361e-01 7.106944170525e-01 7.097682630203e-01 7.089218530677e-01 7.079096315895e-01 7.065869140666e-01 7.050616200624e-01 7.036292244608e-01 7.025264727906e-01 7.017112019976e-01 7.008816748982e-01 6.997341526603e-01 6.982291964623e-01 6.966383404194e-01 6.953113418423e-01 6.943620251047e-01 6.935705846376e-01 6.925915108202e-01 6.912609666917e-01 6.897117049258e-01 6.882334277710e-01 6.870322450551e-01 6.860845506880e-01 6.851816790696e-01 6.841036055159e-01 6.827814027912e-01 6.813185266506e-01 6.798954174857e-01 6.786559970849e-01 6.776330597612e-01 6.767189124308e-01 6.757143950700e-01 6.744600032243e-01 6.729733443016e-01 6.714604193419e-01 6.701757391812e-01 6.692209607903e-01 6.684345901102e-01 6.674866390550e-01 6.661525521781e-01 6.645284702744e-01 6.629734580361e-01 6.618027868965e-01 6.610181685114e-01 6.602918006208e-01 6.592404685423e-01 6.577478053148e-01 6.560727676524e-01 6.546360338584e-01 6.536535281485e-01 6.529617352720e-01 6.521658544047e-01 6.509695484004e-01 6.494105851906e-01 6.478252129455e-01 6.465663508778e-01 6.457111875805e-01 6.450114171606e-01 6.441091290376e-01 6.428295470569e-01 6.413030950636e-01 6.398489788918e-01 6.387203230414e-01 6.379067854859e-01 6.371495056798e-01 6.361598696350e-01 6.348450247380e-01 6.333683206319e-01 6.320091127104e-01 6.309459526257e-01 6.301185584348e-01 6.292760463979e-01 6.281900862435e-01 6.268316365883e-01 6.253867433545e-01 6.240924685346e-01 6.230499924026e-01 6.221512129951e-01 6.211753764855e-01 6.199749902516e-01 6.185931432637e-01 6.172080099159e-01 6.159721247541e-01 6.149011566821e-01 6.138805492254e-01 6.127739465416e-01 6.115313958415e-01 6.102162765682e-01 6.089302998097e-01 6.077250387110e-01 6.065883257570e-01 6.054737360251e-01 6.043376356933e-01 6.031622081403e-01 6.019556503759e-01 6.007350185458e-01 5.995220982891e-01 5.983437692419e-01 5.972152095689e-01 5.961141375681e-01 5.949944450491e-01 5.938259534023e-01 5.926145866727e-01 5.913969453056e-01 5.902141359328e-01 5.890780447278e-01 5.879574470144e-01 5.868169917316e-01 5.856430933613e-01 5.844429889476e-01 5.832348216017e-01 5.820383292431e-01 5.808638150730e-01 5.797053454113e-01 5.785507805265e-01 5.773865341101e-01 5.762015051837e-01 5.749976355775e-01 5.737956139655e-01 5.726111631655e-01 5.714417990795e-01 5.702763004878e-01 5.691016841197e-01 5.679143029812e-01 5.667192514831e-01 5.655261758771e-01 5.643336482454e-01 5.631365442849e-01 5.619400624392e-01 5.607469295690e-01 5.595546105387e-01 5.583600067065e-01 5.571585062558e-01 5.559493743295e-01 5.547377182589e-01 5.535310294608e-01 5.523285848901e-01 5.511253499302e-01 5.499196182521e-01 5.487117749550e-01 5.475015889330e-01 5.462919408481e-01 5.450813427506e-01 5.438677578464e-01 5.426514820025e-01 5.414354678797e-01 5.402216746848e-01 5.390084695917e-01 5.377934873632e-01 5.365740259131e-01 5.353478359689e-01 5.341217804762e-01 5.328995094720e-01 5.316767084114e-01 5.304490581554e-01 5.292153517700e-01 5.279789703128e-01 5.267448316375e-01 5.255111163937e-01 5.242726471021e-01 5.230266492987e-01 5.217813452953e-01 5.205412671905e-01 5.193034808719e-01 5.180621757323e-01 5.168130872789e-01 5.155629660870e-01 5.143186694311e-01 5.130801897621e-01 5.118370999468e-01 5.105854448304e-01 5.093294236629e-01 5.080750270370e-01 5.068247702351e-01 5.055716825268e-01 5.043113324207e-01 5.030449012974e-01 5.017790376460e-01 5.005156792607e-01 4.992498423059e-01 4.979806648359e-01 4.967088347136e-01 4.954369492124e-01 4.941663376795e-01 4.928942589417e-01 4.916185391647e-01 4.903414824105e-01 4.890652972653e-01 4.877882626915e-01 4.865085255008e-01 4.852261066946e-01 4.839423207304e-01 4.826581467904e-01 4.813725878137e-01 4.800854608818e-01 4.787952425199e-01 4.775036118529e-01 4.762115069149e-01 4.749182856399e-01 4.736248502832e-01 4.723285469131e-01 4.710310077718e-01 4.697333119307e-01 4.684337025160e-01 4.671337700992e-01 4.658323393248e-01 4.645291763126e-01 4.632261933800e-01 4.619210823736e-01 4.606153416329e-01 4.593073273292e-01 4.579995640725e-01 4.566906910438e-01 4.553801966550e-01 4.540690522809e-01 4.527563904421e-01 4.514434750176e-01 4.501299433257e-01 4.488153836116e-01 4.475002644783e-01 4.461834470939e-01 4.448665458326e-01 4.435492313585e-01 4.422316450556e-01 4.409126153564e-01 4.395928267315e-01 4.382734004003e-01 4.369522067384e-01 4.356317114126e-01 4.343105695344e-01 4.329880503308e-01 4.316657058488e-01 4.303437575875e-01 4.290208692578e-01 4.276975176020e-01 4.263744946312e-01 4.250509837955e-01 4.237274573134e-01 4.224049775560e-01 4.210825935798e-01 4.197592971531e-01 4.184368995293e-01 4.171136500330e-01 4.157918685140e-01 4.144709062712e-01 4.131504692220e-01 4.118306338267e-01 4.105109565265e-01 4.091916025083e-01 4.078736107355e-01 4.065569112481e-01 4.052409405147e-01 4.039262182648e-01 4.026126844625e-01 4.012999423079e-01 3.999880101675e-01 3.986785343305e-01 3.973710426264e-01 3.960640624400e-01 3.947590595282e-01 3.934558947256e-01 3.921539272503e-01 3.908551593063e-01 3.895578871877e-01 3.882630723413e-01 3.869699681579e-01 3.856802249898e-01 3.843922101273e-01 3.831073699525e-01 3.818253202453e-01 3.805449368206e-01 3.792688226924e-01 3.779956155319e-01 3.767254913514e-01 3.754602046269e-01 3.741978556264e-01 3.729388585520e-01 3.716833242737e-01 3.704317994356e-01 3.691841815672e-01 3.679423330972e-01 3.667051563088e-01 3.654720591639e-01 3.642447861371e-01 3.630215071573e-01 3.618030065765e-01 3.605899584355e-01 3.593829463555e-01 3.581820974583e-01 3.569882875901e-01 3.557991865066e-01 3.546168941360e-01 3.534406839335e-01 3.522705662220e-01 3.511063603603e-01 3.499512583023e-01 3.488020569824e-01 3.476617393363e-01 3.465296712692e-01 3.454033740860e-01 3.442855054348e-01 3.431753809883e-01 3.420735128378e-01 3.409816211617e-01 3.398992620846e-01 3.388249625473e-01 3.377610139826e-01 3.367052623599e-01 3.356584397408e-01 3.346231711692e-01 3.335966281817e-01 3.325828622471e-01 3.315801477550e-01 3.305877781794e-01 3.296057942658e-01 3.286359717693e-01 3.276773257746e-01 3.267315444505e-01 3.257988435650e-01 3.248777600994e-01 3.239700355714e-01 3.230759016274e-01 3.221935799590e-01 3.213257467727e-01 3.204721450762e-01 3.196327009401e-01 3.188080754436e-01 3.179981122914e-01 3.172024085738e-01 3.164238568497e-01 3.156591781906e-01 3.149097173863e-01 3.141785219089e-01 3.134621766642e-01 3.127636183111e-01 3.120830696985e-01 3.114175120218e-01 3.107701840301e-01 3.101404695988e-01 3.095291231156e-01 3.089376778417e-01 3.083644789076e-01 3.078095176161e-01 3.072740095959e-01 3.067565011303e-01 3.062602489668e-01 3.057853142392e-01 3.053311489110e-01 3.048961956802e-01 3.044823468951e-01 3.040873868294e-01 3.037168307516e-01 3.033687974154e-01 3.030412645358e-01 3.027372011617e-01 3.024538385280e-01 3.021928222202e-01 3.019558686557e-01 3.017420870933e-01 3.015523256929e-01 3.013858677653e-01 3.012420604092e-01 3.011228040829e-01 3.010276720465e-01 3.009568630838e-01 3.009119982946e-01 3.008908891460e-01 3.008933684771e-01 3.009224379029e-01 3.009758630051e-01 3.010557663667e-01 3.011615348144e-01 3.012906881043e-01 3.014462333261e-01 3.016283908754e-01 3.018356577790e-01 3.020709331008e-01 3.023309032909e-01 3.026166810864e-01 3.029289082963e-01 3.032682435121e-01 3.036345704731e-01 3.040277798035e-01 3.044467685425e-01 3.048924773368e-01 3.053643489972e-01 3.058638405578e-01 3.063905718213e-01 3.069442548192e-01 3.075244771147e-01 3.081317898946e-01 3.087645845663e-01 3.094249256977e-01 3.101128770517e-01 3.108279057424e-01 3.115690093549e-01 3.123365852076e-01 3.131296117532e-01 3.139505695842e-01 3.147981985293e-01 3.156719768363e-01 3.165726763699e-01 3.174978799802e-01 3.184504005824e-01 3.194283110908e-01 3.204320719820e-01 3.214631313348e-01 3.225189210710e-01 3.235999052306e-01 3.247063864482e-01 3.258374918737e-01 3.269947768587e-01 3.281776859110e-01 3.293849019996e-01 3.306163896546e-01 3.318716800797e-01 3.331512807705e-01 3.344563258522e-01 3.357855579659e-01 3.371370965893e-01 3.385127921447e-01 3.399104934836e-01 3.413321598390e-01 3.427778765079e-01 3.442454519632e-01 3.457364199244e-01 3.472479492359e-01 3.487814611617e-01 3.503387036985e-01 3.519171369295e-01 3.535170013464e-01 3.551382832979e-01 3.567793457359e-01 3.584429465252e-01 3.601263202893e-01 3.618301928453e-01 3.635549603900e-01 3.652992778533e-01 3.670631016350e-01 3.688471811813e-01 3.706498785824e-01 3.724727912035e-01 3.743136566334e-01 3.761734468215e-01 3.780532690555e-01 3.799488763318e-01 3.818643981197e-01 3.837977340529e-01 3.857472413802e-01 3.877155844551e-01 3.896999837448e-01 3.917020333657e-01 3.937214547149e-01 3.957559698804e-01 3.978073784536e-01 3.998752547505e-01 4.019584160751e-01 4.040583968616e-01 4.061719048477e-01 4.083020213908e-01 4.104484949105e-01 4.126070037593e-01 4.147826024105e-01 4.169707615912e-01 4.191742460328e-01 4.213927294125e-01 4.236234700531e-01 4.258688931964e-01 4.281280687174e-01 4.303993962162e-01 4.326858583003e-01 4.349831347567e-01 4.372943860732e-01 4.396188671807e-01 4.419535477134e-01 4.443027425400e-01 4.466621673159e-01 4.490340720176e-01 4.514189642629e-01 4.538128111340e-01 4.562203968714e-01 4.586383053168e-01 4.610667921056e-01 4.635087521630e-01 4.659585069745e-01 4.684206511024e-01 4.708931129361e-01 4.733745562991e-01 4.758684647402e-01 4.783707240251e-01 4.808833554048e-01 4.834064217931e-01 4.859374060494e-01 4.884797965671e-01 4.910295570386e-01 4.935895630998e-01 4.961596102849e-01 4.987369709156e-01 5.013252943701e-01 5.039212677617e-01 5.065247111856e-01 5.091388317139e-01 5.117597560089e-01 5.143893823714e-01 5.170278088669e-01 5.196724379346e-01 5.223272962680e-01 5.249878779221e-01 5.276569561654e-01 5.303350702840e-01 5.330186987241e-01 5.357114219320e-01 5.384102660923e-01 5.411167263175e-01 5.438317917659e-01 5.465516465926e-01 5.492802781318e-01 5.520154732652e-01 5.547566014393e-01 5.575057912890e-01 5.602599625095e-01 5.630221105205e-01 5.657905153115e-01 5.685643828331e-01 5.713463803728e-01 5.741328499241e-01 5.769269952221e-01 5.797268439450e-01 5.825319306574e-01 5.853447951683e-01 5.881619426012e-01 5.909862563077e-01 5.938159233632e-01 5.966504907010e-01 5.994921978478e-01 6.023381897182e-01 6.051912029307e-01 6.080491412730e-01 6.109122516292e-01 6.137818744784e-01 6.166558341309e-01 6.195354332695e-01 6.224205873753e-01 6.253106962905e-01 6.282067586507e-01 6.311067837743e-01 6.340128386839e-01 6.369236156275e-01 6.398395280574e-01 6.427607344292e-01 6.456864929911e-01 6.486176075265e-01 6.515533028419e-01 6.544936501553e-01 6.574395936911e-01 6.603892770802e-01 6.633448206229e-01 6.663048313266e-01 6.692687917914e-01 6.722379738288e-01 6.752109955136e-01 6.781893150858e-01 6.811726352469e-01 6.841592462245e-01 6.871519151790e-01 6.901472370428e-01 6.931487904751e-01 6.961533596780e-01 6.991625924335e-01 7.021763038694e-01 7.051940268109e-01 7.082166382492e-01 7.112433188044e-01 7.142728429985e-01 7.173080276413e-01 7.203469013300e-01 7.233899692490e-01 7.264372812490e-01 7.294875577724e-01 7.325428939950e-01 7.356015047103e-01 7.386645157315e-01 7.417313126604e-01 7.448011190678e-01 7.478755605360e-01 7.509525177055e-01 7.540347247099e-01 7.571195505304e-01 7.602076632663e-01 7.633011037630e-01 7.663952808316e-01 7.694954969950e-01 7.725970833431e-01 7.757030099308e-01 7.788125970899e-01 7.819230909565e-01 7.850396143641e-01 7.881566649485e-01 7.912780766235e-01 7.944016959904e-01 7.975274242785e-01 8.006584578831e-01 8.037892979396e-01 8.069247774239e-01 8.100611005157e-01 8.131999356075e-01 8.163431162844e-01 8.194849623897e-01 8.226318068652e-01 8.257792738835e-01 8.289287982245e-01 8.320812246441e-01 8.352329033841e-01 8.383891036613e-01 8.415429161043e-01 8.447001592070e-01 8.478590990553e-01 8.510170493104e-01 8.541787650221e-01 8.573374039042e-01 8.605002416907e-01 8.636610860536e-01 8.668228996253e-01 8.699859474000e-01 8.731458689851e-01 8.763090305733e-01 8.794683659764e-01 8.826298812432e-01 8.857901213188e-01 8.889463499652e-01 8.921059798088e-01 8.952595551327e-01 8.984155713820e-01 9.015669592800e-01 9.047166323211e-01 9.078670459366e-01 9.110094049499e-01 9.141550502592e-01 9.172930347985e-01 9.204308442775e-01 9.235642585000e-01 9.266909264697e-01 9.298195155438e-01 9.329375455502e-01 9.360564513178e-01 9.391675835578e-01 9.422727024617e-01 9.453767723721e-01 9.484679700949e-01 9.515612366961e-01 9.546412420906e-01 9.577188060021e-01 9.607892444566e-01 9.638486974332e-01 9.669073741258e-01 9.699495509284e-01 9.729910768089e-01 9.760196508494e-01 9.790394965848e-01 9.820531029526e-01 9.850500394226e-01 9.880460269826e-01 9.910224451079e-01 9.939945850399e-01 9.969534270747e-01 9.998973398682e-01 1.002836530108e+00 1.005752969694e+00 1.008667211371e+00 1.011559720938e+00 1.014442035694e+00 1.017312017260e+00 1.020160675193e+00 1.023004174622e+00 1.025820199610e+00 1.028630565800e+00 1.031418997845e+00 1.034189498870e+00 1.036948848789e+00 1.039678760876e+00 1.042404415999e+00 1.045098725440e+00 1.047781126839e+00 1.050442455917e+00 1.053077776888e+00 1.055702798781e+00 1.058292804509e+00 1.060873775082e+00 1.063422787787e+00 1.065951823667e+00 1.068460954976e+00 1.070936313724e+00 1.073400639069e+00 1.075825111691e+00 1.078235189335e+00 1.080613554577e+00 1.082963828088e+00 1.085294497594e+00 1.087583642089e+00 1.089859728490e+00 1.092094077592e+00 1.094305176211e+00 1.096486131879e+00 1.098629024926e+00 1.100753883479e+00 1.102831057772e+00 1.104888983679e+00 1.106905766464e+00 1.108889942421e+00 1.110846297073e+00 1.112755613183e+00 1.114645561628e+00 1.116484645436e+00 1.118297568150e+00 1.120070900679e+00 1.121800929931e+00 1.123505260200e+00 1.125154860521e+00 1.126781780910e+00 1.128358129411e+00 1.129897454705e+00 1.131400648098e+00 1.132851758477e+00 1.134277765252e+00 1.135645179750e+00 1.136983337969e+00 1.138272421127e+00 1.139515797317e+00 1.140726326559e+00 1.141876237237e+00 1.142999164480e+00 1.144063413619e+00 1.145089633241e+00 1.146071595888e+00 1.146998185092e+00 1.147895628575e+00 1.148726455120e+00 1.149528133546e+00 1.150272509511e+00 1.150971046320e+00 1.151630358397e+00 1.152227014773e+00 1.152794438014e+00 1.153296570605e+00 1.153762137530e+00 1.154176709579e+00 1.154536802230e+00 1.154863230818e+00 1.155123434314e+00 1.155352123211e+00 1.155520682466e+00 1.155646938613e+00 1.155728945212e+00 1.155750739531e+00 1.155743352833e+00 1.155669543803e+00 1.155563663812e+00 1.155403259371e+00 1.155194411019e+00 1.154950834221e+00 1.154644531484e+00 1.154311754139e+00 1.153918454062e+00 1.153490468121e+00 1.153019139688e+00 1.152495515954e+00 1.151945511328e+00 1.151336746408e+00 1.150703314062e+00 1.150019686450e+00 1.149298279197e+00 1.148547395440e+00 1.147744051717e+00 1.146923754345e+00 1.146051098458e+00 1.145156955337e+00 1.144227202796e+00 1.143261378114e+00 1.142279406958e+00 1.141251795874e+00 1.140215193830e+00 1.139140053362e+00 1.138047285268e+00 1.136936681430e+00 1.135793552738e+00 1.134649772780e+00 1.133471772266e+00 1.132293981990e+00 1.131096487362e+00 1.129887999964e+00 1.128680953658e+00 1.127451881701e+00 1.126238918326e+00 1.125008599938e+00 1.123789350975e+00 1.122572334870e+00 1.121354192049e+00 1.120160177764e+00 1.118959486852e+00 1.117789606923e+00 1.116626130418e+00 1.115485544505e+00 1.114373005278e+00 1.113275293949e+00 1.112221749338e+00 1.111184655355e+00 1.110194159661e+00 1.109237403547e+00 1.108318659353e+00 1.107455440452e+00 1.106624243410e+00 1.105859340487e+00 1.105135745079e+00 1.104477366602e+00 1.103880607195e+00 1.103339468299e+00 1.102878656603e+00 1.102474131947e+00 1.102156687031e+00 1.101907962547e+00 1.101741421880e+00 1.101664418005e+00 1.101661972487e+00 1.101765610447e+00 1.101946858516e+00 1.102233912405e+00 1.102617507583e+00 1.103097470959e+00 1.103693658265e+00 1.104381659992e+00 1.105194564254e+00 1.106109813435e+00 1.107143710790e+00 1.108298099453e+00 1.109562786609e+00 1.110961204556e+00 1.112470363118e+00 1.114114304738e+00 1.115879718317e+00 1.117771841598e+00 1.119800801752e+00 1.121948921202e+00 1.124240900672e+00 1.126655056546e+00 1.129208503438e+00 1.131895546756e+00 1.134710129284e+00 1.137669330508e+00 1.140750688354e+00 1.143975913044e+00 1.147327887700e+00 1.150812733200e+00 1.154434984420e+00 1.158178249644e+00 1.162062164986e+00 1.166064184467e+00 1.170199679013e+00 1.174457748246e+00 1.178835817194e+00 1.183341919926e+00 1.187957701559e+00 1.192698257343e+00 1.197547021248e+00 1.202508349204e+00 1.207580073688e+00 1.212750689372e+00 1.218030189180e+00 1.223401110055e+00 1.228871686383e+00 1.234431833276e+00 1.240076725146e+00 1.245811598460e+00 1.251619245942e+00 1.257510037258e+00 1.263466743092e+00 1.269493184741e+00 1.275583869129e+00 1.281729090757e+00 1.287934334117e+00 1.294183714794e+00 1.300482275947e+00 1.306820390165e+00 1.313192278813e+00 1.319598729009e+00 1.326029079562e+00 1.332484437042e+00 1.338955178537e+00 1.345439373371e+00 1.351932596328e+00 1.358427438399e+00 1.364923730209e+00 1.371411716278e+00 1.377891525612e+00 1.384355423537e+00 1.390799408032e+00 1.397221234615e+00 1.403613796654e+00 1.409975222876e+00 1.416299557302e+00 1.422584733431e+00 1.428824583350e+00 1.435016771166e+00 1.441156936809e+00 1.447240673337e+00 1.453265842659e+00 1.459227017098e+00 1.465122630737e+00 1.470948706166e+00 1.476701687102e+00 1.482378979857e+00 1.487977605638e+00 1.493495296072e+00 1.498928618926e+00 1.504275927667e+00 1.509534957333e+00 1.514703024288e+00 1.519778681338e+00 1.524759434213e+00 1.529644115536e+00 1.534429025672e+00 1.539116947219e+00 1.543702477232e+00 1.548187249214e+00 1.552569482435e+00 1.556847857834e+00 1.561023276468e+00 1.565092823736e+00 1.569060104344e+00 1.572920892552e+00 1.576677565986e+00 1.580329773895e+00 1.583878009848e+00 1.587323633536e+00 1.590664162106e+00 1.593904833706e+00 1.597041955069e+00 1.600079026165e+00 1.603019847871e+00 1.605859109339e+00 1.608607644334e+00 1.611257921291e+00 1.613816971456e+00 1.616286774431e+00 1.618664775519e+00 1.620959477587e+00 1.623167280632e+00 1.625294575679e+00 1.627341482676e+00 1.629310113249e+00 1.631206124128e+00 1.633027450761e+00 1.634781029065e+00 1.636467189420e+00 1.638089422197e+00 1.639651907582e+00 1.641152719326e+00 1.642601901341e+00 1.643995710481e+00 1.645341461702e+00 1.646639425522e+00 1.647893713114e+00 1.649108679071e+00 1.650282095287e+00 1.651422403985e+00 1.652528957570e+00 1.653605790574e+00 1.654656809798e+00 1.655681186965e+00 1.656687562469e+00 1.657670834647e+00 1.658639641351e+00 1.659594055582e+00 1.660535210774e+00 1.661469264859e+00 1.662391987960e+00 1.663313428279e+00 1.664230552628e+00 1.665144769369e+00 1.666061882310e+00 1.666978608096e+00 1.667903069069e+00 1.668830798687e+00 1.669766282433e+00 1.670712823731e+00 1.671666261608e+00 1.672634930285e+00 1.673613817889e+00 1.674608046458e+00 1.675617174879e+00 1.676640522582e+00 1.677684948237e+00 1.678742669921e+00 1.679822019691e+00 1.680919719342e+00 1.682034866523e+00 1.683174493933e+00 1.684329920478e+00 1.685511234017e+00 1.686710384956e+00 1.687930512608e+00 1.689175868835e+00 1.690436614938e+00 1.691724185278e+00 1.693027673770e+00 1.694353038609e+00 1.695699120062e+00 1.697059674754e+00 1.698443168851e+00 1.699837649436e+00 1.701251018048e+00 1.702678032009e+00 1.704111765562e+00 1.705563296944e+00 1.707013431751e+00 1.708475362178e+00 1.709936461427e+00 1.711395457089e+00 1.712855894355e+00 1.714300836073e+00 1.715741583574e+00 1.717161415159e+00 1.718562035108e+00 1.719939839290e+00 1.721281346004e+00 1.722594930041e+00 1.723858636954e+00 1.725078055369e+00 1.726243580350e+00 1.727344126193e+00 1.728381921680e+00 1.729336669722e+00 1.730212731112e+00 1.730994963088e+00 1.731676123969e+00 1.732252091267e+00 1.732704300928e+00 1.733036912541e+00 1.733230164169e+00 1.733279346295e+00 1.733177234940e+00 1.732907179641e+00 1.732470586554e+00 1.731846815948e+00 1.731035378515e+00 1.730022828343e+00 1.728800490658e+00 1.727363035469e+00 1.725696501074e+00 1.723797810136e+00 1.721656666905e+00 1.719266128791e+00 1.716621961472e+00 1.713714243530e+00 1.710541135067e+00 1.707095055383e+00 1.703373650461e+00 1.699374192032e+00 1.695093722397e+00 1.690531852078e+00 1.685687513190e+00 1.680562609671e+00 1.675159042745e+00 1.669479852482e+00 1.663529802717e+00 1.657314599164e+00 1.650842608760e+00 1.644120219989e+00 1.637161508201e+00 1.629974290148e+00 1.622572811089e+00 1.614972539050e+00 1.607188126156e+00 1.599239213282e+00 1.591142471615e+00 1.582919747610e+00 1.574594099769e+00 1.566185485340e+00 1.557721984707e+00 1.549226711857e+00 1.540729031892e+00 1.532256317391e+00 1.523834863891e+00 1.515499781492e+00 1.507276434429e+00 1.499198132807e+00 1.491296604969e+00 1.483599909377e+00 1.476144447778e+00 1.468956965597e+00 1.462069707036e+00 1.455511275425e+00 1.449309579819e+00 1.443494968462e+00 1.438089537321e+00 1.433118635628e+00 1.428605557897e+00 1.424567115759e+00 1.421024885538e+00 1.417988655589e+00 1.415473977860e+00 1.413489213861e+00 1.412039224330e+00 1.411128130626e+00 1.410755347579e+00 1.410918224231e+00 1.411608270742e+00 1.412817528233e+00 1.414533032639e+00 1.416739121816e+00 1.419419510716e+00 1.422549829962e+00 1.426111179920e+00 1.430074357029e+00 1.434415530249e+00 1.439104846147e+00 1.444109577564e+00 1.449402747903e+00 1.454946706403e+00 1.460712658586e+00 1.466663677887e+00 1.472765760165e+00 1.478987475602e+00 1.485289510678e+00 1.491644451669e+00 1.498013471845e+00 1.504367639037e+00 1.510672253571e+00 1.516897196376e+00 1.523016298913e+00 1.528992744618e+00 1.534808004177e+00 1.540429676818e+00 1.545835704097e+00 1.551007374015e+00 1.555913661362e+00 1.560547201856e+00 1.564880698165e+00 1.568902554606e+00 1.572603574353e+00 1.575959855370e+00 1.578977264801e+00 1.581634826417e+00 1.583932568421e+00 1.585870503170e+00 1.587434305460e+00 1.588640582904e+00 1.589476450439e+00 1.589951235029e+00 1.590074374555e+00 1.589839543071e+00 1.589268256928e+00 1.588358456868e+00 1.587122672231e+00 1.585572183975e+00 1.583709530292e+00 1.581554872359e+00 1.579103465446e+00 1.576373108191e+00 1.573366253852e+00 1.570084011356e+00 1.566538534399e+00 1.562717278534e+00 1.558629919092e+00 1.554264609394e+00 1.549611529149e+00 1.544668514496e+00 1.539405885523e+00 1.533821135993e+00 1.527881505795e+00 1.521564192802e+00 1.514851474209e+00 1.507695814932e+00 1.500083655559e+00 1.491967408119e+00 1.483318391617e+00 1.474108122086e+00 1.464285937249e+00 1.453841876578e+00 1.442727141604e+00 1.430925406719e+00 1.418419822621e+00 1.405179261213e+00 1.391219267963e+00 1.376517561932e+00 1.361100038844e+00 1.344983803161e+00 1.328192415456e+00 1.310793297277e+00 1.292820950343e+00 1.274373512763e+00 1.255531201968e+00 1.236396907721e+00 1.217114929104e+00 1.197797206235e+00 1.178630853824e+00 1.159766774826e+00 1.141396778537e+00 1.123728101599e+00 1.106939451937e+00 1.091269825358e+00 1.076895013982e+00 1.064031051224e+00 1.052858528069e+00 1.043522507185e+00 1.036187140047e+00 1.030913211686e+00 1.027787028191e+00 1.026807752480e+00 1.027932836424e+00 1.031105803491e+00 1.036166196812e+00 1.042978986521e+00 1.051321209930e+00 1.060963660020e+00 1.071668453964e+00 1.083146802329e+00 1.095152192382e+00 1.107393253984e+00 1.119618799790e+00 1.131577451853e+00 1.143027144542e+00 1.153775547233e+00 1.163617960506e+00 1.172414501314e+00 1.180026518045e+00 1.186359978618e+00 1.191356599373e+00 1.194969221462e+00 1.197211124189e+00 1.198089932645e+00 1.197669707784e+00 1.196016560802e+00 1.193217331117e+00 1.189388692573e+00 1.184621577738e+00 1.179046964954e+00 1.172754361942e+00 1.165843946678e+00 1.158394157081e+00 1.150442442469e+00 1.142032175662e+00 1.133139553462e+00 1.123744756306e+00 1.113778576589e+00 1.103154326151e+00 1.091783428635e+00 1.079541013964e+00 1.066343583311e+00 1.052087949754e+00 1.036721799981e+00 1.020230616148e+00 1.002640249088e+00 9.840682010992e-01 9.646719167599e-01 9.447240298186e-01 9.245543834572e-01 9.045802138171e-01 8.852991955045e-01 8.672335404459e-01 8.509623835241e-01 8.370186942640e-01 8.259060946705e-01 8.180168389912e-01 8.135986958685e-01 8.127468087710e-01 8.153492549184e-01 8.211543134385e-01 8.297326202264e-01 8.405794973735e-01 8.531193576811e-01 8.667672796130e-01 8.809906577420e-01 8.952894780962e-01 9.092839861329e-01 9.226618817134e-01 9.352215712632e-01 9.468525449861e-01 9.575039254442e-01 9.672115652921e-01 9.760223993114e-01 9.811254299842e-01 9.840955208544e-01 9.865052098224e-01 9.900082801695e-01 9.954826851627e-01 1.002585406010e+00 1.009977048004e+00 1.016039987532e+00 1.019706698199e+00 1.021016272460e+00 1.021094420280e+00 1.021566198656e+00 1.023727359719e+00 1.027873152359e+00 1.033117278603e+00 1.037858762125e+00 1.040621220347e+00 1.040762014571e+00 1.038754407693e+00 1.035934397243e+00 1.033755435466e+00 1.032977037697e+00 1.033219431412e+00 1.033109060822e+00 1.030934972351e+00 1.025494804504e+00 1.016694996834e+00 1.005597832834e+00 9.939680678203e-01 9.835176422371e-01 9.749650648486e-01 9.349546152220e-01 8.925965957357e-01 8.169830237691e-01 7.597832790438e-01 7.653679091781e-01 8.281165587169e-01 8.985950578975e-01 9.308503096951e-01 9.066580250528e-01 8.393042095047e-01 7.700101815485e-01 7.483454691210e-01 7.884610810127e-01 8.531478759016e-01 8.940151724731e-01 8.851363419620e-01 8.313505128024e-01 7.663942070690e-01 7.383629756703e-01 7.709836783423e-01 8.375905875710e-01 8.911402892763e-01 9.011608463867e-01 8.661958733035e-01 8.139642594067e-01 7.902777205010e-01 8.251090031034e-01 9.009766786777e-01 9.713214535182e-01 9.971625682087e-01 9.637273469115e-01 8.848012176689e-01 8.034248222530e-01 7.782001565708e-01 8.357720889777e-01 9.401041700931e-01 1.033467650730e+00 1.076589928023e+00 1.057477053268e+00 9.906791638192e-01 9.140030542372e-01 8.752195523382e-01 8.993841084082e-01 9.652078169569e-01 1.028258504131e+00 1.055325614601e+00 1.038082238452e+00 9.935506154887e-01 9.565316519532e-01 9.590830096148e-01 1.003733724720e+00 1.061087206314e+00 1.094863293314e+00 1.084193034106e+00 1.032696706697e+00 9.689782297153e-01 9.358836898534e-01 9.607403482481e-01 1.028525181862e+00 1.096141973559e+00 1.125529091298e+00 1.101175941011e+00 1.034362156100e+00 9.609333616335e-01 9.268950009173e-01 9.550545238509e-01 1.022667849117e+00 1.084395475157e+00 1.105465570061e+00 1.074889456953e+00 1.006403537182e+00 9.337396914006e-01 8.963884971782e-01 9.129157910363e-01 9.656214001840e-01 1.019193525177e+00 1.046149928421e+00 1.036189756234e+00 9.946674277099e-01 9.375548539979e-01 8.850746424064e-01 8.543487762589e-01 8.528233620707e-01 8.759557205116e-01 9.107002422778e-01 9.411507761589e-01 9.532366545014e-01 9.386633692627e-01 8.986577680722e-01 8.468290172739e-01 8.074122546052e-01 8.032036605996e-01 8.364842433276e-01 8.849963449532e-01 9.194472680515e-01 9.213804940217e-01 8.914632272373e-01 8.501062812757e-01 8.287935064723e-01 8.482615205661e-01 8.991020223311e-01 9.506067598749e-01 9.748366690018e-01 9.614232661000e-01 9.210468088827e-01 8.809256443276e-01 8.700253786352e-01 8.972848061540e-01 9.450005475616e-01 9.861356493883e-01 1.003173742711e+00 9.943359285907e-01 9.699182268518e-01 9.434360544563e-01 9.224459970590e-01 9.060620151668e-01 8.912980343566e-01 8.813538903708e-01 8.861363194092e-01 9.119207208261e-01 9.497997609284e-01 9.767207829746e-01 9.685251554100e-01 9.140139223924e-01 8.253647892975e-01 7.437932725931e-01 7.256864915910e-01 7.889720149723e-01 8.865377281359e-01 9.559820490835e-01 9.581733462652e-01 8.853461880452e-01 7.641053852464e-01 6.595893522551e-01 6.516815964683e-01 7.442116044906e-01 8.595472594958e-01 9.613719342242e-01
 7.924225630306e-01 7.910087948904e-01 7.898476273022e-01 7.889625185765e-01 7.881740509969e-01 7.871993359930e-01 7.858941779829e-01 7.844006686772e-01 7.830207360500e-01 7.819323748771e-01 7.810745325848e-01 7.802380040609e-01 7.792172659658e-01 7.779261107454e-01 7.764672210414e-01 7.751008591987e-01 7.740502873701e-01 7.732826366618e-01 7.725116830881e-01 7.714554296738e-01 7.700722116362e-01 7.685816297766e-01 7.672799519772e-01 7.663189051570e-01 7.655881247245e-01 7.647894248395e-01 7.636742501410e-01 7.622492122582e-01 7.607682403188e-01 7.595177346796e-01 7.586014999246e-01 7.578762852191e-01 7.570556679391e-01 7.559095253349e-01 7.544515255845e-01 7.529594843764e-01 7.517546082059e-01 7.509193099774e-01 7.502197602555e-01 7.493178765761e-01 7.480609328565e-01 7.465842880909e-01 7.451822869303e-01 7.440726556423e-01 7.432308336156e-01 7.424359775010e-01 7.414485694978e-01 7.401898104385e-01 7.387779144995e-01 7.374255529947e-01 7.363032463125e-01 7.354280962281e-01 7.346329023994e-01 7.336630166349e-01 7.323738459310e-01 7.308808243557e-01 7.294881567420e-01 7.284338019872e-01 7.276697334731e-01 7.268884468119e-01 7.257825148048e-01 7.243140072623e-01 7.227628245706e-01 7.214819312301e-01 7.205829493092e-01 7.198416444292e-01 7.189097772824e-01 7.176224437505e-01 7.161145421075e-01 7.146792583277e-01 7.135249409296e-01 7.126280095878e-01 7.117760852143e-01 7.107462154525e-01 7.094688740075e-01 7.080478213313e-01 7.066682826571e-01 7.054767136292e-01 7.045066736872e-01 7.036475095377e-01 7.026919137825e-01 7.014807773972e-01 7.000359383527e-01 6.985673342148e-01 6.973348863098e-01 6.964386869078e-01 6.957082729400e-01 6.948088530058e-01 6.935159857623e-01 6.919338892595e-01 6.904282216425e-01 6.893152873680e-01 6.885906017604e-01 6.879198484265e-01 6.869152614554e-01 6.854638727334e-01 6.838340640221e-01 6.824501743535e-01 6.815277805537e-01 6.808972476862e-01 6.801566336590e-01 6.790074053145e-01 6.774913697579e-01 6.759534292829e-01 6.747502076568e-01 6.739582083775e-01 6.733216127829e-01 6.724748060556e-01 6.712424062603e-01 6.697599046353e-01 6.683562558508e-01 6.672887458109e-01 6.665430637293e-01 6.658507419426e-01 6.649166102020e-01 6.636492477134e-01 6.622201337415e-01 6.609175521263e-01 6.599222756970e-01 6.591657964262e-01 6.583876585484e-01 6.573560543753e-01 6.560478395320e-01 6.546578264662e-01 6.534282442254e-01 6.524568047427e-01 6.516271540687e-01 6.507133612367e-01 6.495687120006e-01 6.482445795491e-01 6.469212443030e-01 6.457525447373e-01 6.447494179284e-01 6.437941908204e-01 6.427502728013e-01 6.415699378233e-01 6.403181198108e-01 6.390955218678e-01 6.379538778753e-01 6.368816824146e-01 6.358340910280e-01 6.347662250330e-01 6.336580524517e-01 6.325156093120e-01 6.313559203958e-01 6.302055954420e-01 6.290954760504e-01 6.280388847670e-01 6.270095898329e-01 6.259582395695e-01 6.248538381772e-01 6.237071034329e-01 6.225565337104e-01 6.214459456609e-01 6.203822486307e-01 6.193338741525e-01 6.182631283320e-01 6.171579959192e-01 6.160266694950e-01 6.148888442359e-01 6.137640144342e-01 6.126628454759e-01 6.115775803723e-01 6.104967250173e-01 6.094050831708e-01 6.082909616221e-01 6.071595003944e-01 6.060309398525e-01 6.049215465600e-01 6.038284773362e-01 6.027385004798e-01 6.016397258769e-01 6.005267613183e-01 5.994080684460e-01 5.982915207305e-01 5.971759007595e-01 5.960567953807e-01 5.949388000156e-01 5.938244093791e-01 5.927106490139e-01 5.915945050393e-01 5.904713883176e-01 5.893420111349e-01 5.882095116504e-01 5.870832473860e-01 5.859616697827e-01 5.848391223036e-01 5.837143148744e-01 5.825874635064e-01 5.814593938672e-01 5.803314123906e-01 5.792031661871e-01 5.780721780161e-01 5.769389009070e-01 5.758068247442e-01 5.746773550731e-01 5.735483489821e-01 5.724181015310e-01 5.712831417272e-01 5.701424606082e-01 5.690026778802e-01 5.678667070057e-01 5.667308779051e-01 5.655896565493e-01 5.644433426761e-01 5.632946893260e-01 5.621490365356e-01 5.610036913176e-01 5.598531935919e-01 5.586960061820e-01 5.575402160552e-01 5.563904606049e-01 5.552425752903e-01 5.540913438195e-01 5.529328275957e-01 5.517739881928e-01 5.506220679780e-01 5.494752208795e-01 5.483244260978e-01 5.471651511320e-01 5.460018593802e-01 5.448424994363e-01 5.436857394370e-01 5.425272138838e-01 5.413611144763e-01 5.401900561578e-01 5.390196637240e-01 5.378521187222e-01 5.366828785557e-01 5.355093644370e-01 5.343345559944e-01 5.331600955703e-01 5.319872056171e-01 5.308123313242e-01 5.296351881366e-01 5.284567602280e-01 5.272796022243e-01 5.261020568246e-01 5.249221282757e-01 5.237397291436e-01 5.225565928479e-01 5.213727884606e-01 5.201888608827e-01 5.190030396401e-01 5.178147436581e-01 5.166252102279e-01 5.154358528133e-01 5.142458764709e-01 5.130549538872e-01 5.118624495252e-01 5.106692185721e-01 5.094752221283e-01 5.082806429734e-01 5.070851450518e-01 5.058890532933e-01 5.046920276367e-01 5.034948498346e-01 5.022962465620e-01 5.010963409582e-01 4.998958439555e-01 4.986954890411e-01 4.974933008428e-01 4.962911687381e-01 4.950879761060e-01 4.938833220458e-01 4.926799650949e-01 4.914754411009e-01 4.902695742964e-01 4.890644102542e-01 4.878575230516e-01 4.866510165275e-01 4.854440774304e-01 4.842370018015e-01 4.830292504577e-01 4.818208136258e-01 4.806118416581e-01 4.794030777956e-01 4.781939179032e-01 4.769852121238e-01 4.757753886757e-01 4.745659092848e-01 4.733561131291e-01 4.721464843922e-01 4.709372433023e-01 4.697269462639e-01 4.685169338034e-01 4.673074291211e-01 4.660993093404e-01 4.648903552003e-01 4.636818986961e-01 4.624735095451e-01 4.612648388287e-01 4.600580300247e-01 4.588516714602e-01 4.576462029114e-01 4.564406412632e-01 4.552360701142e-01 4.540323561939e-01 4.528292392631e-01 4.516279507203e-01 4.504269394245e-01 4.492274413741e-01 4.480284517951e-01 4.468312139071e-01 4.456345099018e-01 4.444399694187e-01 4.432474839402e-01 4.420553542459e-01 4.408655492368e-01 4.396767840761e-01 4.384897329918e-01 4.373048000668e-01 4.361222688855e-01 4.349411399851e-01 4.337619623418e-01 4.325857485063e-01 4.314115119049e-01 4.302395675193e-01 4.290697353123e-01 4.279017162579e-01 4.267379888483e-01 4.255767922683e-01 4.244177915117e-01 4.232634450874e-01 4.221113374835e-01 4.209625195351e-01 4.198169796562e-01 4.186738681705e-01 4.175351956108e-01 4.164011012526e-01 4.152713254898e-01 4.141453156044e-01 4.130235980986e-01 4.119052822281e-01 4.107915703854e-01 4.096821366435e-01 4.085780157046e-01 4.074792993414e-01 4.063865329741e-01 4.052982223602e-01 4.042144877031e-01 4.031371761128e-01 4.020642962866e-01 4.009967588374e-01 3.999359677839e-01 3.988810875254e-01 3.978330100403e-01 3.967922328981e-01 3.957564081641e-01 3.947274270290e-01 3.937048263594e-01 3.926886939653e-01 3.916816203005e-01 3.906819498429e-01 3.896890259903e-01 3.887046978947e-01 3.877272813446e-01 3.867567516947e-01 3.857958015555e-01 3.848428669338e-01 3.838990439288e-01 3.829653807916e-01 3.820394112208e-01 3.811222840475e-01 3.802150084071e-01 3.793171698097e-01 3.784295927249e-01 3.775529897178e-01 3.766853844639e-01 3.758288671268e-01 3.749831525066e-01 3.741469904534e-01 3.733231359857e-01 3.725098258415e-01 3.717085211864e-01 3.709190584044e-01 3.701417254474e-01 3.693757963825e-01 3.686232244362e-01 3.678820912219e-01 3.671536066326e-01 3.664390297516e-01 3.657370471402e-01 3.650494146007e-01 3.643757755249e-01 3.637146258068e-01 3.630676189815e-01 3.624351361844e-01 3.618162359899e-01 3.612151397369e-01 3.606275798566e-01 3.600554795147e-01 3.594976717303e-01 3.589552526713e-01 3.584288543910e-01 3.579210609133e-01 3.574291667948e-01 3.569529730795e-01 3.564933269555e-01 3.560489711710e-01 3.556240590716e-01 3.552171784688e-01 3.548275562436e-01 3.544568735140e-01 3.541022363171e-01 3.537653293946e-01 3.534486609879e-01 3.531492765193e-01 3.528710856811e-01 3.526108838508e-01 3.523689999136e-01 3.521466880769e-01 3.519442293131e-01 3.517617508292e-01 3.516001477833e-01 3.514582364837e-01 3.513346450903e-01 3.512330030516e-01 3.511513716616e-01 3.510920794510e-01 3.510530588300e-01 3.510331090910e-01 3.510354895115e-01 3.510590883591e-01 3.511042911901e-01 3.511722146176e-01 3.512607370769e-01 3.513698712089e-01 3.515022796201e-01 3.516562373026e-01 3.518335746732e-01 3.520332890169e-01 3.522540578837e-01 3.524976354450e-01 3.527636209669e-01 3.530516339378e-01 3.533648149541e-01 3.536999573724e-01 3.540576135608e-01 3.544387871568e-01 3.548414990452e-01 3.552683670878e-01 3.557183772890e-01 3.561922237125e-01 3.566887694586e-01 3.572084947431e-01 3.577500573509e-01 3.583167473604e-01 3.589054567236e-01 3.595181671197e-01 3.601551112919e-01 3.608132860057e-01 3.614957041584e-01 3.622010744709e-01 3.629293289178e-01 3.636826434844e-01 3.644580147149e-01 3.652564009559e-01 3.660774258617e-01 3.669210531577e-01 3.677885631159e-01 3.686799710494e-01 3.695935482601e-01 3.705294109847e-01 3.714878493444e-01 3.724681235333e-01 3.734731171974e-01 3.744995792980e-01 3.755480436418e-01 3.766189911618e-01 3.777104703023e-01 3.788250441584e-01 3.799624056973e-01 3.811204103271e-01 3.823015635587e-01 3.835022822691e-01 3.847242260991e-01 3.859685503372e-01 3.872339804160e-01 3.885207851537e-01 3.898285199302e-01 3.911547574673e-01 3.925041866209e-01 3.938735452377e-01 3.952625495374e-01 3.966729595903e-01 3.981015631916e-01 3.995512584525e-01 4.010208512894e-01 4.025093076545e-01 4.040183831765e-01 4.055457135623e-01 4.070916411642e-01 4.086587201851e-01 4.102418874339e-01 4.118455989211e-01 4.134678805701e-01 4.151067109903e-01 4.167646704651e-01 4.184398706564e-01 4.201336326308e-01 4.218452901913e-01 4.235722056358e-01 4.253183279926e-01 4.270810207669e-01 4.288593515167e-01 4.306569170993e-01 4.324683277854e-01 4.342976463891e-01 4.361442850389e-01 4.380040956695e-01 4.398819873895e-01 4.417738784064e-01 4.436818119110e-01 4.456062855015e-01 4.475442851821e-01 4.494980575060e-01 4.514665426668e-01 4.534489500324e-01 4.554472344884e-01 4.574582322114e-01 4.594842880726e-01 4.615247590858e-01 4.635771613015e-01 4.656448760031e-01 4.677248281675e-01 4.698183754563e-01 4.719256719900e-01 4.740445927995e-01 4.761777255381e-01 4.783233202681e-01 4.804802244750e-01 4.826514135307e-01 4.848333403652e-01 4.870282670492e-01 4.892347753032e-01 4.914520501171e-01 4.936829671342e-01 4.959235030277e-01 4.981762414224e-01 5.004407189188e-01 5.027141202856e-01 5.050012588327e-01 5.072966352578e-01 5.096030245243e-01 5.119215169164e-01 5.142484055113e-01 5.165881904902e-01 5.189365241291e-01 5.212941625523e-01 5.236637135159e-01 5.260408814034e-01 5.284289479224e-01 5.308267573395e-01 5.332323539153e-01 5.356491237787e-01 5.380733540196e-01 5.405073687037e-01 5.429515260877e-01 5.454025974029e-01 5.478642160546e-01 5.503330773197e-01 5.528111363107e-01 5.552988177321e-01 5.577928828535e-01 5.602968871606e-01 5.628079350653e-01 5.653277802288e-01 5.678559801088e-01 5.703903590431e-01 5.729346753778e-01 5.754855795998e-01 5.780434326706e-01 5.806115283113e-01 5.831844098392e-01 5.857666305490e-01 5.883551203151e-01 5.909509847678e-01 5.935549959896e-01 5.961644329074e-01 5.987831199625e-01 6.014079164246e-01 6.040386597744e-01 6.066777444951e-01 6.093225512678e-01 6.119751924246e-01 6.146340910917e-01 6.172995976376e-01 6.199724996416e-01 6.226508234625e-01 6.253362647473e-01 6.280282472174e-01 6.307261562249e-01 6.334316068995e-01 6.361417486351e-01 6.388590867947e-01 6.415829409503e-01 6.443117867408e-01 6.470483640790e-01 6.497895392409e-01 6.525384417856e-01 6.552922677737e-01 6.580520712854e-01 6.608184744964e-01 6.635899244845e-01 6.663683886427e-01 6.691523294466e-01 6.719416782040e-01 6.747374978468e-01 6.775378185965e-01 6.803448935575e-01 6.831576144483e-01 6.859759928113e-01 6.888004546160e-01 6.916295582543e-01 6.944653850404e-01 6.973060392117e-01 7.001520864989e-01 7.030046300123e-01 7.058609382875e-01 7.087246672347e-01 7.115934246474e-01 7.144667595245e-01 7.173460674225e-01 7.202303343958e-01 7.231207842496e-01 7.260165049139e-01 7.289166109333e-01 7.318223966720e-01 7.347334538958e-01 7.376504406306e-01 7.405713980145e-01 7.434982822415e-01 7.464303856676e-01 7.493662328894e-01 7.523091411413e-01 7.552560141189e-01 7.582075038045e-01 7.611654155769e-01 7.641265031142e-01 7.670944899445e-01 7.700656279297e-01 7.730425064573e-01 7.760244801477e-01 7.790093924908e-01 7.820013843053e-01 7.849959178045e-01 7.879959617981e-01 7.910006962729e-01 7.940082046843e-01 7.970234921168e-01 8.000399382780e-01 8.030628476750e-01 8.060889403910e-01 8.091185010976e-01 8.121542062766e-01 8.151910559046e-01 8.182346661797e-01 8.212803209931e-01 8.243306124087e-01 8.273851154838e-01 8.304409728095e-01 8.335037357773e-01 8.365658021884e-01 8.396339371557e-01 8.427044488903e-01 8.457777411027e-01 8.488561167145e-01 8.519334291930e-01 8.550174709430e-01 8.581010467630e-01 8.611887776386e-01 8.642800566717e-01 8.673697703918e-01 8.704651875692e-01 8.735595416849e-01 8.766583102947e-01 8.797574389680e-01 8.828568011186e-01 8.859607104639e-01 8.890613208964e-01 8.921669515718e-01 8.952700990596e-01 8.983750289476e-01 9.014825126638e-01 9.045850959528e-01 9.076931268455e-01 9.107964330475e-01 9.139025260016e-01 9.170075347895e-01 9.201076948011e-01 9.232127082446e-01 9.263100556638e-01 9.294114802671e-01 9.325071606062e-01 9.356011914978e-01 9.386958994897e-01 9.417815669370e-01 9.448721118369e-01 9.479518138883e-01 9.510330525309e-01 9.541098358241e-01 9.571791368511e-01 9.602500475104e-01 9.633079426929e-01 9.663689604676e-01 9.694191729139e-01 9.724650044864e-01 9.755072621686e-01 9.785366335507e-01 9.815676592300e-01 9.845833199468e-01 9.875977379053e-01 9.906019248172e-01 9.935953086959e-01 9.965867482830e-01 9.995592248871e-01 1.002533014095e+00 1.005487691068e+00 1.008437283110e+00 1.011376503439e+00 1.014299147552e+00 1.017219558964e+00 1.020116158528e+00 1.023011133905e+00 1.025886752973e+00 1.028749833531e+00 1.031603634070e+00 1.034432420143e+00 1.037260614268e+00 1.040060797094e+00 1.042853778690e+00 1.045627904584e+00 1.048380359668e+00 1.051126097075e+00 1.053840824428e+00 1.056550666313e+00 1.059231096878e+00 1.061896547409e+00 1.064544459015e+00 1.067163289900e+00 1.069774538017e+00 1.072349187035e+00 1.074914510268e+00 1.077450159457e+00 1.079962442429e+00 1.082458291054e+00 1.084916674023e+00 1.087365351612e+00 1.089775416716e+00 1.092167402988e+00 1.094531239183e+00 1.096861489582e+00 1.099176709080e+00 1.101448378952e+00 1.103704447473e+00 1.105921653485e+00 1.108111268420e+00 1.110275812471e+00 1.112396402984e+00 1.114501005628e+00 1.116558594113e+00 1.118593376326e+00 1.120590810196e+00 1.122549883271e+00 1.124485139576e+00 1.126368352055e+00 1.128233414744e+00 1.130048851167e+00 1.131832486723e+00 1.133581806316e+00 1.135281719255e+00 1.136959782097e+00 1.138581178759e+00 1.140177292436e+00 1.141725509982e+00 1.143231614136e+00 1.144706556115e+00 1.146123637433e+00 1.147516738935e+00 1.148851679136e+00 1.150152696735e+00 1.151409734038e+00 1.152614459645e+00 1.153791007497e+00 1.154903695184e+00 1.155988527289e+00 1.157016642881e+00 1.158002797287e+00 1.158948328134e+00 1.159834392149e+00 1.160691903969e+00 1.161484216685e+00 1.162243590849e+00 1.162949302882e+00 1.163603710288e+00 1.164223807266e+00 1.164777569021e+00 1.165303170304e+00 1.165764493066e+00 1.166187223377e+00 1.166563150829e+00 1.166880406362e+00 1.167166522450e+00 1.167386115883e+00 1.167574547221e+00 1.167705047941e+00 1.167788147975e+00 1.167834030576e+00 1.167816592610e+00 1.167770591819e+00 1.167662425850e+00 1.167519088240e+00 1.167328516206e+00 1.167084419410e+00 1.166811386401e+00 1.166476085063e+00 1.166115277032e+00 1.165698750098e+00 1.165244517631e+00 1.164754488465e+00 1.164209142933e+00 1.163644205523e+00 1.163021389077e+00 1.162374854283e+00 1.161685719227e+00 1.160957852073e+00 1.160208631692e+00 1.159407615295e+00 1.158594148951e+00 1.157734411575e+00 1.156854192485e+00 1.155947362901e+00 1.155003767290e+00 1.154052723901e+00 1.153059651090e+00 1.152062301950e+00 1.151035236762e+00 1.149992967826e+00 1.148942778418e+00 1.147863483826e+00 1.146792933849e+00 1.145694848387e+00 1.144603172463e+00 1.143501862434e+00 1.142393198039e+00 1.141298716673e+00 1.140188474558e+00 1.139100894092e+00 1.138007994626e+00 1.136931276757e+00 1.135871169390e+00 1.134816740216e+00 1.133797403311e+00 1.132782515615e+00 1.131806264776e+00 1.130851818100e+00 1.129926558242e+00 1.129045198747e+00 1.128185701361e+00 1.127383845262e+00 1.126610716587e+00 1.125892926023e+00 1.125226320360e+00 1.124604690435e+00 1.124054031353e+00 1.123547440550e+00 1.123120510469e+00 1.122749874661e+00 1.122452193901e+00 1.122234330083e+00 1.122081629503e+00 1.122026169139e+00 1.122037248224e+00 1.122147274621e+00 1.122343894754e+00 1.122629697999e+00 1.123022443842e+00 1.123499888148e+00 1.124095931057e+00 1.124784967105e+00 1.125588665293e+00 1.126505476630e+00 1.127527363243e+00 1.128678736201e+00 1.129934044264e+00 1.131322491789e+00 1.132826984727e+00 1.134456568439e+00 1.136220010982e+00 1.138100318233e+00 1.140124782835e+00 1.142269279544e+00 1.144553922279e+00 1.146972692192e+00 1.149520049147e+00 1.152215165299e+00 1.155033188703e+00 1.158000807327e+00 1.161096336223e+00 1.164332113387e+00 1.167708957791e+00 1.171212704133e+00 1.174865019338e+00 1.178640581208e+00 1.182559845020e+00 1.186609410341e+00 1.190787384097e+00 1.195104458258e+00 1.199539857419e+00 1.204113074662e+00 1.208803393705e+00 1.213620818150e+00 1.218559534498e+00 1.223610334038e+00 1.228784710468e+00 1.234061888778e+00 1.239455988828e+00 1.244952768660e+00 1.250549549499e+00 1.256252423876e+00 1.262042408733e+00 1.267933828733e+00 1.273905533791e+00 1.279964629278e+00 1.286104216470e+00 1.292315441467e+00 1.298604299380e+00 1.304953243731e+00 1.311370964271e+00 1.317842850720e+00 1.324367983236e+00 1.330944908193e+00 1.337561859567e+00 1.344223174196e+00 1.350914894278e+00 1.357638818893e+00 1.364388969049e+00 1.371156379470e+00 1.377943254448e+00 1.384736720810e+00 1.391540595622e+00 1.398341912893e+00 1.405141032905e+00 1.411933307132e+00 1.418709847129e+00 1.425472059420e+00 1.432209760379e+00 1.438923784717e+00 1.445604868721e+00 1.452251643700e+00 1.458859458303e+00 1.465422578292e+00 1.471939057974e+00 1.478402654783e+00 1.484811544927e+00 1.491161199416e+00 1.497446749785e+00 1.503666146826e+00 1.509814447418e+00 1.515890725833e+00 1.521889055175e+00 1.527807671753e+00 1.533644738675e+00 1.539395402084e+00 1.545058297975e+00 1.550630351755e+00 1.556109323672e+00 1.561491805381e+00 1.566778445807e+00 1.571963777272e+00 1.577049026358e+00 1.582031333507e+00 1.586908652904e+00 1.591680965991e+00 1.596345589210e+00 1.600903970480e+00 1.605352023539e+00 1.609691188475e+00 1.613921100186e+00 1.618039696492e+00 1.622049437372e+00 1.625946962730e+00 1.629735290077e+00 1.633411879384e+00 1.636978370806e+00 1.640437408469e+00 1.643784577266e+00 1.647028389902e+00 1.650162431025e+00 1.653191524274e+00 1.656117811710e+00 1.658937553253e+00 1.661659492346e+00 1.664278148149e+00 1.666801211191e+00 1.669226908949e+00 1.671556519682e+00 1.673796569187e+00 1.675942682154e+00 1.678003598648e+00 1.679976743008e+00 1.681867406885e+00 1.683677182055e+00 1.685406196253e+00 1.687062418527e+00 1.688642538491e+00 1.690153093911e+00 1.691594178132e+00 1.692969824216e+00 1.694284276498e+00 1.695535127406e+00 1.696731414509e+00 1.697869835779e+00 1.698958013638e+00 1.699996256094e+00 1.700985187387e+00 1.701935117154e+00 1.702837817072e+00 1.703704424456e+00 1.704533922284e+00 1.705327806776e+00 1.706093314065e+00 1.706824472809e+00 1.707533483267e+00 1.708214874905e+00 1.708873641787e+00 1.709513994369e+00 1.710132964974e+00 1.710739375946e+00 1.711328834541e+00 1.711906841331e+00 1.712476106008e+00 1.713033802880e+00 1.713588201965e+00 1.714134259343e+00 1.714679614606e+00 1.715221590483e+00 1.715762760038e+00 1.716308562578e+00 1.716851933737e+00 1.717404158332e+00 1.717958955228e+00 1.718519700769e+00 1.719091962342e+00 1.719667764617e+00 1.720259829886e+00 1.720858201114e+00 1.721469988173e+00 1.722097596799e+00 1.722733531056e+00 1.723390352914e+00 1.724056412132e+00 1.724741313654e+00 1.725442550369e+00 1.726156599788e+00 1.726892423721e+00 1.727638469627e+00 1.728405660147e+00 1.729187340312e+00 1.729981292188e+00 1.730796589066e+00 1.731617244112e+00 1.732457658199e+00 1.733304594104e+00 1.734161254013e+00 1.735029678860e+00 1.735896490844e+00 1.736773540621e+00 1.737644528294e+00 1.738514636153e+00 1.739379798655e+00 1.740228411323e+00 1.741070862164e+00 1.741885401767e+00 1.742680269536e+00 1.743445232625e+00 1.744172396247e+00 1.744864348524e+00 1.745500545808e+00 1.746089352615e+00 1.746612247971e+00 1.747067262415e+00 1.747448415461e+00 1.747738319499e+00 1.747942158015e+00 1.748039391167e+00 1.748027992539e+00 1.747897117088e+00 1.747633783636e+00 1.747237673696e+00 1.746688070254e+00 1.745984330960e+00 1.745112108543e+00 1.744062338384e+00 1.742828485932e+00 1.741395200201e+00 1.739760665086e+00 1.737908717737e+00 1.735835234322e+00 1.733532372135e+00 1.730986974515e+00 1.728198436520e+00 1.725153619796e+00 1.721850242644e+00 1.718281822586e+00 1.714442449897e+00 1.710329711562e+00 1.705938544195e+00 1.701269175361e+00 1.696318845128e+00 1.691087883851e+00 1.685577488400e+00 1.679789307723e+00 1.673728840985e+00 1.667398659165e+00 1.660807520644e+00 1.653961415840e+00 1.646869687690e+00 1.639544218278e+00 1.631996297396e+00 1.624240736479e+00 1.616291988065e+00 1.608167051760e+00 1.599886020681e+00 1.591466356150e+00 1.582932605423e+00 1.574304262140e+00 1.565609674930e+00 1.556872269130e+00 1.548118952154e+00 1.539380757111e+00 1.530682744376e+00 1.522059258735e+00 1.513539325485e+00 1.505154216949e+00 1.496938320668e+00 1.488921807742e+00 1.481138694509e+00 1.473619971115e+00 1.466397707829e+00 1.459504961233e+00 1.452969053250e+00 1.446821613512e+00 1.441089111813e+00 1.435797009821e+00 1.430971872448e+00 1.426631509030e+00 1.422799725814e+00 1.419490370833e+00 1.416718877874e+00 1.414496491974e+00 1.412829048966e+00 1.411724447592e+00 1.411180551030e+00 1.411198993065e+00 1.411770883809e+00 1.412889952683e+00 1.414545697767e+00 1.416718569947e+00 1.419396734108e+00 1.422553240664e+00 1.426169440071e+00 1.430218466270e+00 1.434668905361e+00 1.439497179152e+00 1.444663778666e+00 1.450142457314e+00 1.455894115955e+00 1.461883231821e+00 1.468078225962e+00 1.474433860248e+00 1.480921454860e+00 1.487498512059e+00 1.494129126301e+00 1.500777767968e+00 1.507404193615e+00 1.513979296104e+00 1.520459966579e+00 1.526818642464e+00 1.533020018519e+00 1.539030494243e+00 1.544827262429e+00 1.550370978385e+00 1.555644614126e+00 1.560616808582e+00 1.565264514710e+00 1.569572541137e+00 1.573509613623e+00 1.577072384135e+00 1.580234862808e+00 1.582986625973e+00 1.585323160255e+00 1.587223250643e+00 1.588695918443e+00 1.589724715131e+00 1.590311532225e+00 1.590463440194e+00 1.590168776647e+00 1.589447053972e+00 1.588294011637e+00 1.586719843383e+00 1.584739379653e+00 1.582352235811e+00 1.579581875227e+00 1.576429574175e+00 1.572912937172e+00 1.569045555326e+00 1.564830869745e+00 1.560291887684e+00 1.555426013821e+00 1.550248955044e+00 1.544766143819e+00 1.538974556357e+00 1.532886943969e+00 1.526487803264e+00 1.519784664471e+00 1.512762407007e+00 1.505405874081e+00 1.497715141145e+00 1.489651853433e+00 1.481213033850e+00 1.472364591367e+00 1.463079458326e+00 1.453343260025e+00 1.443105310450e+00 1.432359168996e+00 1.421061617328e+00 1.409185950889e+00 1.396721388342e+00 1.383624008891e+00 1.369901886511e+00 1.355526970995e+00 1.340503221529e+00 1.324843037381e+00 1.308544695004e+00 1.291659932541e+00 1.274205664394e+00 1.256251352109e+00 1.237865012460e+00 1.219117997394e+00 1.200138472479e+00 1.181017090641e+00 1.161916236947e+00 1.142979478096e+00 1.124374490133e+00 1.106311789005e+00 1.088958268137e+00 1.072558697332e+00 1.057306884329e+00 1.043425170008e+00 1.031136528973e+00 1.020610519779e+00 1.012057273389e+00 1.005591053720e+00 1.001339125530e+00 9.993683267761e-01 9.996741831978e-01 1.002255358598e+00 1.006990753724e+00 1.013769738785e+00 1.022401364762e+00 1.032655979246e+00 1.044300507188e+00 1.057031969197e+00 1.070579279544e+00 1.084625308219e+00 1.098873979686e+00 1.113033306834e+00 1.126807494995e+00 1.139947954876e+00 1.152193261764e+00 1.163340764582e+00 1.173191525957e+00 1.181587512501e+00 1.188412017960e+00 1.193559540449e+00 1.196989436906e+00 1.198663794898e+00 1.198605790205e+00 1.196853962529e+00 1.193475517886e+00 1.188584372057e+00 1.182281430915e+00 1.174722198172e+00 1.166043529399e+00 1.156401475107e+00 1.145953631488e+00 1.134824297737e+00 1.123159162068e+00 1.111042119556e+00 1.098563260835e+00 1.085765639785e+00 1.072660116543e+00 1.059253703391e+00 1.045493086946e+00 1.031350652620e+00 1.016760609514e+00 1.001678944507e+00 9.860846252552e-01 9.699709122919e-01 9.534058210490e-01 9.364827944958e-01 9.193925449686e-01 9.023815163929e-01 8.857703968118e-01 8.699647648186e-01 8.553945634442e-01 8.425565875209e-01 8.319110224304e-01 8.239035632535e-01 8.188907335021e-01 8.170958651308e-01 8.186150999417e-01 8.233460780127e-01 8.310555751335e-01 8.413349464986e-01 8.536897164874e-01 8.675516437867e-01 8.823232270843e-01 8.974533195936e-01 9.124125517632e-01 9.267870241615e-01 9.402367055088e-01 9.525352133243e-01 9.635689877553e-01 9.732972233963e-01 9.817907803207e-01 9.891531571011e-01 9.929939486103e-01 9.946217048553e-01 9.956622810607e-01 9.978321649428e-01 1.002081022813e+00 1.008124205029e+00 1.014654701448e+00 1.020067433995e+00 1.023293349109e+00 1.024366423629e+00 1.024416193881e+00 1.025074795841e+00 1.027645473355e+00 1.032416894872e+00 1.038482836610e+00 1.044210642744e+00 1.048083512018e+00 1.049420960105e+00 1.048656623709e+00 1.047082361707e+00 1.046112208890e+00 1.046460699003e+00 1.047707379082e+00 1.048438930074e+00 1.046899926402e+00 1.041832294796e+00 1.033078662398e+00 1.021649106631e+00 1.009348923602e+00 9.983148414273e-01 9.898274369264e-01 9.430687667101e-01 8.929667174084e-01 8.175592170526e-01 7.722528346277e-01 7.957672353450e-01 8.684996701478e-01 9.357123050402e-01 9.551946772875e-01 9.156760502816e-01 8.387204500941e-01 7.729821556442e-01 7.667788308718e-01 8.203576279560e-01 8.858591392118e-01 9.156683389118e-01 8.902126664180e-01 8.227929089144e-01 7.559967947764e-01 7.406744972706e-01 7.892976513558e-01 8.617515214959e-01 9.089671292337e-01 9.061277132504e-01 8.602587292818e-01 8.077160402830e-01 7.968505768650e-01 8.469400462492e-01 9.267172270607e-01 9.865932390732e-01 9.928142344063e-01 9.392194167329e-01 8.501947232844e-01 7.790829565123e-01 7.829035947713e-01 8.664196978039e-01 9.773620101405e-01 1.060479525858e+00 1.085647275679e+00 1.050274701069e+00 9.769725286432e-01 9.077583753857e-01 8.854285593061e-01 9.211033212411e-01 9.850575899041e-01 1.036716220446e+00 1.051808166122e+00 1.030316554957e+00 9.938897024786e-01 9.744416278377e-01 9.923437545477e-01 1.038732033844e+00 1.083378865208e+00 1.097419840564e+00 1.069385324620e+00 1.011235547983e+00 9.562922834833e-01 9.432895706163e-01 9.852621325251e-01 1.055631703770e+00 1.111824062928e+00 1.123029629527e+00 1.082157273739e+00 1.008297608046e+00 9.424414584777e-01 9.274073945652e-01 9.723159699434e-01 1.043108221952e+00 1.094390164342e+00 1.097598637341e+00 1.049603566189e+00 9.723369965932e-01 9.060746714976e-01 8.889794380677e-01 9.265683313857e-01 9.878631672860e-01 1.034819738948e+00 1.044907412625e+00 1.015743942168e+00 9.613345162122e-01 9.046742188125e-01 8.672078380697e-01 8.581879762856e-01 8.720555335097e-01 8.959054510489e-01 9.180051300913e-01 9.305207872269e-01 9.286355562257e-01 9.103605809090e-01 8.783807550916e-01 8.424429032553e-01 8.181471556868e-01 8.187457378383e-01 8.437585919641e-01 8.770449026813e-01 8.977874275459e-01 8.933487525345e-01 8.666715273473e-01 8.365557149545e-01 8.281549203238e-01 8.536790325515e-01 9.001576509857e-01 9.402534626388e-01 9.518213005660e-01 9.296607620812e-01 8.881920684329e-01 8.556927126631e-01 8.572212801836e-01 8.940373265976e-01 9.434578884061e-01 9.790068032306e-01 9.867957860161e-01 9.693966206304e-01 9.408697662523e-01 9.164901844911e-01 9.024434674852e-01 8.942313369248e-01 8.854945768922e-01 8.779150001706e-01 8.817841690625e-01 9.048586358663e-01 9.395953016001e-01 9.634946464531e-01 9.525877616208e-01 8.963569874448e-01 8.087885325943e-01 7.337219831756e-01 7.271523481321e-01 7.999847326089e-01 8.997095634465e-01 9.642650909443e-01 9.568351210415e-01 8.728205056431e-01 7.440156832831e-01 6.442255895129e-01 6.563226491657e-01 7.677555031800e-01 8.890869066398e-01 9.869453853009e-01
 8.176220742179e-01 8.162373435856e-01 8.151105356020e-01 8.142709423463e-01 8.135314992432e-01 8.125993453999e-01 8.113258013079e-01 8.098616061058e-01 8.085139350495e-01 8.074649284910e-01 8.066523901759e-01 8.058645582605e-01 8.048883154690e-01 8.036299056224e-01 8.021972753012e-01 8.008632659651e-01 7.998582116524e-01 7.991423693051e-01 7.984200530560e-01 7.974030223846e-01 7.960506502469e-01 7.945903033072e-01 7.933256732176e-01 7.924140547321e-01 7.917375018790e-01 7.909859241237e-01 7.899054794413e-01 7.885104263764e-01 7.870635976803e-01 7.858565095327e-01 7.849909963200e-01 7.843172734680e-01 7.835423983121e-01 7.824319490754e-01 7.810058524775e-01 7.795502280310e-01 7.783915787264e-01 7.776081867800e-01 7.769600262932e-01 7.761043843039e-01 7.748871474193e-01 7.734449406528e-01 7.720800362357e-01 7.710141565370e-01 7.702258118433e-01 7.694851902293e-01 7.685454488755e-01 7.673260347696e-01 7.659475421787e-01 7.646319739122e-01 7.635554125726e-01 7.627352564687e-01 7.619953303876e-01 7.610711231032e-01 7.598191422880e-01 7.583614643420e-01 7.570114267162e-01 7.560083511207e-01 7.552996289473e-01 7.545707031328e-01 7.535101832140e-01 7.520823743696e-01 7.505730359492e-01 7.493401577287e-01 7.484952117418e-01 7.478081520468e-01 7.469279228103e-01 7.456883158309e-01 7.442248140789e-01 7.428347052252e-01 7.417302868050e-01 7.408872854020e-01 7.400906654280e-01 7.391136761465e-01 7.378844973279e-01 7.365090101956e-01 7.351748209885e-01 7.340342147868e-01 7.331210498705e-01 7.323196962791e-01 7.314182405978e-01 7.302545004748e-01 7.288538670072e-01 7.274328952446e-01 7.262555457811e-01 7.254208334905e-01 7.247503569714e-01 7.239038506165e-01 7.226559200089e-01 7.211201325503e-01 7.196654003521e-01 7.186130703919e-01 7.179511957021e-01 7.173403658524e-01 7.163872899588e-01 7.149819600474e-01 7.133996517123e-01 7.120709492958e-01 7.112110213618e-01 7.106453472301e-01 7.099648022347e-01 7.088671219782e-01 7.073977661341e-01 7.059092591724e-01 7.047641810813e-01 7.040384845331e-01 7.034686839901e-01 7.026823482239e-01 7.015011445059e-01 7.000658506193e-01 6.987147828146e-01 6.977110090498e-01 6.970359203906e-01 6.964128509107e-01 6.955378683546e-01 6.943221451346e-01 6.929428577498e-01 6.917003358892e-01 6.907753492312e-01 6.900924047446e-01 6.893826542668e-01 6.884090072307e-01 6.871544636180e-01 6.858227072042e-01 6.846598565543e-01 6.837618342908e-01 6.830046649509e-01 6.821556285129e-01 6.810715567450e-01 6.798077473935e-01 6.785497445651e-01 6.774498522072e-01 6.765169592189e-01 6.756310930499e-01 6.746533315233e-01 6.735394535170e-01 6.723540405696e-01 6.711976236193e-01 6.701217795958e-01 6.691175956777e-01 6.681406857498e-01 6.671446078824e-01 6.661070790522e-01 6.650311269702e-01 6.639355023536e-01 6.628515695487e-01 6.618123066636e-01 6.608314703199e-01 6.598764620415e-01 6.588962874247e-01 6.578596144619e-01 6.567796908980e-01 6.556997665035e-01 6.546643840048e-01 6.536766330170e-01 6.527031295244e-01 6.517051988724e-01 6.506713864795e-01 6.496121052933e-01 6.485469853609e-01 6.474975542296e-01 6.464718965611e-01 6.454634808197e-01 6.444588055313e-01 6.434418230590e-01 6.424024724551e-01 6.413461235051e-01 6.402941604194e-01 6.392625033749e-01 6.382482174515e-01 6.372369453846e-01 6.362156477566e-01 6.351810891066e-01 6.341408670641e-01 6.331040780174e-01 6.320675457285e-01 6.310296440743e-01 6.299925887183e-01 6.289586180906e-01 6.279273304427e-01 6.268914219480e-01 6.258497081589e-01 6.248015534758e-01 6.237521510814e-01 6.227088107141e-01 6.216698306321e-01 6.206306578626e-01 6.195896228936e-01 6.185462738238e-01 6.175021051730e-01 6.164579420251e-01 6.154149905092e-01 6.143689673344e-01 6.133212277378e-01 6.122753087767e-01 6.112323873515e-01 6.101899043031e-01 6.091468168906e-01 6.080983275896e-01 6.070457650989e-01 6.059939764564e-01 6.049465166776e-01 6.038989387681e-01 6.028471319182e-01 6.017896616855e-01 6.007310064738e-01 5.996754768915e-01 5.986208203636e-01 5.975601439299e-01 5.964937695760e-01 5.954298304413e-01 5.943719117046e-01 5.933160772145e-01 5.922564612678e-01 5.911901041094e-01 5.901241500386e-01 5.890663749138e-01 5.880132786783e-01 5.869562007967e-01 5.858902890877e-01 5.848222439142e-01 5.837581292755e-01 5.826972732729e-01 5.816342743004e-01 5.805639279631e-01 5.794888668640e-01 5.784158165995e-01 5.773458177598e-01 5.762734625682e-01 5.751975693446e-01 5.741204971489e-01 5.730445096274e-01 5.719699306837e-01 5.708946538034e-01 5.698156491641e-01 5.687375111494e-01 5.676602424143e-01 5.665828679537e-01 5.655030108358e-01 5.644220568055e-01 5.633393236777e-01 5.622569764634e-01 5.611752796017e-01 5.600913782281e-01 5.590052617588e-01 5.579184254200e-01 5.568318173570e-01 5.557451030252e-01 5.546577091625e-01 5.535689636973e-01 5.524797068251e-01 5.513904483630e-01 5.503001136312e-01 5.492098420631e-01 5.481192607448e-01 5.470273278710e-01 5.459358728571e-01 5.448432360407e-01 5.437496386431e-01 5.426556718612e-01 5.415615911115e-01 5.404670906201e-01 5.393720743253e-01 5.382763975679e-01 5.371796012490e-01 5.360839179918e-01 5.349880091198e-01 5.338906313867e-01 5.327936553264e-01 5.316962467652e-01 5.305986824944e-01 5.295008131356e-01 5.284038125391e-01 5.273054294549e-01 5.262069459221e-01 5.251082202140e-01 5.240094677204e-01 5.229109584599e-01 5.218127471829e-01 5.207136618220e-01 5.196147714488e-01 5.185167778706e-01 5.174178459883e-01 5.163197565651e-01 5.152215411680e-01 5.141227854190e-01 5.130253287337e-01 5.119293581222e-01 5.108317690150e-01 5.097353662403e-01 5.086391889394e-01 5.075431943708e-01 5.064482363749e-01 5.053539631657e-01 5.042609656924e-01 5.031678072893e-01 5.020755082383e-01 5.009837443656e-01 4.998935433446e-01 4.988039864474e-01 4.977157247949e-01 4.966278477623e-01 4.955417725480e-01 4.944561367459e-01 4.933720195453e-01 4.922895127845e-01 4.912081203078e-01 4.901281890649e-01 4.890499156029e-01 4.879722739311e-01 4.868966168056e-01 4.858229259835e-01 4.847514614840e-01 4.836809075503e-01 4.826120800214e-01 4.815461359682e-01 4.804815840297e-01 4.794196468982e-01 4.783594697303e-01 4.773001260625e-01 4.762451354075e-01 4.751918626758e-01 4.741417328933e-01 4.730947223955e-01 4.720495375107e-01 4.710073345285e-01 4.699680402308e-01 4.689313023796e-01 4.678977047663e-01 4.668681682226e-01 4.658425803611e-01 4.648200114435e-01 4.638017153783e-01 4.627859275792e-01 4.617736555661e-01 4.607663062454e-01 4.597620183773e-01 4.587627259583e-01 4.577688567257e-01 4.567790155303e-01 4.557925696871e-01 4.548117501322e-01 4.538340718021e-01 4.528614036967e-01 4.518942530008e-01 4.509324480097e-01 4.499761717825e-01 4.490262753426e-01 4.480798177818e-01 4.471392752637e-01 4.462039760546e-01 4.452740599923e-01 4.443520533260e-01 4.434364078989e-01 4.425258763844e-01 4.416227603589e-01 4.407245685401e-01 4.398329363973e-01 4.389491868416e-01 4.380718221431e-01 4.372016819267e-01 4.363410844710e-01 4.354861539507e-01 4.346380194050e-01 4.337984541634e-01 4.329664507638e-01 4.321433580311e-01 4.313293712002e-01 4.305218992277e-01 4.297240156824e-01 4.289350881695e-01 4.281536779516e-01 4.273826376563e-01 4.266207732224e-01 4.258674952749e-01 4.251253224392e-01 4.243918317690e-01 4.236680679831e-01 4.229552630218e-01 4.222516343869e-01 4.215584800269e-01 4.208765952653e-01 4.202048997522e-01 4.195453864248e-01 4.188968547324e-01 4.182580007826e-01 4.176315323517e-01 4.170159148979e-01 4.164119551599e-01 4.158228020365e-01 4.152443191219e-01 4.146785468450e-01 4.141242966588e-01 4.135815654355e-01 4.130530819854e-01 4.125398872586e-01 4.120390911233e-01 4.115518335023e-01 4.110771363640e-01 4.106145064795e-01 4.101688333365e-01 4.097369954311e-01 4.093198453982e-01 4.089177769827e-01 4.085287067187e-01 4.081543495901e-01 4.077962494491e-01 4.074525893803e-01 4.071256986615e-01 4.068141760632e-01 4.065173288193e-01 4.062360160118e-01 4.059712532792e-01 4.057228257817e-01 4.054919453640e-01 4.052763757996e-01 4.050763256747e-01 4.048940052566e-01 4.047279515980e-01 4.045802591515e-01 4.044501483577e-01 4.043342019967e-01 4.042376434616e-01 4.041582202454e-01 4.040968294878e-01 4.040543627950e-01 4.040285342577e-01 4.040199512465e-01 4.040309945619e-01 4.040589382667e-01 4.041074268908e-01 4.041740980550e-01 4.042582485054e-01 4.043612703509e-01 4.044838782450e-01 4.046243695808e-01 4.047858596693e-01 4.049659035457e-01 4.051652763344e-01 4.053842531057e-01 4.056212952561e-01 4.058788072941e-01 4.061571406993e-01 4.064541398122e-01 4.067711819670e-01 4.071079189552e-01 4.074636193538e-01 4.078403190765e-01 4.082364610978e-01 4.086525621469e-01 4.090900757557e-01 4.095463105510e-01 4.100232052034e-01 4.105196937861e-01 4.110364855229e-01 4.115748876672e-01 4.121326283044e-01 4.127110121032e-01 4.133091554368e-01 4.139270408522e-01 4.145659691547e-01 4.152258319781e-01 4.159057604097e-01 4.166055872902e-01 4.173248913815e-01 4.180638994061e-01 4.188252292685e-01 4.196062863263e-01 4.204068007274e-01 4.212279202404e-01 4.220670511282e-01 4.229273847228e-01 4.238080230325e-01 4.247084816819e-01 4.256296788594e-01 4.265687790088e-01 4.275270567281e-01 4.285067261772e-01 4.295053978400e-01 4.305243390978e-01 4.315618638640e-01 4.326177760809e-01 4.336947077972e-01 4.347903379136e-01 4.359042569445e-01 4.370390488519e-01 4.381903107957e-01 4.393623607822e-01 4.405532292063e-01 4.417614590952e-01 4.429898560386e-01 4.442362620452e-01 4.455005278150e-01 4.467834156723e-01 4.480835892521e-01 4.494029677797e-01 4.507406198268e-01 4.520943236968e-01 4.534669941006e-01 4.548558621540e-01 4.562629961773e-01 4.576888165013e-01 4.591283519974e-01 4.605872497315e-01 4.620634519235e-01 4.635545752097e-01 4.650645122466e-01 4.665895252245e-01 4.681314327458e-01 4.696906072805e-01 4.712638997448e-01 4.728550023007e-01 4.744599955508e-01 4.760810729881e-01 4.777198268058e-01 4.793715204943e-01 4.810400694401e-01 4.827231593642e-01 4.844202524004e-01 4.861343114536e-01 4.878613643944e-01 4.896037303993e-01 4.913609130446e-01 4.931309475227e-01 4.949161693637e-01 4.967148263196e-01 4.985273214998e-01 5.003543778189e-01 5.021933771912e-01 5.040474660518e-01 5.059149129441e-01 5.077942091658e-01 5.096879876703e-01 5.115935451385e-01 5.135128408381e-01 5.154452600279e-01 5.173878706555e-01 5.193457313387e-01 5.213139241053e-01 5.232942664168e-01 5.252878100223e-01 5.272912385311e-01 5.293089083578e-01 5.313361544698e-01 5.333744813287e-01 5.354265531186e-01 5.374871971512e-01 5.395617536121e-01 5.416457480715e-01 5.437404156651e-01 5.458473062986e-01 5.479626081655e-01 5.500902857024e-01 5.522278162339e-01 5.543750930050e-01 5.565337059879e-01 5.587007176873e-01 5.608784698924e-01 5.630674954169e-01 5.652644152903e-01 5.674721620008e-01 5.696887888555e-01 5.719153325637e-01 5.741520069966e-01 5.763963149901e-01 5.786518321815e-01 5.809149089017e-01 5.831867730471e-01 5.854697072672e-01 5.877588130036e-01 5.900586336680e-01 5.923663589860e-01 5.946819792162e-01 5.970077899267e-01 5.993405511448e-01 6.016833264490e-01 6.040329865954e-01 6.063908684067e-01 6.087582759670e-01 6.111315018911e-01 6.135145949072e-01 6.159058332509e-01 6.183032619162e-01 6.207104877411e-01 6.231233228613e-01 6.255454411469e-01 6.279749546060e-01 6.304115338739e-01 6.328568508589e-01 6.353081510215e-01 6.377681806161e-01 6.402347457917e-01 6.427087577544e-01 6.451908109460e-01 6.476791476130e-01 6.501748769858e-01 6.526783756121e-01 6.551882461792e-01 6.577060363458e-01 6.602295804987e-01 6.627615247960e-01 6.653001211809e-01 6.678447618110e-01 6.703978520649e-01 6.729562540722e-01 6.755226360233e-01 6.780958675844e-01 6.806750377793e-01 6.832616601669e-01 6.858540509554e-01 6.884543308515e-01 6.910608592052e-01 6.936734964502e-01 6.962940961031e-01 6.989199142844e-01 7.015536043124e-01 7.041933141048e-01 7.068390580451e-01 7.094924954756e-01 7.121510088650e-01 7.148175300934e-01 7.174909761180e-01 7.201691998693e-01 7.228550462466e-01 7.255463256598e-01 7.282452749349e-01 7.309506144703e-01 7.336612339339e-01 7.363797403691e-01 7.391030044487e-01 7.418338413503e-01 7.445708765771e-01 7.473137287656e-01 7.500641295324e-01 7.528191962306e-01 7.555817792175e-01 7.583501611805e-01 7.611255234135e-01 7.639064214778e-01 7.666935152397e-01 7.694877622847e-01 7.722876919392e-01 7.750938596895e-01 7.779069513931e-01 7.807241131691e-01 7.835494918117e-01 7.863796398843e-01 7.892169018447e-01 7.920594092970e-01 7.949067530727e-01 7.977629564469e-01 8.006229442202e-01 8.034904696097e-01 8.063627222071e-01 8.092396106005e-01 8.121252657192e-01 8.150132731796e-01 8.179102096853e-01 8.208104165858e-01 8.237173314234e-01 8.266300437850e-01 8.295464798101e-01 8.324703258300e-01 8.353971257863e-01 8.383314673026e-01 8.412698943255e-01 8.442128590580e-01 8.471628407701e-01 8.501149596737e-01 8.530745979018e-01 8.560368233701e-01 8.590045290192e-01 8.619785277705e-01 8.649529789967e-01 8.679361570266e-01 8.709192219540e-01 8.739091946252e-01 8.769028718914e-01 8.798981113129e-01 8.829010852332e-01 8.859028528625e-01 8.889124247477e-01 8.919219498189e-01 8.949353531081e-01 8.979542804682e-01 9.009710747574e-01 9.039957690100e-01 9.070182721030e-01 9.100461567738e-01 9.130757743752e-01 9.161047202964e-01 9.191394882023e-01 9.221697279130e-01 9.252073530098e-01 9.282420670801e-01 9.312783255642e-01 9.343175264481e-01 9.373519862381e-01 9.403933109207e-01 9.434273536351e-01 9.464658947251e-01 9.495027706649e-01 9.525361636760e-01 9.555736099184e-01 9.586015383451e-01 9.616358020651e-01 9.646626177869e-01 9.676884725566e-01 9.707139482096e-01 9.737300079381e-01 9.767516341606e-01 9.797607807141e-01 9.827724487204e-01 9.857764946219e-01 9.887749061329e-01 9.917739134066e-01 9.947573728437e-01 9.977463395977e-01 1.000719680001e+00 1.003691262553e+00 1.006656448753e+00 1.009608595067e+00 1.012562557844e+00 1.015495838130e+00 1.018432124804e+00 1.021352063170e+00 1.024264155995e+00 1.027169816806e+00 1.030055750246e+00 1.032943760742e+00 1.035807818503e+00 1.038668872991e+00 1.041514498244e+00 1.044343015318e+00 1.047168909774e+00 1.049967122021e+00 1.052764554631e+00 1.055536877345e+00 1.058298387320e+00 1.061045770531e+00 1.063768581356e+00 1.066487037402e+00 1.069174011160e+00 1.071855034111e+00 1.074510128830e+00 1.077146790842e+00 1.079769998324e+00 1.082360646254e+00 1.084945181316e+00 1.087494174192e+00 1.090031059160e+00 1.092542470944e+00 1.095024556100e+00 1.097495828077e+00 1.099926481572e+00 1.102347085203e+00 1.104731442852e+00 1.107093288692e+00 1.109432747946e+00 1.111732444671e+00 1.114020716225e+00 1.116264700790e+00 1.118490595797e+00 1.120681792307e+00 1.122839341731e+00 1.124976215834e+00 1.127065089376e+00 1.129138857078e+00 1.131166280176e+00 1.133166559505e+00 1.135134873164e+00 1.137057894958e+00 1.138961777682e+00 1.140812987941e+00 1.142641594317e+00 1.144425467056e+00 1.146171129559e+00 1.147887545470e+00 1.149549800861e+00 1.151191474969e+00 1.152776010344e+00 1.154331906013e+00 1.155843764581e+00 1.157307901592e+00 1.158745277137e+00 1.160121710130e+00 1.161473707028e+00 1.162769196666e+00 1.164026777369e+00 1.165244636776e+00 1.166404944205e+00 1.167539003977e+00 1.168609183396e+00 1.169649511270e+00 1.170635943166e+00 1.171573585453e+00 1.172477604672e+00 1.173316744487e+00 1.174129362366e+00 1.174878205475e+00 1.175589418577e+00 1.176253719834e+00 1.176860705874e+00 1.177436938528e+00 1.177946167798e+00 1.178425576444e+00 1.178845416275e+00 1.179219911595e+00 1.179554527890e+00 1.179826522835e+00 1.180069783001e+00 1.180248306203e+00 1.180392703808e+00 1.180487276151e+00 1.180528263571e+00 1.180537801292e+00 1.180483050249e+00 1.180401694099e+00 1.180261251909e+00 1.180083283696e+00 1.179864486588e+00 1.179589364530e+00 1.179290962621e+00 1.178930898525e+00 1.178546128004e+00 1.178112601653e+00 1.177638432423e+00 1.177137827560e+00 1.176581255415e+00 1.176009038609e+00 1.175384472848e+00 1.174736691309e+00 1.174054301288e+00 1.173332117564e+00 1.172596288700e+00 1.171811858052e+00 1.171019070405e+00 1.170188655774e+00 1.169337067605e+00 1.168470854040e+00 1.167569158808e+00 1.166668460510e+00 1.165732853065e+00 1.164796916292e+00 1.163842504754e+00 1.162873611135e+00 1.161909875310e+00 1.160922231629e+00 1.159949518650e+00 1.158961304629e+00 1.157981206846e+00 1.157008423458e+00 1.156030932091e+00 1.155080394673e+00 1.154123144672e+00 1.153196669633e+00 1.152279843244e+00 1.151383007207e+00 1.150520084667e+00 1.149667899048e+00 1.148864155134e+00 1.148077031516e+00 1.147336007266e+00 1.146634206513e+00 1.145967303170e+00 1.145361154287e+00 1.144786602950e+00 1.144283123923e+00 1.143823880675e+00 1.143427942851e+00 1.143100429166e+00 1.142827768111e+00 1.142642607551e+00 1.142512667967e+00 1.142473520241e+00 1.142508355761e+00 1.142624970413e+00 1.142838796228e+00 1.143127868901e+00 1.143527018897e+00 1.144009310677e+00 1.144600003578e+00 1.145294401725e+00 1.146087436495e+00 1.147002738825e+00 1.148014437419e+00 1.149154958044e+00 1.150403827703e+00 1.151773764984e+00 1.153272807065e+00 1.154884204573e+00 1.156637054328e+00 1.158505442283e+00 1.160513478341e+00 1.162651692779e+00 1.164918920289e+00 1.167333258103e+00 1.169869748084e+00 1.172558034329e+00 1.175373680180e+00 1.178334126520e+00 1.181436726039e+00 1.184669422201e+00 1.188056547240e+00 1.191569348395e+00 1.195233470486e+00 1.199032687734e+00 1.202968123069e+00 1.207049929811e+00 1.211257815542e+00 1.215613243828e+00 1.220093846530e+00 1.224712310247e+00 1.229462679507e+00 1.234335784183e+00 1.239344987720e+00 1.244468726277e+00 1.249722739692e+00 1.255091971657e+00 1.260576067454e+00 1.266179741222e+00 1.271884520270e+00 1.277707220823e+00 1.283624015942e+00 1.289646076860e+00 1.295763388152e+00 1.301968212150e+00 1.308269276334e+00 1.314644448885e+00 1.321108551432e+00 1.327641419231e+00 1.334246830467e+00 1.340920962512e+00 1.347651911010e+00 1.354446486519e+00 1.361287379596e+00 1.368179991873e+00 1.375115296152e+00 1.382085387564e+00 1.389093579277e+00 1.396123935678e+00 1.403183653301e+00 1.410257230874e+00 1.417345638336e+00 1.424444079670e+00 1.431541746163e+00 1.438644461363e+00 1.445735500402e+00 1.452819500329e+00 1.459886300442e+00 1.466932812136e+00 1.473955440813e+00 1.480946181032e+00 1.487905728703e+00 1.494824629457e+00 1.501701724024e+00 1.508532277652e+00 1.515309500728e+00 1.522033021844e+00 1.528695944101e+00 1.535296578408e+00 1.541829238292e+00 1.548290457529e+00 1.554679768727e+00 1.560989281238e+00 1.567219043169e+00 1.573363689429e+00 1.579421684765e+00 1.585389103314e+00 1.591264402593e+00 1.597042660635e+00 1.602723603187e+00 1.608304524783e+00 1.613782645622e+00 1.619155852628e+00 1.624422732607e+00 1.629582557360e+00 1.634630876850e+00 1.639569226498e+00 1.644394858757e+00 1.649106672916e+00 1.653704818411e+00 1.658187128401e+00 1.662553925043e+00 1.666802932785e+00 1.670936353656e+00 1.674953187923e+00 1.678850921769e+00 1.682635274336e+00 1.686300693983e+00 1.689851620822e+00 1.693287261820e+00 1.696605764615e+00 1.699813729231e+00 1.702905266214e+00 1.705888276893e+00 1.708758401874e+00 1.711519256228e+00 1.714174288252e+00 1.716719920734e+00 1.719163653480e+00 1.721502262818e+00 1.723741107365e+00 1.725881376786e+00 1.727922483195e+00 1.729871666337e+00 1.731725037472e+00 1.733490190270e+00 1.735165069918e+00 1.736754593801e+00 1.738261856500e+00 1.739684363622e+00 1.741032260409e+00 1.742299522195e+00 1.743495608495e+00 1.744619527180e+00 1.745672331539e+00 1.746663060136e+00 1.747584922244e+00 1.748448486707e+00 1.749252035577e+00 1.749997886012e+00 1.750692576955e+00 1.751330885564e+00 1.751924479117e+00 1.752466984114e+00 1.752966151801e+00 1.753423593887e+00 1.753838134912e+00 1.754218771768e+00 1.754559497754e+00 1.754869071653e+00 1.755147439853e+00 1.755393388284e+00 1.755616224525e+00 1.755808832311e+00 1.755982412623e+00 1.756132203869e+00 1.756261693916e+00 1.756377169759e+00 1.756471650819e+00 1.756557944774e+00 1.756628781095e+00 1.756688812862e+00 1.756743913261e+00 1.756787255955e+00 1.756831253679e+00 1.756867286703e+00 1.756903970735e+00 1.756941376985e+00 1.756976362784e+00 1.757021142436e+00 1.757063297323e+00 1.757116040733e+00 1.757174720184e+00 1.757239737356e+00 1.757319695534e+00 1.757403163174e+00 1.757504602080e+00 1.757615174046e+00 1.757737554283e+00 1.757878881032e+00 1.758026477323e+00 1.758195960582e+00 1.758373084016e+00 1.758565777895e+00 1.758774758015e+00 1.758989575546e+00 1.759223656872e+00 1.759460393929e+00 1.759709302299e+00 1.759965364495e+00 1.760220221674e+00 1.760484271177e+00 1.760737865388e+00 1.760992215468e+00 1.761235824631e+00 1.761464636160e+00 1.761681473227e+00 1.761867305363e+00 1.762033042299e+00 1.762159099538e+00 1.762246559674e+00 1.762290289927e+00 1.762273899317e+00 1.762203755597e+00 1.762059539526e+00 1.761840481422e+00 1.761535664744e+00 1.761134649178e+00 1.760635409650e+00 1.760017643044e+00 1.759283576066e+00 1.758415160387e+00 1.757404900651e+00 1.756246984056e+00 1.754922627181e+00 1.753432923547e+00 1.751758207914e+00 1.749894137148e+00 1.747831721559e+00 1.745556542794e+00 1.743066933513e+00 1.740346373069e+00 1.737393132769e+00 1.734195800875e+00 1.730747342657e+00 1.727044833305e+00 1.723077032881e+00 1.718843721549e+00 1.714338532065e+00 1.709558740276e+00 1.704502299206e+00 1.699167720133e+00 1.693556268670e+00 1.687667679095e+00 1.681505976247e+00 1.675074782780e+00 1.668377975271e+00 1.661425078273e+00 1.654221722722e+00 1.646780568729e+00 1.639110524478e+00 1.631225758438e+00 1.623141246867e+00 1.614872791122e+00 1.606439054298e+00 1.597857409700e+00 1.589152268811e+00 1.580343309427e+00 1.571456742392e+00 1.562518156702e+00 1.553552824166e+00 1.544591608029e+00 1.535662388053e+00 1.526796165303e+00 1.518025161561e+00 1.509380655862e+00 1.500897275513e+00 1.492605538487e+00 1.484541327190e+00 1.476737579392e+00 1.469225989273e+00 1.462042361484e+00 1.455214299383e+00 1.448775891937e+00 1.442755659767e+00 1.437179568882e+00 1.432077274678e+00 1.427468260043e+00 1.423378463670e+00 1.419822979315e+00 1.416817929254e+00 1.414379377903e+00 1.412512575181e+00 1.411229027817e+00 1.410525434318e+00 1.410406028473e+00 1.410865964973e+00 1.411893424328e+00 1.413485616789e+00 1.415618702733e+00 1.418281216594e+00 1.421452379025e+00 1.425102383907e+00 1.429214620319e+00 1.433749287077e+00 1.438684682798e+00 1.443981913498e+00 1.449605688306e+00 1.455525733472e+00 1.461694317774e+00 1.468081951510e+00 1.474643787763e+00 1.481339306802e+00 1.488133850707e+00 1.494976896936e+00 1.501839514911e+00 1.508672719827e+00 1.515439696904e+00 1.522104429432e+00 1.528622931903e+00 1.534966828877e+00 1.541090864837e+00 1.546968179511e+00 1.552563203454e+00 1.557841736560e+00 1.562783405824e+00 1.567348558262e+00 1.571523173722e+00 1.575278528702e+00 1.578590908701e+00 1.581451270893e+00 1.583830139135e+00 1.585728001656e+00 1.587123697615e+00 1.588009298455e+00 1.588389021522e+00 1.588242832625e+00 1.587586038786e+00 1.586411423956e+00 1.584722600242e+00 1.582535034342e+00 1.579843883773e+00 1.576672984477e+00 1.573025903072e+00 1.568917618399e+00 1.564369134013e+00 1.559385002945e+00 1.553994042216e+00 1.548203063438e+00 1.542030933768e+00 1.535497878396e+00 1.528606446746e+00 1.521383688524e+00 1.513827139766e+00 1.505953565727e+00 1.497767570124e+00 1.489262091284e+00 1.480455849150e+00 1.471323197756e+00 1.461873376778e+00 1.452091031102e+00 1.441953034004e+00 1.431464501493e+00 1.420580494192e+00 1.409300114859e+00 1.397594248194e+00 1.385431454839e+00 1.372809330817e+00 1.359680540941e+00 1.346048304547e+00 1.331885745793e+00 1.317178138632e+00 1.301939088880e+00 1.286144503331e+00 1.269832843309e+00 1.253007926364e+00 1.235709896468e+00 1.217995161889e+00 1.199905039405e+00 1.181545998629e+00 1.162987482750e+00 1.144359094933e+00 1.125792914209e+00 1.107423557232e+00 1.089450051961e+00 1.072023893858e+00 1.055373529594e+00 1.039701100556e+00 1.025217045083e+00 1.012169699418e+00 1.000741624025e+00 9.911708067097e-01 9.836182482729e-01 9.782411674513e-01 9.751714170491e-01 9.744478038760e-01 9.761238656419e-01 9.801342817030e-01 9.864028704839e-01 9.947875645229e-01 1.005077294569e+00 1.017060273098e+00 1.030441288297e+00 1.044939765626e+00 1.060231693318e+00 1.075989775899e+00 1.091896676355e+00 1.107614978955e+00 1.122850463627e+00 1.137294811962e+00 1.150687709778e+00 1.162776294988e+00 1.173341158327e+00 1.182208028803e+00 1.189208867198e+00 1.194246021347e+00 1.197227393229e+00 1.198122054690e+00 1.196927669496e+00 1.193671685604e+00 1.188443739548e+00 1.181329324528e+00 1.172482954627e+00 1.162059273166e+00 1.150242159134e+00 1.137242782730e+00 1.123251685294e+00 1.108498278845e+00 1.093167907319e+00 1.077457294665e+00 1.061532599247e+00 1.045521042884e+00 1.029550610416e+00 1.013673931324e+00 9.979563303291e-01 9.824088174196e-01 9.670325882615e-01 9.518365207388e-01 9.368072485946e-01 9.219850034964e-01 9.074094329146e-01 8.931932357075e-01 8.794899287484e-01 8.665087591981e-01 8.545378814184e-01 8.438849530288e-01 8.349254877204e-01 8.280124198084e-01 8.234963543989e-01 8.216652488315e-01 8.226977978401e-01 8.266782154611e-01 8.335154172670e-01 8.430064180754e-01 8.547889809657e-01 8.684104001973e-01 8.833435623663e-01 8.990125565147e-01 9.148780026349e-01 9.304041584196e-01 9.451571182281e-01 9.587733821987e-01 9.709979592941e-01 9.816972216477e-01 9.908194018699e-01 9.984424679652e-01 1.004696893177e+00 1.007519896773e+00 1.008015076005e+00 1.007850170633e+00 1.008795413249e+00 1.011866561273e+00 1.016836644721e+00 1.022433361288e+00 1.027067093551e+00 1.029668713217e+00 1.030269907746e+00 1.030004979171e+00 1.030521988145e+00 1.033139407272e+00 1.038153855083e+00 1.044651278462e+00 1.050976296311e+00 1.055577575649e+00 1.057739639046e+00 1.057865369542e+00 1.057214178233e+00 1.057178477457e+00 1.058447416900e+00 1.060570668308e+00 1.062100302719e+00 1.061226784353e+00 1.056614231488e+00 1.047992175349e+00 1.036194482275e+00 1.022656047475e+00 1.008459520185e+00 9.913470704360e-01 9.588076966913e-01 8.956265725604e-01 8.198542209288e-01 7.877324912248e-01 8.283549175975e-01 9.085873488267e-01 9.706406934720e-01 9.767627330122e-01 9.226991840074e-01 8.383002282233e-01 7.789215836055e-01 7.890186113064e-01 8.541041177461e-01 9.182179931081e-01 9.359876978826e-01 8.943584645180e-01 8.150490724910e-01 7.491507998647e-01 7.481012840969e-01 8.110962626370e-01 8.866982531381e-01 9.259906659007e-01 9.102302546915e-01 8.546627019929e-01 8.034508809719e-01 8.052910115448e-01 8.674772987399e-01 9.475319269961e-01 9.952205440432e-01 9.825547997728e-01 9.119684378760e-01 8.183195984206e-01 7.632315184903e-01 7.956348914616e-01 8.973849142574e-01 1.007346053723e+00 1.076314869390e+00 1.083615805062e+00 1.035754284870e+00 9.624285718617e-01 9.068507903555e-01 9.020981411458e-01 9.446827628286e-01 1.000785863140e+00 1.037031699342e+00 1.039391835308e+00 1.016231400267e+00 9.921525517289e-01 9.927415702352e-01 1.024810865290e+00 1.070173165613e+00 1.100271253758e+00 1.094631144223e+00 1.051435904153e+00 9.905544735187e-01 9.478791354393e-01 9.543664465166e-01 1.008461345942e+00 1.076284159436e+00 1.118857188503e+00 1.113325355557e+00 1.060730917518e+00 9.867865998494e-01 9.343905402471e-01 9.382625672854e-01 9.933153684548e-01 1.059363221007e+00 1.094947510061e+00 1.079000352941e+00 1.016430761471e+00 9.368770029723e-01 8.846974060835e-01 8.912276860257e-01 9.460616685393e-01 1.008783225379e+00 1.042895160674e+00 1.032584211789e+00 9.839754195857e-01 9.200182261867e-01 8.700139931354e-01 8.532817764090e-01 8.669631469475e-01 8.923736067649e-01 9.116413201754e-01 9.169816120037e-01 9.097604744769e-01 8.950960077519e-01 8.772606263696e-01 8.586971655591e-01 8.423110729625e-01 8.330089786695e-01 8.353340031845e-01 8.483848856212e-01 8.638031522600e-01 8.703739023878e-01 8.618598754984e-01 8.428529714181e-01 8.283785541815e-01 8.346157997415e-01 8.646520608817e-01 9.035451285494e-01 9.290038033608e-01 9.258776405166e-01 8.950406927774e-01 8.550119002101e-01 8.340870059254e-01 8.508135009600e-01 8.971212712555e-01 9.460497120567e-01 9.729953592047e-01 9.687226757589e-01 9.410751547930e-01 9.086806354888e-01 8.886290909115e-01 8.845510486084e-01 8.866897238583e-01 8.843366372621e-01 8.775642280872e-01 8.777183102870e-01 8.953587373057e-01 9.256189054425e-01 9.470585462076e-01 9.355929451584e-01 8.806892782062e-01 7.971720377353e-01 7.300010115286e-01 7.332569523853e-01 8.121336308343e-01 9.116510582967e-01 9.710587483382e-01 9.556020647860e-01 8.633113219007e-01 7.304784356672e-01 6.380538284751e-01 6.685076505117e-01 7.941667819624e-01 9.188001558960e-01 1.011664728206e+00
 8.442434959533e-01 8.428897454535e-01 8.418003039959e-01 8.410092813832e-01 8.403232327424e-01 8.394360639834e-01 8.381974813212e-01 8.367643370819e-01 8.354518946004e-01 8.344441476014e-01 8.336811714595e-01 8.329458079937e-01 8.320170961283e-01 8.307941187022e-01 8.293896221217e-01 8.280912877521e-01 8.271343472505e-01 8.264736926215e-01 8.258037322705e-01 8.248283664592e-01 8.235102888498e-01 8.220816581095e-01 8.208569782979e-01 8.199979275146e-01 8.193790579900e-01 8.186769626623e-01 8.176345865609e-01 8.162722381959e-01 8.148623197420e-01 8.137012229748e-01 8.128884765920e-01 8.122698604365e-01 8.115433664966e-01 8.104724909568e-01 8.090807531953e-01 8.076641942439e-01 8.065538387875e-01 8.058246106708e-01 8.052312339839e-01 8.044258066160e-01 8.032508876823e-01 8.018462278747e-01 8.005196473810e-01 7.995011612204e-01 7.987689284424e-01 7.980861140902e-01 7.971976135123e-01 7.960199209244e-01 7.946775665207e-01 7.934004030594e-01 7.923733005723e-01 7.916113934316e-01 7.909292775381e-01 7.900546607896e-01 7.888419918100e-01 7.874228468824e-01 7.861178266186e-01 7.851680867781e-01 7.845176016015e-01 7.838453429397e-01 7.828332605983e-01 7.814489426550e-01 7.799836374879e-01 7.788004747709e-01 7.780113623589e-01 7.773828662794e-01 7.765584860508e-01 7.753698349870e-01 7.739529740432e-01 7.726097490298e-01 7.715572137783e-01 7.707716376397e-01 7.700334204532e-01 7.691127466841e-01 7.679352039999e-01 7.666073732597e-01 7.653208714291e-01 7.642334346065e-01 7.633799443915e-01 7.626394863322e-01 7.617954567415e-01 7.606829975643e-01 7.593288838443e-01 7.579572075107e-01 7.568367546970e-01 7.560657716851e-01 7.554590675425e-01 7.546682336063e-01 7.534700329300e-01 7.519815434281e-01 7.505808298157e-01 7.495895814553e-01 7.489939081920e-01 7.484460468332e-01 7.475485845434e-01 7.461928805821e-01 7.446600570109e-01 7.433876821959e-01 7.425922011938e-01 7.420939929827e-01 7.414772940559e-01 7.404349493723e-01 7.390152360266e-01 7.375773560978e-01 7.364920805097e-01 7.358349916069e-01 7.353352836298e-01 7.346127186128e-01 7.334858706797e-01 7.320999501882e-01 7.308035407887e-01 7.298650675328e-01 7.292630469641e-01 7.287115553413e-01 7.279001267669e-01 7.267373742013e-01 7.254115600396e-01 7.242296506721e-01 7.233768767009e-01 7.227698234744e-01 7.221303754675e-01 7.212180437321e-01 7.200202698449e-01 7.187483723364e-01 7.176538073657e-01 7.168308914098e-01 7.161473136318e-01 7.153666447896e-01 7.143462394295e-01 7.131447293162e-01 7.119537855068e-01 7.109243494555e-01 7.100638938947e-01 7.092486399138e-01 7.083411049540e-01 7.072957230693e-01 7.061789142228e-01 7.050897993010e-01 7.040817854721e-01 7.031480438841e-01 7.022441632319e-01 7.013224827923e-01 7.003579854159e-01 6.993502570311e-01 6.983212728094e-01 6.973053762585e-01 6.963397020788e-01 6.954360601257e-01 6.945579347766e-01 6.936506173880e-01 6.926834472821e-01 6.916725027339e-01 6.906658809819e-01 6.897066008493e-01 6.887973385796e-01 6.879000857842e-01 6.869766011420e-01 6.860160919070e-01 6.850306173540e-01 6.840410964982e-01 6.830679681591e-01 6.821201175070e-01 6.811897742928e-01 6.802628197025e-01 6.793227816989e-01 6.783600550692e-01 6.773802283554e-01 6.764063807553e-01 6.754545561019e-01 6.745201173430e-01 6.735890839562e-01 6.726474590382e-01 6.716926748917e-01 6.707330461014e-01 6.697763993037e-01 6.688215897528e-01 6.678656635077e-01 6.669107692988e-01 6.659597041792e-01 6.650110648994e-01 6.640577580517e-01 6.630986179706e-01 6.621334134834e-01 6.611672824225e-01 6.602084791437e-01 6.592539244598e-01 6.582987011961e-01 6.573428980969e-01 6.563844726096e-01 6.554251562362e-01 6.544668129019e-01 6.535095390328e-01 6.525498486808e-01 6.515889931410e-01 6.506304361887e-01 6.496741347372e-01 6.487196809235e-01 6.477644264076e-01 6.468035237778e-01 6.458393049071e-01 6.448767160890e-01 6.439189923106e-01 6.429605730594e-01 6.419989387985e-01 6.410306848432e-01 6.400630082414e-01 6.390985543110e-01 6.381342365316e-01 6.371648746807e-01 6.361898976020e-01 6.352179559156e-01 6.342523864142e-01 6.332891850126e-01 6.323211963694e-01 6.313478563645e-01 6.303756956186e-01 6.294119120420e-01 6.284532012287e-01 6.274899027888e-01 6.265179761936e-01 6.255452064637e-01 6.245763834041e-01 6.236118331111e-01 6.226440058054e-01 6.216695399297e-01 6.206907251770e-01 6.197148514240e-01 6.187421415225e-01 6.177668879992e-01 6.167880724714e-01 6.158089883976e-01 6.148308371949e-01 6.138553708661e-01 6.128777549613e-01 6.118981458094e-01 6.109189511606e-01 6.099410056203e-01 6.089637563935e-01 6.079838176689e-01 6.070024709567e-01 6.060203214250e-01 6.050394687392e-01 6.040586440640e-01 6.030758078293e-01 6.020910164967e-01 6.011063232895e-01 6.001217827563e-01 5.991371199013e-01 5.981524444788e-01 5.971664154053e-01 5.961799514190e-01 5.951937396440e-01 5.942071479784e-01 5.932209135706e-01 5.922332545873e-01 5.912460874901e-01 5.902592180632e-01 5.892707342818e-01 5.882823862651e-01 5.872930390676e-01 5.863044017939e-01 5.853155997503e-01 5.843259311122e-01 5.833356281244e-01 5.823453720694e-01 5.813559419856e-01 5.803658932879e-01 5.793753847544e-01 5.783853156629e-01 5.773946837522e-01 5.764039328070e-01 5.754134287949e-01 5.744238882552e-01 5.734331067942e-01 5.724418342065e-01 5.714514951222e-01 5.704600326041e-01 5.694699715591e-01 5.684797345940e-01 5.674889442871e-01 5.664984505205e-01 5.655089297726e-01 5.645188537187e-01 5.635291824667e-01 5.625393763615e-01 5.615500548534e-01 5.605616423374e-01 5.595739866769e-01 5.585857671607e-01 5.575985032546e-01 5.566112096267e-01 5.556242734444e-01 5.546386462722e-01 5.536534821549e-01 5.526695642871e-01 5.516852888989e-01 5.507021138341e-01 5.497195991063e-01 5.487378653189e-01 5.477582778551e-01 5.467787345130e-01 5.457997256545e-01 5.448221604294e-01 5.438452791074e-01 5.428697031775e-01 5.418954399683e-01 5.409225790451e-01 5.399504687122e-01 5.389806845389e-01 5.380110816946e-01 5.370426154417e-01 5.360770571561e-01 5.351127111973e-01 5.341493986822e-01 5.331871310650e-01 5.322281681475e-01 5.312696614415e-01 5.303141779520e-01 5.293597614636e-01 5.284059357763e-01 5.274561320939e-01 5.265069971526e-01 5.255620373921e-01 5.246187946279e-01 5.236777904593e-01 5.227391999388e-01 5.218022853821e-01 5.208685108621e-01 5.199366377353e-01 5.190089391442e-01 5.180845933716e-01 5.171627377042e-01 5.162444724092e-01 5.153280037876e-01 5.144151821464e-01 5.135058488245e-01 5.125992848162e-01 5.116972737776e-01 5.108000912834e-01 5.099055877750e-01 5.090143875833e-01 5.081278167521e-01 5.072438167687e-01 5.063638759808e-01 5.054896985004e-01 5.046185225763e-01 5.037531523295e-01 5.028926631052e-01 5.020348364530e-01 5.011816416657e-01 5.003333383173e-01 4.994895419363e-01 4.986521963536e-01 4.978205993801e-01 4.969929640604e-01 4.961714999463e-01 4.953538155114e-01 4.945411552808e-01 4.937363052673e-01 4.929358392588e-01 4.921420409995e-01 4.913558372996e-01 4.905747080087e-01 4.897983427364e-01 4.890297153151e-01 4.882670502898e-01 4.875118539268e-01 4.867648355717e-01 4.860223967234e-01 4.852883509054e-01 4.845612300911e-01 4.838402307653e-01 4.831284560833e-01 4.824243805997e-01 4.817260337848e-01 4.810384247804e-01 4.803571998352e-01 4.796838810140e-01 4.790204313444e-01 4.783637811610e-01 4.777153834462e-01 4.770773755369e-01 4.764466024332e-01 4.758263480877e-01 4.752157222496e-01 4.746119278396e-01 4.740190557099e-01 4.734346476104e-01 4.728603167787e-01 4.722978187557e-01 4.717449948677e-01 4.712010974658e-01 4.706674375284e-01 4.701432900867e-01 4.696306769455e-01 4.691308385500e-01 4.686412807419e-01 4.681625075530e-01 4.676947684817e-01 4.672358669885e-01 4.667909231054e-01 4.663586648885e-01 4.659378426981e-01 4.655295031243e-01 4.651313385657e-01 4.647461186795e-01 4.643733072226e-01 4.640131890329e-01 4.636665374798e-01 4.633328885476e-01 4.630107087621e-01 4.627018032768e-01 4.624062289248e-01 4.621240465674e-01 4.618571548135e-01 4.616020478007e-01 4.613599096835e-01 4.611325880559e-01 4.609187274631e-01 4.607196643995e-01 4.605357327768e-01 4.603628421606e-01 4.602061881093e-01 4.600635875077e-01 4.599364730011e-01 4.598253395632e-01 4.597267030162e-01 4.596435432707e-01 4.595758856769e-01 4.595228242829e-01 4.594864262727e-01 4.594659622774e-01 4.594593356212e-01 4.594687930004e-01 4.594941123236e-01 4.595354185270e-01 4.595937965844e-01 4.596676993263e-01 4.597574552047e-01 4.598644352690e-01 4.599863385854e-01 4.601253766816e-01 4.602820218714e-01 4.604542604581e-01 4.606447524197e-01 4.608503117385e-01 4.610722132363e-01 4.613125597424e-01 4.615691958760e-01 4.618428886435e-01 4.621345712214e-01 4.624420997254e-01 4.627681658032e-01 4.631104790252e-01 4.634701975502e-01 4.638481455339e-01 4.642434495034e-01 4.646562101455e-01 4.650861365551e-01 4.655326402816e-01 4.659980056071e-01 4.664812452757e-01 4.669816639512e-01 4.674995750338e-01 4.680346993026e-01 4.685869153047e-01 4.691584176416e-01 4.697477134863e-01 4.703539429765e-01 4.709777971528e-01 4.716186456708e-01 4.722776469893e-01 4.729542590783e-01 4.736486109955e-01 4.743612852247e-01 4.750903598240e-01 4.758357509350e-01 4.766009353896e-01 4.773827447702e-01 4.781835500838e-01 4.789999712028e-01 4.798332455892e-01 4.806856075876e-01 4.815548631517e-01 4.824416561906e-01 4.833462799044e-01 4.842662974007e-01 4.852047622030e-01 4.861603640422e-01 4.871327721219e-01 4.881235783970e-01 4.891303615675e-01 4.901539785836e-01 4.911952460001e-01 4.922512449975e-01 4.933262742016e-01 4.944177495326e-01 4.955239964263e-01 4.966485605459e-01 4.977881034136e-01 4.989440792731e-01 5.001179627193e-01 5.013053657571e-01 5.025105099410e-01 5.037313559395e-01 5.049674719627e-01 5.062209847425e-01 5.074880798707e-01 5.087726664804e-01 5.100730071067e-01 5.113867065045e-01 5.127179616312e-01 5.140626694582e-01 5.154221895412e-01 5.167993733505e-01 5.181884395094e-01 5.195940222741e-01 5.210138899093e-01 5.224472822985e-01 5.238974839177e-01 5.253596212302e-01 5.268372290847e-01 5.283293111083e-01 5.298336869810e-01 5.313536482185e-01 5.328868052866e-01 5.344329123177e-01 5.359942178228e-01 5.375663453826e-01 5.391546510392e-01 5.407550511050e-01 5.423675444765e-01 5.439955120536e-01 5.456338902030e-01 5.472866075350e-01 5.489522294636e-01 5.506284271230e-01 5.523199540773e-01 5.540219161794e-01 5.557353946287e-01 5.574630877097e-01 5.592003791051e-01 5.609520259417e-01 5.627137218729e-01 5.644869453488e-01 5.662731045883e-01 5.680692970076e-01 5.698783359372e-01 5.716977769014e-01 5.735278674611e-01 5.753707971712e-01 5.772223224001e-01 5.790865363771e-01 5.809607926739e-01 5.828446080212e-01 5.847412618386e-01 5.866459461088e-01 5.885615745841e-01 5.904891726082e-01 5.924249024875e-01 5.943718116040e-01 5.963282552086e-01 5.982944199444e-01 6.002719319909e-01 6.022568953504e-01 6.042533577485e-01 6.062586138633e-01 6.082719158933e-01 6.102971972645e-01 6.123295628722e-01 6.143723233080e-01 6.164237879302e-01 6.184837777196e-01 6.205540997647e-01 6.226319065782e-01 6.247200080153e-01 6.268164967822e-01 6.289206983213e-01 6.310351643371e-01 6.331560230628e-01 6.352872992011e-01 6.374265809085e-01 6.395734294841e-01 6.417299212491e-01 6.438930070044e-01 6.460658452203e-01 6.482461522074e-01 6.504341775886e-01 6.526314664290e-01 6.548356242040e-01 6.570489257741e-01 6.592690028220e-01 6.614975677821e-01 6.637340501934e-01 6.659780167143e-01 6.682296996848e-01 6.704893759938e-01 6.727566307840e-01 6.750318077045e-01 6.773140901643e-01 6.796040086046e-01 6.819022347044e-01 6.842072838224e-01 6.865206738410e-01 6.888403763939e-01 6.911680506820e-01 6.935039319036e-01 6.958462274699e-01 6.981963568633e-01 7.005534173400e-01 7.029181938664e-01 7.052904359731e-01 7.076694507280e-01 7.100566347793e-01 7.124502216409e-01 7.148520233072e-01 7.172607250244e-01 7.196765975715e-01 7.221001573838e-01 7.245299328316e-01 7.269680983186e-01 7.294142952688e-01 7.318661899197e-01 7.343263252438e-01 7.367921999807e-01 7.392668661587e-01 7.417490477596e-01 7.442369525774e-01 7.467337664777e-01 7.492364618988e-01 7.517467161325e-01 7.542652501914e-01 7.567895089661e-01 7.593228132057e-01 7.618616939257e-01 7.644093009769e-01 7.669631979512e-01 7.695246735895e-01 7.720941887627e-01 7.746693507005e-01 7.772535568304e-01 7.798439631868e-01 7.824422820419e-01 7.850481668105e-01 7.876596101047e-01 7.902804442474e-01 7.929072638524e-01 7.955423955135e-01 7.981842887909e-01 8.008320309789e-01 8.034894195601e-01 8.061524967222e-01 8.088243333779e-01 8.115021596621e-01 8.141867288333e-01 8.168801994541e-01 8.195784831878e-01 8.222869614003e-01 8.250005667275e-01 8.277217777444e-01 8.304503074265e-01 8.331846183696e-01 8.359283246006e-01 8.386762903145e-01 8.414331881877e-01 8.441963616189e-01 8.469654143417e-01 8.497440447079e-01 8.525263022671e-01 8.553172248869e-01 8.581139952618e-01 8.609173699934e-01 8.637288408225e-01 8.665431601938e-01 8.693683823326e-01 8.721955586074e-01 8.750312089121e-01 8.778735685830e-01 8.807192337072e-01 8.835748700871e-01 8.864315562282e-01 8.892986168791e-01 8.921683306215e-01 8.950435413020e-01 8.979270821522e-01 9.008113830763e-01 9.037056351022e-01 9.065998467144e-01 9.095031077270e-01 9.124092960386e-01 9.153192272720e-01 9.182364771265e-01 9.211524041285e-01 9.240781459652e-01 9.270041771350e-01 9.299343978590e-01 9.328708276174e-01 9.358050051108e-01 9.387491325107e-01 9.416895734277e-01 9.446370374916e-01 9.475859241286e-01 9.505347860836e-01 9.534904901750e-01 9.564406771584e-01 9.593994513383e-01 9.623545857213e-01 9.653122094262e-01 9.682725153762e-01 9.712269427761e-01 9.741906238573e-01 9.771449254801e-01 9.801055261445e-01 9.830619106046e-01 9.860162336424e-01 9.889745828325e-01 9.919222211804e-01 9.948775961628e-01 9.978217165806e-01 1.000767910552e+00 1.003710760877e+00 1.006645457840e+00 1.009584947570e+00 1.012508045445e+00 1.015437701637e+00 1.018355207875e+00 1.021268959639e+00 1.024180248623e+00 1.027075772479e+00 1.029977421163e+00 1.032859067358e+00 1.035742242596e+00 1.038613356172e+00 1.041472531003e+00 1.044332017974e+00 1.047169054472e+00 1.050009087768e+00 1.052827973898e+00 1.055640934580e+00 1.058443459770e+00 1.061225756843e+00 1.064008178807e+00 1.066763377592e+00 1.069516909699e+00 1.072248143665e+00 1.074966055801e+00 1.077674608147e+00 1.080355113066e+00 1.083033409161e+00 1.085681109177e+00 1.088320917200e+00 1.090938887386e+00 1.093533284977e+00 1.096119054275e+00 1.098670627478e+00 1.101215539552e+00 1.103728020947e+00 1.106224014987e+00 1.108700074289e+00 1.111141910284e+00 1.113575917338e+00 1.115969610137e+00 1.118350423822e+00 1.120699062380e+00 1.123020487781e+00 1.125323364899e+00 1.127583628091e+00 1.129832353305e+00 1.132038470993e+00 1.134222561578e+00 1.136376908640e+00 1.138491932465e+00 1.140590245643e+00 1.142639859799e+00 1.144671750658e+00 1.146661206559e+00 1.148617465566e+00 1.150547211309e+00 1.152426588027e+00 1.154289142793e+00 1.156097562681e+00 1.157881572389e+00 1.159623812047e+00 1.161322108198e+00 1.162996797106e+00 1.164613412409e+00 1.166209686905e+00 1.167751267710e+00 1.169258100842e+00 1.170727863690e+00 1.172142876984e+00 1.173534554342e+00 1.174864037668e+00 1.176167121145e+00 1.177417187555e+00 1.178621996066e+00 1.179794505960e+00 1.180904866977e+00 1.181989995605e+00 1.183012504737e+00 1.184000559582e+00 1.184941696884e+00 1.185827780005e+00 1.186683817397e+00 1.187473972553e+00 1.188235887414e+00 1.188938114428e+00 1.189596817910e+00 1.190214902962e+00 1.190771379001e+00 1.191299865719e+00 1.191762320210e+00 1.192192202374e+00 1.192570221787e+00 1.192895981635e+00 1.193188679709e+00 1.193416113739e+00 1.193616415726e+00 1.193755993081e+00 1.193857020124e+00 1.193915780599e+00 1.193916508150e+00 1.193891948582e+00 1.193802948769e+00 1.193687740164e+00 1.193520609414e+00 1.193310383910e+00 1.193070284344e+00 1.192771664248e+00 1.192453537806e+00 1.192078799483e+00 1.191678265724e+00 1.191238170547e+00 1.190754082041e+00 1.190252315325e+00 1.189695677457e+00 1.189127479314e+00 1.188514578837e+00 1.187876726748e+00 1.187216401556e+00 1.186515917454e+00 1.185810575139e+00 1.185062172340e+00 1.184308705807e+00 1.183527840721e+00 1.182726873685e+00 1.181922626411e+00 1.181086691401e+00 1.180259000015e+00 1.179406300311e+00 1.178554623187e+00 1.177700499687e+00 1.176833388080e+00 1.175984238336e+00 1.175118223504e+00 1.174275493933e+00 1.173431143002e+00 1.172598004980e+00 1.171787964582e+00 1.170979082802e+00 1.170209273565e+00 1.169443188126e+00 1.168715765312e+00 1.168014083191e+00 1.167338903506e+00 1.166712209448e+00 1.166106665803e+00 1.165561255332e+00 1.165048500173e+00 1.164589847516e+00 1.164186930431e+00 1.163828456779e+00 1.163546015356e+00 1.163308150121e+00 1.163150935910e+00 1.163055670959e+00 1.163032537167e+00 1.163096264442e+00 1.163224623407e+00 1.163453085820e+00 1.163754400192e+00 1.164155424481e+00 1.164649479416e+00 1.165234051304e+00 1.165932145647e+00 1.166717387739e+00 1.167624822702e+00 1.168632224824e+00 1.169753917699e+00 1.170996877259e+00 1.172347067459e+00 1.173832942725e+00 1.175427177320e+00 1.177159511825e+00 1.179015291168e+00 1.180997205967e+00 1.183123740388e+00 1.185368984705e+00 1.187765426880e+00 1.190287608659e+00 1.192953976978e+00 1.195762671304e+00 1.198702765589e+00 1.201798292796e+00 1.205021596319e+00 1.208399745744e+00 1.211915216790e+00 1.215573085534e+00 1.219381236789e+00 1.223321542548e+00 1.227416083372e+00 1.231641757363e+00 1.236013693906e+00 1.240525609418e+00 1.245169365984e+00 1.249959667514e+00 1.254873104136e+00 1.259929628475e+00 1.265110586687e+00 1.270420629436e+00 1.275861652420e+00 1.281417107385e+00 1.287104215281e+00 1.292898827976e+00 1.298813992364e+00 1.304838855642e+00 1.310967368330e+00 1.317207455452e+00 1.323537104225e+00 1.329972812283e+00 1.336492939327e+00 1.343103470400e+00 1.349800625285e+00 1.356570596072e+00 1.363422380188e+00 1.370337166389e+00 1.377323120783e+00 1.384368370708e+00 1.391466512877e+00 1.398621667870e+00 1.405815423360e+00 1.413057304287e+00 1.420330484763e+00 1.427636596547e+00 1.434970029033e+00 1.442320119208e+00 1.449693495018e+00 1.457070710063e+00 1.464458668106e+00 1.471846110735e+00 1.479228904866e+00 1.486604661003e+00 1.493962819883e+00 1.501307208577e+00 1.508624611267e+00 1.515914756543e+00 1.523173333317e+00 1.530391147435e+00 1.537570198933e+00 1.544699797738e+00 1.551780176016e+00 1.558804922343e+00 1.565769354526e+00 1.572672541398e+00 1.579505474019e+00 1.586268868771e+00 1.592956214126e+00 1.599565444334e+00 1.606092047864e+00 1.612533171796e+00 1.618884300861e+00 1.625143867177e+00 1.631308517379e+00 1.637375412348e+00 1.643341360263e+00 1.649203799600e+00 1.654960832030e+00 1.660610126785e+00 1.666149512034e+00 1.671576910314e+00 1.676890294909e+00 1.682087954035e+00 1.687168770662e+00 1.692131747261e+00 1.696973541915e+00 1.701696114668e+00 1.706296820110e+00 1.710774402989e+00 1.715131255387e+00 1.719362273298e+00 1.723472855776e+00 1.727457999541e+00 1.731318873271e+00 1.735059024246e+00 1.738672130046e+00 1.742166539161e+00 1.745535716473e+00 1.748784477246e+00 1.751913517819e+00 1.754921098448e+00 1.757811714683e+00 1.760582865253e+00 1.763239650657e+00 1.765781655878e+00 1.768208154861e+00 1.770526611870e+00 1.772731157359e+00 1.774831323332e+00 1.776821312064e+00 1.778708700133e+00 1.780494341197e+00 1.782175385958e+00 1.783762770179e+00 1.785249366952e+00 1.786644063480e+00 1.787946415717e+00 1.789156755289e+00 1.790283139535e+00 1.791319174987e+00 1.792276507069e+00 1.793150015705e+00 1.793945407808e+00 1.794666876187e+00 1.795309473541e+00 1.795885122715e+00 1.796387649959e+00 1.796824373075e+00 1.797196345467e+00 1.797502694879e+00 1.797754187709e+00 1.797941272727e+00 1.798076413052e+00 1.798156996107e+00 1.798183564396e+00 1.798164760871e+00 1.798094088270e+00 1.797982378381e+00 1.797825306835e+00 1.797627339996e+00 1.797392698769e+00 1.797117977177e+00 1.796813315534e+00 1.796473561136e+00 1.796104262387e+00 1.795708804573e+00 1.795283705808e+00 1.794840419489e+00 1.794371028872e+00 1.793885441997e+00 1.793382306182e+00 1.792861465827e+00 1.792334029143e+00 1.791789032633e+00 1.791240792437e+00 1.790683550345e+00 1.790121047411e+00 1.789560828764e+00 1.788992988951e+00 1.788433545331e+00 1.787873294596e+00 1.787318463151e+00 1.786773208696e+00 1.786229769680e+00 1.785704239171e+00 1.785181115251e+00 1.784674263254e+00 1.784180377993e+00 1.783694192785e+00 1.783230119300e+00 1.782770368245e+00 1.782330857067e+00 1.781902204725e+00 1.781482975689e+00 1.781082486351e+00 1.780682471135e+00 1.780297835176e+00 1.779915477201e+00 1.779537056225e+00 1.779163627592e+00 1.778779056797e+00 1.778397756827e+00 1.777997752500e+00 1.777585836135e+00 1.777155104862e+00 1.776692418276e+00 1.776206095268e+00 1.775674383147e+00 1.775101017755e+00 1.774474467922e+00 1.773784915290e+00 1.773033301857e+00 1.772197635645e+00 1.771283160056e+00 1.770270253988e+00 1.769152710443e+00 1.767925618431e+00 1.766569272594e+00 1.765085154638e+00 1.763453188090e+00 1.761669327424e+00 1.759722471533e+00 1.757597941095e+00 1.755294877230e+00 1.752792313458e+00 1.750089377453e+00 1.747173196719e+00 1.744032857866e+00 1.740666419316e+00 1.737057892820e+00 1.733205607146e+00 1.729101320246e+00 1.724738545234e+00 1.720113261489e+00 1.715219476252e+00 1.710058291212e+00 1.704621644468e+00 1.698913719888e+00 1.692932460797e+00 1.686679061431e+00 1.680158822205e+00 1.673372903922e+00 1.666331218625e+00 1.659037140273e+00 1.651501857704e+00 1.643735784487e+00 1.635750375592e+00 1.627560698232e+00 1.619179965561e+00 1.610628637304e+00 1.601922094299e+00 1.593084442026e+00 1.584135886314e+00 1.575099977355e+00 1.566004648657e+00 1.556872722421e+00 1.547736856208e+00 1.538623901444e+00 1.529564389942e+00 1.520593415540e+00 1.511739293769e+00 1.503039038968e+00 1.494524240879e+00 1.486229138314e+00 1.478192467812e+00 1.470440538860e+00 1.463014382969e+00 1.455942857777e+00 1.449259194235e+00 1.442995880780e+00 1.437178334916e+00 1.431839941483e+00 1.427000998856e+00 1.422685204301e+00 1.418916759794e+00 1.415707661393e+00 1.413079208066e+00 1.411034687713e+00 1.409588160158e+00 1.408742690020e+00 1.408493250500e+00 1.408847976371e+00 1.409788055617e+00 1.411310638421e+00 1.413401636656e+00 1.416036250840e+00 1.419205516462e+00 1.422872977603e+00 1.427020906921e+00 1.431616055564e+00 1.436622309183e+00 1.442015334769e+00 1.447745553633e+00 1.453784689839e+00 1.460088312073e+00 1.466612221884e+00 1.473324178913e+00 1.480167429061e+00 1.487111154735e+00 1.494103271863e+00 1.501101239756e+00 1.508066726851e+00 1.514946993581e+00 1.521710254216e+00 1.528305351468e+00 1.534696346112e+00 1.540844454737e+00 1.546704318151e+00 1.552250350788e+00 1.557436056330e+00 1.562236684536e+00 1.566618844506e+00 1.570547840830e+00 1.574007927355e+00 1.576962666655e+00 1.579400631440e+00 1.581297532210e+00 1.582633929121e+00 1.583407981074e+00 1.583594017954e+00 1.583196626687e+00 1.582206701818e+00 1.580618817013e+00 1.578445622265e+00 1.575677400209e+00 1.572333076535e+00 1.568417593007e+00 1.563940140321e+00 1.558924422868e+00 1.553375351681e+00 1.547323475895e+00 1.540781381157e+00 1.533768901100e+00 1.526317665457e+00 1.518434482457e+00 1.510156567067e+00 1.501494449948e+00 1.492471246303e+00 1.483111658787e+00 1.473416657703e+00 1.463420826070e+00 1.453117179647e+00 1.442524153910e+00 1.431649496483e+00 1.420478725338e+00 1.409034910889e+00 1.397288815793e+00 1.385247171629e+00 1.372898397723e+00 1.360214614088e+00 1.347205716044e+00 1.333828784665e+00 1.320086275544e+00 1.305959384220e+00 1.291421699161e+00 1.276489545232e+00 1.261127195701e+00 1.245359941765e+00 1.229185087435e+00 1.212615657426e+00 1.195699975983e+00 1.178449622881e+00 1.160949784753e+00 1.143249268212e+00 1.125440599220e+00 1.107641605774e+00 1.089949009899e+00 1.072539767117e+00 1.055543958477e+00 1.039159801038e+00 1.023583299097e+00 1.009001769250e+00 9.956665773966e-01 9.837613859115e-01 9.735303004203e-01 9.651667261993e-01 9.588459982169e-01 9.547491345862e-01 9.529582879258e-01 9.535747020973e-01 9.565959203460e-01 9.619876540151e-01 9.696671981897e-01 9.794615433007e-01 9.911953376480e-01 1.004601794514e+00 1.019410451438e+00 1.035308718342e+00 1.051959096382e+00 1.069032849161e+00 1.086168031904e+00 1.103039771545e+00 1.119303915825e+00 1.134652260862e+00 1.148788427723e+00 1.161436933629e+00 1.172369756972e+00 1.181361083996e+00 1.188252715863e+00 1.192897974480e+00 1.195203546428e+00 1.195118910812e+00 1.192617969705e+00 1.187748799742e+00 1.180563691369e+00 1.171190781752e+00 1.159777385938e+00 1.146507024485e+00 1.131614813294e+00 1.115328560170e+00 1.097935509323e+00 1.079700363827e+00 1.060910947435e+00 1.041849970606e+00 1.022763981923e+00 1.003913909243e+00 9.854838770280e-01 9.676621303831e-01 9.505749051689e-01 9.343114238996e-01 9.189484040972e-01 9.045036297396e-01 8.910202965716e-01 8.785043996846e-01 8.670021472825e-01 8.565745921858e-01 8.473079493276e-01 8.393566602386e-01 8.328768415126e-01 8.280938054133e-01 8.252190226751e-01 8.244756086817e-01 8.260525159580e-01 8.300612720710e-01 8.365578407471e-01 8.454578109759e-01 8.565952195125e-01 8.696687561999e-01 8.842910256207e-01 9.000073153906e-01 9.162957345244e-01 9.326593198771e-01 9.485840535298e-01 9.636373545310e-01 9.774460058995e-01 9.897291873707e-01 1.000328525940e+00 1.009165433705e+00 1.016302826718e+00 1.021869402468e+00 1.024007814653e+00 1.023689263137e+00 1.022609143880e+00 1.022577655560e+00 1.024663727069e+00 1.028686300375e+00 1.033406079035e+00 1.037245924636e+00 1.039138117273e+00 1.039110607186e+00 1.038303476979e+00 1.038387029102e+00 1.040702951086e+00 1.045569017332e+00 1.052079769076e+00 1.058566639621e+00 1.063454064039e+00 1.065997757607e+00 1.066577971695e+00 1.066439084120e+00 1.066968079003e+00 1.068852589242e+00 1.071631027871e+00 1.073830079354e+00 1.073588187764e+00 1.069489650154e+00 1.061146038917e+00 1.049243111236e+00 1.035022089201e+00 1.019314454589e+00 1.000492631418e+00 9.727117859878e-01 8.984025986011e-01 8.234676995243e-01 8.052415121748e-01 8.613320242636e-01 9.465837999326e-01 1.002009539973e+00 9.947000966277e-01 9.273768589361e-01 8.380347489000e-01 7.875767952414e-01 8.139557189419e-01 8.881846284881e-01 9.488671981044e-01 9.539912362923e-01 8.971096609487e-01 8.082785331837e-01 7.463951846046e-01 7.607661916623e-01 8.360478119177e-01 9.121637661496e-01 9.421545577183e-01 9.135840609761e-01 8.495832253115e-01 8.010935809422e-01 8.149581418779e-01 8.860333803158e-01 9.633144706120e-01 9.977842029504e-01 9.676837806936e-01 8.841447189607e-01 7.921458347604e-01 7.580625853644e-01 8.161087827191e-01 9.277489261686e-01 1.029720834864e+00 1.081006680877e+00 1.070617545469e+00 1.014063757066e+00 9.470273019044e-01 9.102922445103e-01 9.230733914920e-01 9.683288197470e-01 1.012017031121e+00 1.030117707800e+00 1.019725404905e+00 9.974654696370e-01 9.888200716409e-01 1.009859648167e+00 1.053572713035e+00 1.095321152475e+00 1.110256317261e+00 1.086756074703e+00 1.032418938091e+00 9.737947132853e-01 9.461319500255e-01 9.693703125183e-01 1.029205004986e+00 1.089184178610e+00 1.116428885914e+00 1.096528147355e+00 1.038163946476e+00 9.717396411655e-01 9.376394875078e-01 9.581927170098e-01 1.016098610351e+00 1.070311585767e+00 1.086147259537e+00 1.050857699119e+00 9.774580327250e-01 9.024071586531e-01 8.705250439306e-01 9.009160985086e-01 9.675115365062e-01 1.025368872872e+00 1.042458946998e+00 1.010393963932e+00 9.438804122537e-01 8.747152024001e-01 8.370176417765e-01 8.439059158608e-01 8.778807590430e-01 9.096833181368e-01 9.200633960765e-01 9.066662912070e-01 8.802456527884e-01 8.559048204813e-01 8.434367024368e-01 8.425432611822e-01 8.465501976475e-01 8.494988043495e-01 8.496800701822e-01 8.479931864504e-01 8.446370521040e-01 8.384238400364e-01 8.295520760165e-01 8.229141839571e-01 8.271129428186e-01 8.476299114628e-01 8.795002158977e-01 9.077937962073e-01 9.163528569636e-01 8.976892932989e-01 8.593849050820e-01 8.241068786202e-01 8.185034149978e-01 8.519443477482e-01 9.065446087611e-01 9.525181796021e-01 9.682622497514e-01 9.498189603417e-01 9.109651510032e-01 8.755706712417e-01 8.623796903416e-01 8.709809926305e-01 8.848408214818e-01 8.884317818561e-01 8.804803665980e-01 8.740902210208e-01 8.838033396017e-01 9.086487310503e-01 9.286669394250e-01 9.192166082113e-01 8.688760267703e-01 7.920807848489e-01 7.331381332166e-01 7.431597516271e-01 8.239709960325e-01 9.210021375319e-01 9.754529194711e-01 9.542478650553e-01 8.574274281736e-01 7.247721292265e-01 6.417802107904e-01 6.870367788150e-01 8.214283833289e-01 9.468539856561e-01 1.034355419357e+00
 8.722312020848e-01 8.709105952033e-01 8.698607100636e-01 8.691214353752e-01 8.684917054423e-01 8.676530295467e-01 8.664510523194e-01 8.650516081534e-01 8.637757221668e-01 8.628120019731e-01 8.621014077554e-01 8.614221844596e-01 8.605438881730e-01 8.593580848019e-01 8.579839203182e-01 8.567231512247e-01 8.558170419473e-01 8.552145163885e-01 8.545993963550e-01 8.536690235431e-01 8.523864637460e-01 8.509917751036e-01 8.498099583142e-01 8.490059361981e-01 8.484468971481e-01 8.477971078329e-01 8.467956862038e-01 8.454686072117e-01 8.440976237925e-01 8.429840136965e-01 8.422266325812e-01 8.416653903063e-01 8.409902170122e-01 8.399614958504e-01 8.386065855369e-01 8.372312123705e-01 8.361701835778e-01 8.354980392749e-01 8.349619975580e-01 8.342102421776e-01 8.330800874257e-01 8.317143674102e-01 8.304283514646e-01 8.294590078118e-01 8.287855575655e-01 8.281636394325e-01 8.273290220123e-01 8.261951387113e-01 8.248906779020e-01 8.236543524582e-01 8.226789953697e-01 8.219780180914e-01 8.213568557841e-01 8.205338785599e-01 8.193635558831e-01 8.179847384574e-01 8.167259912910e-01 8.158320549633e-01 8.152419622824e-01 8.146291516954e-01 8.136692522373e-01 8.123303654029e-01 8.109106496290e-01 8.097784813852e-01 8.090477242961e-01 8.084795995756e-01 8.077151325302e-01 8.065796396404e-01 8.052115501260e-01 8.039164426817e-01 8.029173180457e-01 8.021914883301e-01 8.015146190558e-01 8.006530080506e-01 7.995299030746e-01 7.982516915656e-01 7.970148135677e-01 7.959816097357e-01 7.951894571774e-01 7.945131700508e-01 7.937291736772e-01 7.926698827633e-01 7.913647559811e-01 7.900441327961e-01 7.889819477855e-01 7.882766386707e-01 7.877358812750e-01 7.870041916386e-01 7.858577255279e-01 7.844187056167e-01 7.830726697992e-01 7.821435219424e-01 7.816158233853e-01 7.811341631533e-01 7.802955621381e-01 7.789914306615e-01 7.775102573543e-01 7.762947053316e-01 7.755647631492e-01 7.751364593939e-01 7.745869451531e-01 7.736025989771e-01 7.722342759763e-01 7.708483708040e-01 7.698235608909e-01 7.692360373892e-01 7.688090512219e-01 7.681533852535e-01 7.670837458728e-01 7.657491517260e-01 7.645078430319e-01 7.636357652289e-01 7.631084907428e-01 7.626309093675e-01 7.618847318094e-01 7.607774778248e-01 7.595062789619e-01 7.583863985772e-01 7.576066533017e-01 7.570766329062e-01 7.565098100822e-01 7.556609261018e-01 7.545219158277e-01 7.533103702720e-01 7.522853604989e-01 7.515378848786e-01 7.509301101177e-01 7.502196852288e-01 7.492644510930e-01 7.481279905055e-01 7.470041308498e-01 7.460461924393e-01 7.452587623017e-01 7.445163966675e-01 7.436806712767e-01 7.427059419986e-01 7.416589708403e-01 7.406377644473e-01 7.396988289642e-01 7.388366339251e-01 7.380076470982e-01 7.371625409802e-01 7.362719064013e-01 7.353340384520e-01 7.343726199987e-01 7.334259072048e-01 7.325354001719e-01 7.317103570630e-01 7.309105205323e-01 7.300770165804e-01 7.291801241736e-01 7.282400108210e-01 7.273072792956e-01 7.264254825334e-01 7.255950650462e-01 7.247754101737e-01 7.239273147808e-01 7.230417987494e-01 7.221307767586e-01 7.212178552428e-01 7.203217950757e-01 7.194527502253e-01 7.186010265285e-01 7.177533586139e-01 7.168911587058e-01 7.160055011680e-01 7.151029325011e-01 7.142077188810e-01 7.133369791098e-01 7.124835574319e-01 7.116332620163e-01 7.107725536478e-01 7.098978811463e-01 7.090191529020e-01 7.081438002008e-01 7.072712334566e-01 7.063975821059e-01 7.055256077267e-01 7.046580176776e-01 7.037924141384e-01 7.029221676128e-01 7.020461862603e-01 7.011645200177e-01 7.002820133813e-01 6.994080494797e-01 6.985375463523e-01 6.976686209016e-01 6.967968986364e-01 6.959237636255e-01 6.950500915095e-01 6.941775987453e-01 6.933068537701e-01 6.924332377642e-01 6.915592673205e-01 6.906878213011e-01 6.898190831642e-01 6.889528823539e-01 6.880844312271e-01 6.872122484249e-01 6.863364653357e-01 6.854632912238e-01 6.845945580753e-01 6.837261299187e-01 6.828529516219e-01 6.819748197012e-01 6.810975300351e-01 6.802236816787e-01 6.793505142872e-01 6.784718941315e-01 6.775877139680e-01 6.767076182684e-01 6.758344157208e-01 6.749631124374e-01 6.740869028683e-01 6.732060166051e-01 6.723272702173e-01 6.714569060513e-01 6.705917828574e-01 6.697215452062e-01 6.688439042285e-01 6.679648488603e-01 6.670915612190e-01 6.662214211948e-01 6.653486101223e-01 6.644690806684e-01 6.635863815442e-01 6.627067133192e-01 6.618296620092e-01 6.609502858405e-01 6.600686763045e-01 6.591860169787e-01 6.583052384635e-01 6.574271942486e-01 6.565466718542e-01 6.556648518214e-01 6.547838588363e-01 6.539043588503e-01 6.530251899025e-01 6.521442002003e-01 6.512614818679e-01 6.503785068099e-01 6.494974158006e-01 6.486162040903e-01 6.477328364444e-01 6.468485484773e-01 6.459638466670e-01 6.450797989835e-01 6.441959279620e-01 6.433123725389e-01 6.424268218679e-01 6.415414450471e-01 6.406568891884e-01 6.397724293548e-01 6.388876100732e-01 6.380021489434e-01 6.371167987723e-01 6.362327603423e-01 6.353471146991e-01 6.344611533449e-01 6.335750304244e-01 6.326895134697e-01 6.318036744405e-01 6.309175398528e-01 6.300310982794e-01 6.291443443605e-01 6.282589927947e-01 6.273729643718e-01 6.264865097175e-01 6.256006971004e-01 6.247144790494e-01 6.238285065232e-01 6.229427318504e-01 6.220574118124e-01 6.211719829127e-01 6.202859449388e-01 6.194007508957e-01 6.185145948203e-01 6.176294233850e-01 6.167447184951e-01 6.158593181332e-01 6.149754808362e-01 6.140904245972e-01 6.132063101751e-01 6.123222634425e-01 6.114384954476e-01 6.105548992061e-01 6.096726171277e-01 6.087903521557e-01 6.079083882334e-01 6.070269339724e-01 6.061456905352e-01 6.052644584684e-01 6.043849113498e-01 6.035062050701e-01 6.026280800770e-01 6.017494375474e-01 6.008719613038e-01 5.999956211623e-01 5.991195724153e-01 5.982459200697e-01 5.973714889657e-01 5.964987560945e-01 5.956257460764e-01 5.947544113051e-01 5.938842371590e-01 5.930155874884e-01 5.921473595471e-01 5.912801835813e-01 5.904147147822e-01 5.895495018156e-01 5.886862181187e-01 5.878241259353e-01 5.869637402880e-01 5.861044592210e-01 5.852461335567e-01 5.843896164701e-01 5.835348760382e-01 5.826821072341e-01 5.818301150983e-01 5.809788145585e-01 5.801300944950e-01 5.792838960093e-01 5.784399087097e-01 5.775980954068e-01 5.767575623757e-01 5.759186334319e-01 5.750821962609e-01 5.742481058357e-01 5.734156829866e-01 5.725867083358e-01 5.717606227501e-01 5.709366977070e-01 5.701158949377e-01 5.692961761674e-01 5.684799566313e-01 5.676668661949e-01 5.668559536594e-01 5.660487100551e-01 5.652457250654e-01 5.644447682511e-01 5.636469438509e-01 5.628529914169e-01 5.620606608336e-01 5.612721673826e-01 5.604884142824e-01 5.597073576996e-01 5.589315969882e-01 5.581593387687e-01 5.573890390948e-01 5.566230603379e-01 5.558613755966e-01 5.551026387822e-01 5.543500551201e-01 5.536020485103e-01 5.528571915113e-01 5.521174779374e-01 5.513812379725e-01 5.506487179172e-01 5.499226811139e-01 5.492002615145e-01 5.484839992688e-01 5.477743016227e-01 5.470678921114e-01 5.463662149156e-01 5.456703508986e-01 5.449790137329e-01 5.442950868838e-01 5.436179241648e-01 5.429435051392e-01 5.422767141841e-01 5.416153147039e-01 5.409592575876e-01 5.403116020849e-01 5.396687925957e-01 5.390319206003e-01 5.384032639893e-01 5.377801936591e-01 5.371642873673e-01 5.365558510683e-01 5.359531026800e-01 5.353571802908e-01 5.347698885504e-01 5.341887332240e-01 5.336162244834e-01 5.330517513705e-01 5.324923957979e-01 5.319425377252e-01 5.314000598220e-01 5.308648997259e-01 5.303409629845e-01 5.298240045880e-01 5.293149042080e-01 5.288135211797e-01 5.283205561014e-01 5.278372719428e-01 5.273647488647e-01 5.269005964500e-01 5.264453974562e-01 5.259985287072e-01 5.255603875812e-01 5.251330493622e-01 5.247166417950e-01 5.243086596909e-01 5.239123632119e-01 5.235240774360e-01 5.231460755299e-01 5.227788465066e-01 5.224210559489e-01 5.220759676988e-01 5.217413054511e-01 5.214158714953e-01 5.211013086215e-01 5.207978387948e-01 5.205058803109e-01 5.202260328671e-01 5.199569605755e-01 5.196976343536e-01 5.194513488776e-01 5.192152640160e-01 5.189932705282e-01 5.187821123395e-01 5.185805438375e-01 5.183924725485e-01 5.182165101490e-01 5.180529368179e-01 5.179032200070e-01 5.177639971944e-01 5.176369545099e-01 5.175230854389e-01 5.174213186603e-01 5.173339179706e-01 5.172599590923e-01 5.171966415514e-01 5.171481562823e-01 5.171116085692e-01 5.170885753007e-01 5.170811967217e-01 5.170860116644e-01 5.171043539213e-01 5.171366812965e-01 5.171814695049e-01 5.172418141204e-01 5.173161716679e-01 5.174034629542e-01 5.175066349567e-01 5.176225301170e-01 5.177523142634e-01 5.178979075575e-01 5.180562029196e-01 5.182302098921e-01 5.184188269624e-01 5.186212082013e-01 5.188393585756e-01 5.190710518635e-01 5.193174486700e-01 5.195799469160e-01 5.198570492212e-01 5.201489244607e-01 5.204553897171e-01 5.207762095267e-01 5.211130310540e-01 5.214655404693e-01 5.218330611172e-01 5.222154438187e-01 5.226121282348e-01 5.230236080613e-01 5.234523965763e-01 5.238957371918e-01 5.243545599584e-01 5.248286529512e-01 5.253167826915e-01 5.258207876613e-01 5.263412173723e-01 5.268753975669e-01 5.274268175589e-01 5.279917963148e-01 5.285714200446e-01 5.291685486386e-01 5.297797376102e-01 5.304079985041e-01 5.310503303840e-01 5.317066719856e-01 5.323805462105e-01 5.330686355570e-01 5.337728508402e-01 5.344929559144e-01 5.352268386858e-01 5.359769064197e-01 5.367418540743e-01 5.375215283034e-01 5.383191164177e-01 5.391302051992e-01 5.399556475039e-01 5.407979067331e-01 5.416528280231e-01 5.425251260185e-01 5.434120712559e-01 5.443130895976e-01 5.452298320256e-01 5.461602148316e-01 5.471061419213e-01 5.480676359982e-01 5.490409810672e-01 5.500318199079e-01 5.510366697474e-01 5.520544484520e-01 5.530891781006e-01 5.541356260911e-01 5.551983109138e-01 5.562761204106e-01 5.573659112681e-01 5.584715958897e-01 5.595899641849e-01 5.607219049887e-01 5.618700342895e-01 5.630298281645e-01 5.642049983804e-01 5.653921910037e-01 5.665933505856e-01 5.678092421427e-01 5.690370025607e-01 5.702786969131e-01 5.715341369870e-01 5.728015305103e-01 5.740829600552e-01 5.753775079565e-01 5.766838879522e-01 5.780043580514e-01 5.793353850041e-01 5.806812131809e-01 5.820394512005e-01 5.834084520259e-01 5.847921308742e-01 5.861860497168e-01 5.875937815673e-01 5.890131302123e-01 5.904435096262e-01 5.918881637454e-01 5.933424745025e-01 5.948089757252e-01 5.962875593618e-01 5.977758676079e-01 5.992786759196e-01 6.007904967790e-01 6.023139863385e-01 6.038497268224e-01 6.053948758232e-01 6.069524395763e-01 6.085207231617e-01 6.100988335798e-01 6.116895412066e-01 6.132887445525e-01 6.148998714623e-01 6.165211852306e-01 6.181520999540e-01 6.197949715735e-01 6.214455663131e-01 6.231077785490e-01 6.247807146702e-01 6.264621863868e-01 6.281550422107e-01 6.298566793551e-01 6.315679764165e-01 6.332903977992e-01 6.350203934231e-01 6.367616805977e-01 6.385108312833e-01 6.402697011763e-01 6.420387511623e-01 6.438151803402e-01 6.456024823401e-01 6.473980784020e-01 6.492016070576e-01 6.510168397174e-01 6.528383050539e-01 6.546699582842e-01 6.565100276951e-01 6.583590132145e-01 6.602172975591e-01 6.620818492705e-01 6.639569513641e-01 6.658399400846e-01 6.677310985770e-01 6.696311791335e-01 6.715383679372e-01 6.734548310482e-01 6.753793203953e-01 6.773116241592e-01 6.792529332926e-01 6.812010363514e-01 6.831581906996e-01 6.851234710006e-01 6.870959293085e-01 6.890772068079e-01 6.910649208488e-01 6.930619158734e-01 6.950664361555e-01 6.970782372740e-01 6.990984886986e-01 7.011253459086e-01 7.031614669111e-01 7.052044304675e-01 7.072553860312e-01 7.093140427936e-01 7.113799641228e-01 7.134537467583e-01 7.155353015684e-01 7.176240231450e-01 7.197211911999e-01 7.218249542088e-01 7.239369068301e-01 7.260558468967e-01 7.281826862580e-01 7.303175525820e-01 7.324593756655e-01 7.346092107796e-01 7.367664806991e-01 7.389311081924e-01 7.411039556493e-01 7.432833020057e-01 7.454712719233e-01 7.476664885777e-01 7.498695520659e-01 7.520807241498e-01 7.542975790717e-01 7.565236706786e-01 7.587573990598e-01 7.609984376098e-01 7.632474846485e-01 7.655035749468e-01 7.677679022980e-01 7.700401124930e-01 7.723196152434e-01 7.746082100451e-01 7.769024523153e-01 7.792064247926e-01 7.815181946278e-01 7.838363485083e-01 7.861644105334e-01 7.884980710073e-01 7.908417488997e-01 7.931925021977e-01 7.955511954556e-01 7.979187006169e-01 8.002922223212e-01 8.026764983374e-01 8.050673131248e-01 8.074667047993e-01 8.098746631514e-01 8.122890634161e-01 8.147137138661e-01 8.171449780195e-01 8.195858637309e-01 8.220338549116e-01 8.244904499971e-01 8.269560429125e-01 8.294283998355e-01 8.319109157238e-01 8.344005490413e-01 8.368986056540e-01 8.394054860447e-01 8.419190076174e-01 8.444435455770e-01 8.469739590093e-01 8.495142205192e-01 8.520621280305e-01 8.546172558615e-01 8.571839476168e-01 8.597550325402e-01 8.623380526997e-01 8.649263893955e-01 8.675240170994e-01 8.701308745359e-01 8.727434261636e-01 8.753669131193e-01 8.779953001150e-01 8.806342632434e-01 8.832806953878e-01 8.859334118869e-01 8.885970023573e-01 8.912650491225e-01 8.939444889226e-01 8.966287271997e-01 8.993214642702e-01 9.020235425261e-01 9.047297473700e-01 9.074475616151e-01 9.101672605253e-01 9.128985437642e-01 9.156357898566e-01 9.183781127105e-01 9.211316636732e-01 9.238855595750e-01 9.266521982068e-01 9.294208401236e-01 9.321977422160e-01 9.349826344348e-01 9.377684589043e-01 9.405668447837e-01 9.433647487833e-01 9.461722298294e-01 9.489841822500e-01 9.517991226257e-01 9.546239267417e-01 9.574463146840e-01 9.602810342631e-01 9.631140371840e-01 9.659537053832e-01 9.687987294835e-01 9.716420107565e-01 9.744974065395e-01 9.773466817637e-01 9.802058076486e-01 9.830644005246e-01 9.859243098969e-01 9.887915817568e-01 9.916525520328e-01 9.945247045419e-01 9.973880195566e-01 1.000259390712e+00 1.003129265715e+00 1.005995752577e+00 1.008870914132e+00 1.011733712152e+00 1.014606458652e+00 1.017470714843e+00 1.020336173234e+00 1.023202871502e+00 1.026057940634e+00 1.028923218603e+00 1.031772228965e+00 1.034627982447e+00 1.037474655493e+00 1.040315420816e+00 1.043158653574e+00 1.045985175195e+00 1.048818958253e+00 1.051634764642e+00 1.054451117531e+00 1.057259366440e+00 1.060053239404e+00 1.062850997039e+00 1.065626139435e+00 1.068404876942e+00 1.071164635459e+00 1.073916603669e+00 1.076662953183e+00 1.079387017320e+00 1.082112283764e+00 1.084812119268e+00 1.087509180535e+00 1.090187557513e+00 1.092849343248e+00 1.095504685268e+00 1.098131761744e+00 1.100756956591e+00 1.103354068444e+00 1.105939245588e+00 1.108509346574e+00 1.111050783276e+00 1.113587495494e+00 1.116089207676e+00 1.118582772954e+00 1.121048438008e+00 1.123491706992e+00 1.125920866665e+00 1.128312648690e+00 1.130697032941e+00 1.133042558820e+00 1.135371848429e+00 1.137674977085e+00 1.139943506125e+00 1.142200360996e+00 1.144411231476e+00 1.146610561378e+00 1.148770319756e+00 1.150902688365e+00 1.153011049072e+00 1.155074480772e+00 1.157124343932e+00 1.159124415231e+00 1.161104252122e+00 1.163046696259e+00 1.164948717199e+00 1.166830061820e+00 1.168658283141e+00 1.170469421590e+00 1.172228873183e+00 1.173958727267e+00 1.175653184760e+00 1.177297836163e+00 1.178921749256e+00 1.180485600390e+00 1.182028306919e+00 1.183518941146e+00 1.184969598299e+00 1.186388108421e+00 1.187748603740e+00 1.189087258890e+00 1.190363538156e+00 1.191610607882e+00 1.192810714448e+00 1.193959981472e+00 1.195079568879e+00 1.196135437984e+00 1.197165868457e+00 1.198137021596e+00 1.199067266245e+00 1.199957693235e+00 1.200788319668e+00 1.201591476674e+00 1.202329295955e+00 1.203036495632e+00 1.203690799642e+00 1.204295093196e+00 1.204865411321e+00 1.205371307409e+00 1.205849636104e+00 1.206266922974e+00 1.206645954903e+00 1.206980887112e+00 1.207258500751e+00 1.207508469492e+00 1.207693488505e+00 1.207852062606e+00 1.207954649725e+00 1.208014893465e+00 1.208041124290e+00 1.208007661111e+00 1.207952676523e+00 1.207837249038e+00 1.207694166678e+00 1.207507260989e+00 1.207274474528e+00 1.207019597022e+00 1.206705899688e+00 1.206377630374e+00 1.205997679428e+00 1.205591485883e+00 1.205156427584e+00 1.204675971488e+00 1.204185932021e+00 1.203646280883e+00 1.203097343274e+00 1.202513396938e+00 1.201904527949e+00 1.201284499610e+00 1.200626435507e+00 1.199970660580e+00 1.199280041723e+00 1.198586130404e+00 1.197878432005e+00 1.197152677004e+00 1.196435029927e+00 1.195692059048e+00 1.194964792381e+00 1.194225217811e+00 1.193489659901e+00 1.192766001927e+00 1.192033981538e+00 1.191332316718e+00 1.190623620084e+00 1.189944269482e+00 1.189279248018e+00 1.188631441640e+00 1.188020659306e+00 1.187419950716e+00 1.186870035844e+00 1.186339670226e+00 1.185854198556e+00 1.185411907405e+00 1.185002953734e+00 1.184659924034e+00 1.184348897352e+00 1.184108543086e+00 1.183917092862e+00 1.183788215473e+00 1.183734173930e+00 1.183733084170e+00 1.183823329820e+00 1.183972986344e+00 1.184213595540e+00 1.184535451953e+00 1.184937565129e+00 1.185443885919e+00 1.186025996411e+00 1.186723181891e+00 1.187509175352e+00 1.188401051361e+00 1.189405921738e+00 1.190508678340e+00 1.191741201600e+00 1.193073318206e+00 1.194537109293e+00 1.196117305802e+00 1.197818700953e+00 1.199659367675e+00 1.201612663657e+00 1.203714288168e+00 1.205937268734e+00 1.208302377343e+00 1.210805846493e+00 1.213439674741e+00 1.216228481396e+00 1.219143649908e+00 1.222214694602e+00 1.225423132626e+00 1.228775972406e+00 1.232282110296e+00 1.235921574096e+00 1.239721594800e+00 1.243654649732e+00 1.247740819642e+00 1.251971924054e+00 1.256341167931e+00 1.260865918645e+00 1.265519022514e+00 1.270326602094e+00 1.275266063022e+00 1.280345340633e+00 1.285565621450e+00 1.290911025059e+00 1.296401158310e+00 1.302009183936e+00 1.307752308197e+00 1.313617129169e+00 1.319600926735e+00 1.325709823110e+00 1.331923060665e+00 1.338257608374e+00 1.344692299174e+00 1.351233242754e+00 1.357877434615e+00 1.364610359107e+00 1.371443660327e+00 1.378355228856e+00 1.385356976060e+00 1.392434116847e+00 1.399583068764e+00 1.406807031839e+00 1.414086333256e+00 1.421433739639e+00 1.428828500355e+00 1.436275585324e+00 1.443768237701e+00 1.451295150027e+00 1.458863471707e+00 1.466453169916e+00 1.474072520334e+00 1.481708175236e+00 1.489355726471e+00 1.497015479880e+00 1.504672958655e+00 1.512334593842e+00 1.519985207692e+00 1.527624566928e+00 1.535247964085e+00 1.542846187129e+00 1.550421929201e+00 1.557960594614e+00 1.565465958252e+00 1.572929788298e+00 1.580345436568e+00 1.587713762163e+00 1.595023743104e+00 1.602276295732e+00 1.609463720113e+00 1.616584350895e+00 1.623632831262e+00 1.630604150797e+00 1.637496689202e+00 1.644304228370e+00 1.651025848899e+00 1.657656712445e+00 1.664192653398e+00 1.670631756602e+00 1.676969922845e+00 1.683205942781e+00 1.689335305557e+00 1.695356380765e+00 1.701265764197e+00 1.707061188414e+00 1.712740706273e+00 1.718303055942e+00 1.723744398920e+00 1.729065398235e+00 1.734262395948e+00 1.739334222970e+00 1.744282104795e+00 1.749099938135e+00 1.753793030415e+00 1.758355278921e+00 1.762788511605e+00 1.767092526577e+00 1.771263112348e+00 1.775306678540e+00 1.779216287206e+00 1.782996386392e+00 1.786646611543e+00 1.790164407363e+00 1.793554613932e+00 1.796812284894e+00 1.799944406769e+00 1.802947401238e+00 1.805822042528e+00 1.808573723573e+00 1.811196558624e+00 1.813700535807e+00 1.816077313743e+00 1.818335748554e+00 1.820474915260e+00 1.822493046204e+00 1.824398753374e+00 1.826185773555e+00 1.827862903116e+00 1.829427317148e+00 1.830881499822e+00 1.832231522856e+00 1.833470877790e+00 1.834611582291e+00 1.835647443075e+00 1.836584858459e+00 1.837425731227e+00 1.838167256948e+00 1.838820195661e+00 1.839377760991e+00 1.839848322679e+00 1.840230677190e+00 1.840526790146e+00 1.840744453528e+00 1.840874906264e+00 1.840932674565e+00 1.840910616828e+00 1.840814518318e+00 1.840648505368e+00 1.840408791788e+00 1.840106182224e+00 1.839733481263e+00 1.839299705565e+00 1.838804800100e+00 1.838248849381e+00 1.837641003737e+00 1.836973691401e+00 1.836258419524e+00 1.835492654606e+00 1.834676990870e+00 1.833822537746e+00 1.832919500945e+00 1.831981801017e+00 1.831004232440e+00 1.829991431969e+00 1.828951069151e+00 1.827874719902e+00 1.826777156316e+00 1.825652029088e+00 1.824505494691e+00 1.823343725775e+00 1.822159717314e+00 1.820968070407e+00 1.819761571065e+00 1.818547908413e+00 1.817330105406e+00 1.816103701235e+00 1.814883992394e+00 1.813657334350e+00 1.812440172591e+00 1.811227112034e+00 1.810017746182e+00 1.808825227043e+00 1.807634296101e+00 1.806463231024e+00 1.805301202019e+00 1.804151788311e+00 1.803023846530e+00 1.801901309076e+00 1.800802048295e+00 1.799711810025e+00 1.798636634125e+00 1.797578017476e+00 1.796522899636e+00 1.795486044598e+00 1.794447865785e+00 1.793417760537e+00 1.792389331448e+00 1.791352427890e+00 1.790316323937e+00 1.789259738120e+00 1.788191665081e+00 1.787098313874e+00 1.785974103254e+00 1.784819258423e+00 1.783614996777e+00 1.782365984683e+00 1.781054530216e+00 1.779676878786e+00 1.778225714279e+00 1.776683865854e+00 1.775053985884e+00 1.773314846306e+00 1.771463578549e+00 1.769488665763e+00 1.767374732756e+00 1.765121872694e+00 1.762707071378e+00 1.760129940396e+00 1.757374759165e+00 1.754432629969e+00 1.751296948772e+00 1.747950949970e+00 1.744392866244e+00 1.740609865379e+00 1.736595074247e+00 1.732341821444e+00 1.727840498843e+00 1.723090379203e+00 1.718079887727e+00 1.712810345399e+00 1.707276140578e+00 1.701474975031e+00 1.695408765777e+00 1.689074510259e+00 1.682478922150e+00 1.675620499125e+00 1.668506943301e+00 1.661143905941e+00 1.653539459312e+00 1.645704271845e+00 1.637646622336e+00 1.629383004466e+00 1.620925331704e+00 1.612293100759e+00 1.603502035036e+00 1.594572361892e+00 1.585528163962e+00 1.576388573839e+00 1.567183543580e+00 1.557935617813e+00 1.548674215362e+00 1.539430112737e+00 1.530231345316e+00 1.521113090675e+00 1.512105312313e+00 1.503242018318e+00 1.494561918792e+00 1.486091701623e+00 1.477874139819e+00 1.469938867798e+00 1.462322864404e+00 1.455061709997e+00 1.448183069627e+00 1.441726652811e+00 1.435717149063e+00 1.430184539292e+00 1.425158834418e+00 1.420657984876e+00 1.416713101579e+00 1.413333241571e+00 1.410541228664e+00 1.408348746488e+00 1.406758492092e+00 1.405787623619e+00 1.405425283640e+00 1.405678365830e+00 1.406538510095e+00 1.407989728998e+00 1.410030835920e+00 1.412631042116e+00 1.415779355467e+00 1.419447135468e+00 1.423603580818e+00 1.428228783307e+00 1.433275617302e+00 1.438718560502e+00 1.444515242476e+00 1.450621601552e+00 1.457006558741e+00 1.463611918038e+00 1.470405606575e+00 1.477334389490e+00 1.484351520495e+00 1.491417706286e+00 1.498473601272e+00 1.505484837635e+00 1.512395098720e+00 1.519160673195e+00 1.525741571144e+00 1.532081196807e+00 1.538149598016e+00 1.543893984516e+00 1.549279259222e+00 1.554268520930e+00 1.558815719625e+00 1.562898266652e+00 1.566473363527e+00 1.569516235948e+00 1.572001029361e+00 1.573894642995e+00 1.575188090308e+00 1.575850775221e+00 1.575874068489e+00 1.575246560847e+00 1.573951811368e+00 1.571996368213e+00 1.569366031634e+00 1.566071454422e+00 1.562116029369e+00 1.557500758753e+00 1.552249787300e+00 1.546365382390e+00 1.539875123596e+00 1.532795990387e+00 1.525144988508e+00 1.516961030329e+00 1.508253547249e+00 1.499065269075e+00 1.489417803887e+00 1.479338673170e+00 1.468868411255e+00 1.458017528043e+00 1.446832519794e+00 1.435326333673e+00 1.423525458516e+00 1.411461735390e+00 1.399132678362e+00 1.386577631415e+00 1.373790856703e+00 1.360785675077e+00 1.347576624440e+00 1.334141740800e+00 1.320508028797e+00 1.306647229938e+00 1.292561361110e+00 1.278250085839e+00 1.263681862084e+00 1.248878288782e+00 1.233803709517e+00 1.218471930706e+00 1.202881417919e+00 1.187022915856e+00 1.170938692931e+00 1.154618715909e+00 1.138123500749e+00 1.121487660476e+00 1.104764648881e+00 1.088055458521e+00 1.071419188208e+00 1.055003116930e+00 1.038910697423e+00 1.023301134879e+00 1.008352211932e+00 9.942183783623e-01 9.811329016625e-01 9.692692056176e-01 9.588556579663e-01 9.501007978746e-01 9.431807282902e-01 9.383065394844e-01 9.355930651105e-01 9.351776065295e-01 9.371170479590e-01 9.414207018822e-01 9.480689347843e-01 9.569397367471e-01 9.679076869209e-01 9.807521791088e-01 9.952351226034e-01 1.011071656035e+00 1.027937508277e+00 1.045512126763e+00 1.063427113304e+00 1.081344123528e+00 1.098897460829e+00 1.115747614460e+00 1.131564449155e+00 1.146026768247e+00 1.158861147661e+00 1.169789819815e+00 1.178598695625e+00 1.185086765929e+00 1.189098242380e+00 1.190529234094e+00 1.189294628715e+00 1.185389329594e+00 1.178819419988e+00 1.169668185039e+00 1.158054389123e+00 1.144137300327e+00 1.128147334779e+00 1.110319341337e+00 1.090968625396e+00 1.070407609167e+00 1.048990208096e+00 1.027093112836e+00 1.005067297656e+00 9.833034791090e-01 9.621248803836e-01 9.418599410153e-01 9.227794578240e-01 9.050980302530e-01 8.890016425915e-01 8.745833961898e-01 8.619239915846e-01 8.510313490775e-01 8.419029380565e-01 8.345178651718e-01 8.288398018900e-01 8.248769626321e-01 8.226174884794e-01 8.221132977119e-01 8.234086181470e-01 8.265706589405e-01 8.316672247750e-01 8.387205174143e-01 8.477419268019e-01 8.586413108545e-01 8.712894656469e-01 8.854502198985e-01 9.008168547081e-01 9.170265148264e-01 9.336408458798e-01 9.502325879869e-01 9.663389830571e-01 9.815547982474e-01 9.955165921425e-01 1.007929032407e+00 1.018612774844e+00 1.027456709376e+00 1.034490846131e+00 1.039819927309e+00 1.041655730574e+00 1.040913525326e+00 1.039300596118e+00 1.038649250002e+00 1.040063126140e+00 1.043392265209e+00 1.047417519581e+00 1.050569558178e+00 1.051777726207e+00 1.051065307368e+00 1.049576913628e+00 1.049005050845e+00 1.050724129147e+00 1.055083503714e+00 1.061201843860e+00 1.067410677346e+00 1.072120115861e+00 1.074567679247e+00 1.075119489121e+00 1.075020816487e+00 1.075673116320e+00 1.077786128932e+00 1.080910796220e+00 1.083564997772e+00 1.083850873974e+00 1.080286067418e+00 1.072398723575e+00 1.060824380958e+00 1.046924503089e+00 1.032264641594e+00 1.017686279273e+00 9.801074365607e-01 8.990262749443e-01 8.275426648623e-01 8.236547325615e-01 8.931057434218e-01 9.810094632205e-01 1.028720303655e+00 1.008365058872e+00 9.295173301733e-01 8.379633265747e-01 7.985402773810e-01 8.403011145278e-01 9.209884409654e-01 9.763192258401e-01 9.684894662628e-01 8.977362782102e-01 8.023391758725e-01 7.478569997322e-01 7.783007013390e-01 8.634512249813e-01 9.375406994892e-01 9.570189009744e-01 9.159070693727e-01 8.448682065193e-01 8.004323305907e-01 8.254243342796e-01 9.023860902680e-01 9.743246974819e-01 9.949400700880e-01 9.492044674786e-01 8.572064812820e-01 7.733579668146e-01 7.638257680363e-01 8.429303054623e-01 9.566751919788e-01 1.044672604426e+00 1.075224844864e+00 1.047333262250e+00 9.856471782955e-01 9.305559858731e-01 9.164279368415e-01 9.457488907421e-01 9.902868246229e-01 1.018742979972e+00 1.017555225233e+00 9.953546660959e-01 9.765280528992e-01 9.849647605800e-01 1.024766255709e+00 1.076437174252e+00 1.112086261658e+00 1.112203849527e+00 1.074175246068e+00 1.014300933609e+00 9.635693115866e-01 9.524635911550e-01 9.878768176414e-01 1.046346867011e+00 1.093328569839e+00 1.104037315135e+00 1.072898997768e+00 1.015457332585e+00 9.639327236665e-01 9.510712700682e-01 9.843746100966e-01 1.038147228103e+00 1.074836140608e+00 1.068355919546e+00 1.014807796722e+00 9.352198501605e-01 8.712855755906e-01 8.635461668484e-01 9.150143029408e-01 9.872223915905e-01 1.035326642316e+00 1.033394157267e+00 9.804671224120e-01 8.994323835419e-01 8.301669026012e-01 8.090000838426e-01 8.388640114234e-01 8.879546941245e-01 9.206755625608e-01 9.192964102615e-01 8.874393049946e-01 8.447606668257e-01 8.156192661640e-01 8.134918258997e-01 8.322501554381e-01 8.542499178151e-01 8.646702894853e-01 8.587329897082e-01 8.408175143885e-01 8.197682433753e-01 8.041837151031e-01 7.998900316032e-01 8.097633652889e-01 8.334053332822e-01 8.656144725733e-01 8.958409780301e-01 9.110558829847e-01 9.017141249156e-01 8.681624677241e-01 8.249433159001e-01 7.983395180898e-01 8.109700286080e-01 8.609376154233e-01 9.215745532965e-01 9.621316791524e-01 9.647756351180e-01 9.310352249499e-01 8.809658092041e-01 8.441192297267e-01 8.403930008647e-01 8.636604880481e-01 8.895749466520e-01 8.979753067287e-01 8.867550759452e-01 8.713140550925e-01 8.710589197137e-01 8.899840942927e-01 9.099851665437e-01 9.053233908222e-01 8.626752520389e-01 7.946949379205e-01 7.432509877967e-01 7.560520164450e-01 8.344092855951e-01 9.267974156781e-01 9.768254980724e-01 9.526727685139e-01 8.556875555277e-01 7.277621466640e-01 6.554168736683e-01 7.105096028551e-01 8.477325061011e-01 9.714235775282e-01 1.053624674727e+00
 9.015294265556e-01 9.002432953719e-01 8.992348174230e-01 8.985503791031e-01 8.979796307479e-01 8.971918209512e-01 8.960286920762e-01 8.946643587857e-01 8.934266955710e-01 8.925093673389e-01 8.918533609115e-01 8.912335752268e-01 8.904080593833e-01 8.892606383670e-01 8.879187137127e-01 8.866971137206e-01 8.858441652219e-01 8.853024267911e-01 8.847441443257e-01 8.838610213247e-01 8.826164996288e-01 8.812569954422e-01 8.801200241610e-01 8.793729413018e-01 8.788761306169e-01 8.782812622340e-01 8.773228988044e-01 8.760323373624e-01 8.747026793660e-01 8.736379842299e-01 8.729375718300e-01 8.724357350004e-01 8.718147245178e-01 8.708300355206e-01 8.695143075536e-01 8.681808933405e-01 8.671717524606e-01 8.665575830592e-01 8.660821324233e-01 8.653855537314e-01 8.643027564605e-01 8.629772575119e-01 8.617329662140e-01 8.608147287066e-01 8.602025453973e-01 8.596440429125e-01 8.588654435988e-01 8.577774973194e-01 8.565119622135e-01 8.553189485425e-01 8.543964766534e-01 8.537583128875e-01 8.532007714878e-01 8.524316842116e-01 8.513057494658e-01 8.499686882564e-01 8.487573526038e-01 8.479206504914e-01 8.473935183897e-01 8.468423444438e-01 8.459370779622e-01 8.446455388587e-01 8.432721585326e-01 8.421921394398e-01 8.415205148326e-01 8.410159453437e-01 8.403132305566e-01 8.392337641385e-01 8.379157251854e-01 8.366701181050e-01 8.357252583349e-01 8.350602955977e-01 8.344479945276e-01 8.336477402879e-01 8.325807418467e-01 8.313537274014e-01 8.301665566776e-01 8.291895560277e-01 8.284602405110e-01 8.278500033275e-01 8.271288094119e-01 8.261244005728e-01 8.248698007138e-01 8.236008967710e-01 8.225981455009e-01 8.219595374252e-01 8.214867558519e-01 8.208164630592e-01 8.197241343161e-01 8.183361544791e-01 8.170448728292e-01 8.161792472465e-01 8.157198294679e-01 8.153072062867e-01 8.145298300529e-01 8.132793927672e-01 8.118504351716e-01 8.106920100062e-01 8.100278301508e-01 8.096716702784e-01 8.091915689202e-01 8.082682250753e-01 8.069522941745e-01 8.056189385105e-01 8.046549651853e-01 8.041380257564e-01 8.037855299571e-01 8.031996012482e-01 8.021885729099e-01 8.009058898623e-01 7.997203551586e-01 7.989150627071e-01 7.984632400455e-01 7.980619938702e-01 7.973823209515e-01 7.963333156978e-01 7.951159408762e-01 7.940592085081e-01 7.933526992180e-01 7.929009808650e-01 7.924079478014e-01 7.916238573003e-01 7.905446609888e-01 7.893948869563e-01 7.884394540045e-01 7.877678651719e-01 7.872361800764e-01 7.865975990833e-01 7.857092257431e-01 7.846384891976e-01 7.835824311809e-01 7.826957946661e-01 7.819817129238e-01 7.813139401403e-01 7.805508889795e-01 7.796485710614e-01 7.786713548796e-01 7.777189023788e-01 7.768488855297e-01 7.760590516054e-01 7.753063898745e-01 7.745392786472e-01 7.737229712820e-01 7.728554200916e-01 7.719617658307e-01 7.710856103646e-01 7.702711249387e-01 7.695255218591e-01 7.688036040335e-01 7.680446941032e-01 7.672191916644e-01 7.663502848849e-01 7.654917497150e-01 7.646881564562e-01 7.639367596294e-01 7.631950575170e-01 7.624228051661e-01 7.616124666788e-01 7.607768136533e-01 7.599399506525e-01 7.591220018598e-01 7.583317290225e-01 7.575593980948e-01 7.567907921576e-01 7.560071763056e-01 7.551980254571e-01 7.543730430406e-01 7.535580098412e-01 7.527675009001e-01 7.519953740346e-01 7.512264970131e-01 7.504459804845e-01 7.496516367261e-01 7.488536292386e-01 7.480602565048e-01 7.472693072489e-01 7.464781541654e-01 7.456893019552e-01 7.449046954558e-01 7.441219172522e-01 7.433352391571e-01 7.425426451491e-01 7.417430243851e-01 7.409454306799e-01 7.401554580740e-01 7.393695821672e-01 7.385852924244e-01 7.377980955830e-01 7.370100926174e-01 7.362216244862e-01 7.354347545696e-01 7.346493792603e-01 7.338623397364e-01 7.330751312147e-01 7.322898054188e-01 7.315084835413e-01 7.307295978715e-01 7.299482413685e-01 7.291634882986e-01 7.283758434487e-01 7.275911639081e-01 7.268112404341e-01 7.260310969811e-01 7.252466765988e-01 7.244581813267e-01 7.236707753820e-01 7.228865289524e-01 7.221033984796e-01 7.213147160198e-01 7.205208614665e-01 7.197318345284e-01 7.189501005259e-01 7.181693284450e-01 7.173843736150e-01 7.165947196925e-01 7.158082124498e-01 7.150306239099e-01 7.142580570391e-01 7.134797553064e-01 7.126948972909e-01 7.119092735752e-01 7.111291713575e-01 7.103535733709e-01 7.095738991224e-01 7.087885479479e-01 7.079999198504e-01 7.072154635879e-01 7.064325640105e-01 7.056483373414e-01 7.048619445476e-01 7.040743802646e-01 7.032900953431e-01 7.025069824589e-01 7.017227708115e-01 7.009370919307e-01 7.001527618447e-01 6.993696257361e-01 6.985873921954e-01 6.978033689668e-01 6.970179950311e-01 6.962326828423e-01 6.954487777402e-01 6.946655779475e-01 6.938806424862e-01 6.930944519428e-01 6.923077044220e-01 6.915223684726e-01 6.907377010275e-01 6.899528845613e-01 6.891660498587e-01 6.883803008100e-01 6.875949965084e-01 6.868099473010e-01 6.860246412782e-01 6.852393936003e-01 6.844540920468e-01 6.836702940074e-01 6.828851715688e-01 6.820994893898e-01 6.813142725125e-01 6.805295760899e-01 6.797444781843e-01 6.789594040470e-01 6.781743965371e-01 6.773889734483e-01 6.766047821137e-01 6.758206363075e-01 6.750358170483e-01 6.742517042447e-01 6.734676406721e-01 6.726836809643e-01 6.718996791154e-01 6.711169869506e-01 6.703331788394e-01 6.695503675693e-01 6.687673871569e-01 6.679833889420e-01 6.672013878064e-01 6.664186387596e-01 6.656362832765e-01 6.648551691473e-01 6.640733103895e-01 6.632916486039e-01 6.625104414481e-01 6.617299744217e-01 6.609490598032e-01 6.601700667140e-01 6.593907387439e-01 6.586118456804e-01 6.578328613196e-01 6.570546043195e-01 6.562768398142e-01 6.555001104383e-01 6.547244614425e-01 6.539487167942e-01 6.531734274488e-01 6.523989461278e-01 6.516251668221e-01 6.508524635065e-01 6.500807535246e-01 6.493089355515e-01 6.485381821700e-01 6.477688662289e-01 6.469991625767e-01 6.462317079008e-01 6.454649800487e-01 6.446984319592e-01 6.439333983589e-01 6.431695914774e-01 6.424059760143e-01 6.416439074886e-01 6.408827684934e-01 6.401236726191e-01 6.393651679899e-01 6.386080587664e-01 6.378517231830e-01 6.370966663573e-01 6.363438820184e-01 6.355918330567e-01 6.348404278659e-01 6.340906093069e-01 6.333436386879e-01 6.325979617702e-01 6.318549793805e-01 6.311126058816e-01 6.303711595160e-01 6.296322758811e-01 6.288953904381e-01 6.281596263964e-01 6.274276202281e-01 6.266970683851e-01 6.259691139860e-01 6.252435560436e-01 6.245188578022e-01 6.237970194493e-01 6.230777616708e-01 6.223608234595e-01 6.216465827027e-01 6.209355798245e-01 6.202271117153e-01 6.195214631536e-01 6.188179300862e-01 6.181162505452e-01 6.174180076431e-01 6.167231909655e-01 6.160309033574e-01 6.153437905903e-01 6.146591957542e-01 6.139754756570e-01 6.132967494339e-01 6.126199891925e-01 6.119463837280e-01 6.112782848870e-01 6.106139561233e-01 6.099521000089e-01 6.092942178456e-01 6.086394872826e-01 6.079881892900e-01 6.073413806877e-01 6.066985054696e-01 6.060603155005e-01 6.054278649485e-01 6.047980408568e-01 6.041723696810e-01 6.035509574966e-01 6.029329347864e-01 6.023227935654e-01 6.017169851899e-01 6.011139051091e-01 6.005171109610e-01 5.999243943302e-01 5.993365544407e-01 5.987558977871e-01 5.981783605176e-01 5.976066308106e-01 5.970418220033e-01 5.964808306864e-01 5.959268688871e-01 5.953786716371e-01 5.948344126488e-01 5.942966659767e-01 5.937661819602e-01 5.932404035343e-01 5.927224672984e-01 5.922106518923e-01 5.917028257807e-01 5.912035532902e-01 5.907096439378e-01 5.902221298061e-01 5.897449304935e-01 5.892722729499e-01 5.888067241115e-01 5.883478707569e-01 5.878948450092e-01 5.874507503545e-01 5.870162127227e-01 5.865881427124e-01 5.861677811440e-01 5.857536092973e-01 5.853462782065e-01 5.849497631925e-01 5.845611996435e-01 5.841798237578e-01 5.838083563857e-01 5.834435407380e-01 5.830865784887e-01 5.827398710705e-01 5.824001419838e-01 5.820714160698e-01 5.817516453934e-01 5.814390035466e-01 5.811353849516e-01 5.808415840909e-01 5.805569667535e-01 5.802827328336e-01 5.800173565371e-01 5.797598334962e-01 5.795136620548e-01 5.792759312314e-01 5.790497653034e-01 5.788331147327e-01 5.786238742242e-01 5.784256192586e-01 5.782382083584e-01 5.780609555075e-01 5.778954491833e-01 5.777383013677e-01 5.775916172206e-01 5.774559080311e-01 5.773302376490e-01 5.772167151273e-01 5.771147048571e-01 5.770218510183e-01 5.769405383027e-01 5.768697728989e-01 5.768103740906e-01 5.767639500795e-01 5.767280179503e-01 5.767040591249e-01 5.766911640155e-01 5.766884429091e-01 5.766989974641e-01 5.767220336107e-01 5.767554846769e-01 5.768025606033e-01 5.768600355984e-01 5.769293274295e-01 5.770122690655e-01 5.771060299832e-01 5.772126602843e-01 5.773319403834e-01 5.774631509835e-01 5.776073104812e-01 5.777628753430e-01 5.779310591802e-01 5.781134575022e-01 5.783080886844e-01 5.785148408705e-01 5.787337772721e-01 5.789660580662e-01 5.792109439714e-01 5.794698952712e-01 5.797410995711e-01 5.800256005938e-01 5.803220481166e-01 5.806307165370e-01 5.809551024208e-01 5.812918417168e-01 5.816411862780e-01 5.820045306324e-01 5.823789583399e-01 5.827675937314e-01 5.831701832655e-01 5.835848944333e-01 5.840148595150e-01 5.844553460812e-01 5.849093280452e-01 5.853778916036e-01 5.858590660794e-01 5.863548996411e-01 5.868632404595e-01 5.873831745380e-01 5.879189596506e-01 5.884669709185e-01 5.890290172812e-01 5.896048901233e-01 5.901925349813e-01 5.907948781166e-01 5.914106374749e-01 5.920377491996e-01 5.926811903521e-01 5.933366783236e-01 5.940051812289e-01 5.946881060467e-01 5.953826586449e-01 5.960916524125e-01 5.968140234002e-01 5.975485947474e-01 5.982976930878e-01 5.990581106359e-01 5.998328219741e-01 6.006211463215e-01 6.014198183759e-01 6.022345198869e-01 6.030614593669e-01 6.038999015950e-01 6.047530931156e-01 6.056173700724e-01 6.064956314366e-01 6.073876305397e-01 6.082898561597e-01 6.092075947111e-01 6.101354540109e-01 6.110765586358e-01 6.120313474586e-01 6.129970213356e-01 6.139767704099e-01 6.149669861734e-01 6.159698010492e-01 6.169863183964e-01 6.180129343155e-01 6.190526391262e-01 6.201047127977e-01 6.211673438064e-01 6.222435391690e-01 6.233304453822e-01 6.244292907145e-01 6.255398243650e-01 6.266614851987e-01 6.277954811530e-01 6.289412581696e-01 6.300968339386e-01 6.312654382042e-01 6.324439440443e-01 6.336345984230e-01 6.348369373914e-01 6.360480112062e-01 6.372731338792e-01 6.385067731560e-01 6.397521493849e-01 6.410082510468e-01 6.422732707960e-01 6.435515285940e-01 6.448386571775e-01 6.461358941626e-01 6.474452115212e-01 6.487626996703e-01 6.500922520899e-01 6.514306692399e-01 6.527793105217e-01 6.541388803210e-01 6.555065158270e-01 6.568857149494e-01 6.582737503797e-01 6.596709847659e-01 6.610796637989e-01 6.624950017692e-01 6.639211993669e-01 6.653579119635e-01 6.668021425403e-01 6.682571463904e-01 6.697199746373e-01 6.711930575752e-01 6.726753229163e-01 6.741649412962e-01 6.756656260888e-01 6.771732691149e-01 6.786901011284e-01 6.802165590219e-01 6.817494359990e-01 6.832931151870e-01 6.848441478236e-01 6.864034472898e-01 6.879727863894e-01 6.895483085045e-01 6.911340981652e-01 6.927265962603e-01 6.943280480452e-01 6.959385708272e-01 6.975552525966e-01 6.991811593465e-01 7.008147121090e-01 7.024560266086e-01 7.041061052411e-01 7.057626248388e-01 7.074275164229e-01 7.091004419517e-01 7.107808183941e-01 7.124699665540e-01 7.141648065478e-01 7.158689020554e-01 7.175802175930e-01 7.192986282982e-01 7.210259988653e-01 7.227587288132e-01 7.245002620152e-01 7.262493353053e-01 7.280049313538e-01 7.297691228282e-01 7.315393331132e-01 7.333182068709e-01 7.351039122136e-01 7.368970634769e-01 7.386980702551e-01 7.405053739044e-01 7.423204937018e-01 7.441430563166e-01 7.459727714140e-01 7.478105024665e-01 7.496545569996e-01 7.515063441085e-01 7.533654699613e-01 7.552317655123e-01 7.571059699730e-01 7.589861364336e-01 7.608755108177e-01 7.627715627942e-01 7.646744498264e-01 7.665856193301e-01 7.685030161124e-01 7.704290446569e-01 7.723622552812e-01 7.743024752789e-01 7.762510539161e-01 7.782055409431e-01 7.801692144018e-01 7.821395070732e-01 7.841180166966e-01 7.861043473343e-01 7.880973805748e-01 7.900991507147e-01 7.921080105731e-01 7.941249287633e-01 7.961505376003e-01 7.981822366411e-01 8.002231414708e-01 8.022724110727e-01 8.043283058881e-01 8.063935169823e-01 8.084654861498e-01 8.105463822313e-01 8.126356410030e-01 8.147321171937e-01 8.168384149763e-01 8.189510809655e-01 8.210738592645e-01 8.232041869972e-01 8.253435045896e-01 8.274916062377e-01 8.296466873571e-01 8.318120340880e-01 8.339847425540e-01 8.361672063900e-01 8.383582292679e-01 8.405571291980e-01 8.427664299199e-01 8.449830065079e-01 8.472107389556e-01 8.494451926495e-01 8.516893575821e-01 8.539429447659e-01 8.562046798802e-01 8.584777114429e-01 8.607567972840e-01 8.630477186277e-01 8.653469247449e-01 8.676543238275e-01 8.699736762862e-01 8.722988206588e-01 8.746373736100e-01 8.769822643716e-01 8.793374389283e-01 8.817024560130e-01 8.840755526621e-01 8.864603861347e-01 8.888513580069e-01 8.912551483576e-01 8.936666781333e-01 8.960865424086e-01 8.985185810859e-01 9.009566581819e-01 9.034082341042e-01 9.058657367463e-01 9.083341482659e-01 9.108128626212e-01 9.132977962609e-01 9.157963205298e-01 9.182992113405e-01 9.208145855170e-01 9.233383579588e-01 9.258691329624e-01 9.284140318143e-01 9.309608873807e-01 9.335232190315e-01 9.360891362906e-01 9.386656493949e-01 9.412529950078e-01 9.438440264616e-01 9.464496646828e-01 9.490574232012e-01 9.516773573623e-01 9.543044797439e-01 9.569369054003e-01 9.595823554977e-01 9.622286931578e-01 9.648894120629e-01 9.675516150921e-01 9.702240220893e-01 9.729037133708e-01 9.755861292996e-01 9.782825781183e-01 9.809766530966e-01 9.836845393565e-01 9.863931957641e-01 9.891084878991e-01 9.918340189116e-01 9.945561656866e-01 9.972935290414e-01 1.000025610287e+00 1.002769436077e+00 1.005515061362e+00 1.008261344224e+00 1.011020264566e+00 1.013770325607e+00 1.016534553513e+00 1.019293367460e+00 1.022058241518e+00 1.024827641973e+00 1.027590591809e+00 1.030366394243e+00 1.033131202096e+00 1.035906457241e+00 1.038676825472e+00 1.041445775399e+00 1.044221601266e+00 1.046984926791e+00 1.049759541552e+00 1.052520995340e+00 1.055287653432e+00 1.058050066633e+00 1.060803905435e+00 1.063564881989e+00 1.066308441130e+00 1.069060107448e+00 1.071797612591e+00 1.074532877401e+00 1.077265547678e+00 1.079981835065e+00 1.082704073330e+00 1.085405174584e+00 1.088108638381e+00 1.090798179203e+00 1.093476759356e+00 1.096153411478e+00 1.098805632692e+00 1.101462156831e+00 1.104095084434e+00 1.106721714009e+00 1.109336827379e+00 1.111929914717e+00 1.114522303999e+00 1.117084528756e+00 1.119644436729e+00 1.122180639196e+00 1.124699706133e+00 1.127209184884e+00 1.129687367966e+00 1.132162698363e+00 1.134603363275e+00 1.137033669906e+00 1.139442194200e+00 1.141821742748e+00 1.144193433669e+00 1.146524907574e+00 1.148849415768e+00 1.151138396886e+00 1.153406242531e+00 1.155653402486e+00 1.157861403919e+00 1.160059739354e+00 1.162213238277e+00 1.164351756785e+00 1.166455898591e+00 1.168526107775e+00 1.170578417134e+00 1.172582545306e+00 1.174574205407e+00 1.176517305484e+00 1.178437136779e+00 1.180323421778e+00 1.182165936148e+00 1.183990722010e+00 1.185758695630e+00 1.187510863861e+00 1.189213128906e+00 1.190880747328e+00 1.192518588817e+00 1.194102349150e+00 1.195666871199e+00 1.197173823084e+00 1.198653915980e+00 1.200089901899e+00 1.201478511921e+00 1.202840306394e+00 1.204140893875e+00 1.205419278827e+00 1.206639360179e+00 1.207823703879e+00 1.208967399963e+00 1.210055599325e+00 1.211118291239e+00 1.212115907694e+00 1.213086081337e+00 1.214003185521e+00 1.214873863426e+00 1.215710409161e+00 1.216484167399e+00 1.217232144674e+00 1.217917079979e+00 1.218567292247e+00 1.219171700735e+00 1.219720654668e+00 1.220241106229e+00 1.220696196513e+00 1.221125794453e+00 1.221496852519e+00 1.221827411495e+00 1.222120470148e+00 1.222353807686e+00 1.222564562999e+00 1.222711860582e+00 1.222831849997e+00 1.222903802323e+00 1.222929141093e+00 1.222928740687e+00 1.222867345720e+00 1.222788545803e+00 1.222654200123e+00 1.222490712442e+00 1.222293698332e+00 1.222048611848e+00 1.221788895416e+00 1.221474725442e+00 1.221147413244e+00 1.220779336036e+00 1.220381445628e+00 1.219966839204e+00 1.219507779694e+00 1.219045744660e+00 1.218542164679e+00 1.218029102459e+00 1.217494496661e+00 1.216935162132e+00 1.216376314010e+00 1.215785144014e+00 1.215201866092e+00 1.214596436139e+00 1.213989087006e+00 1.213382808595e+00 1.212760335225e+00 1.212158672805e+00 1.211540325212e+00 1.210943554346e+00 1.210349084293e+00 1.209762757636e+00 1.209204372086e+00 1.208644115639e+00 1.208125091069e+00 1.207613418050e+00 1.207137404013e+00 1.206692588149e+00 1.206270045696e+00 1.205902765742e+00 1.205554913132e+00 1.205268392881e+00 1.205016820014e+00 1.204818341687e+00 1.204681852857e+00 1.204586345017e+00 1.204572800910e+00 1.204604976215e+00 1.204718097785e+00 1.204899897212e+00 1.205151491966e+00 1.205495743622e+00 1.205904804975e+00 1.206418591266e+00 1.207009730122e+00 1.207697989689e+00 1.208487661474e+00 1.209365658431e+00 1.210365122207e+00 1.211453964198e+00 1.212666428153e+00 1.213985496115e+00 1.215419127593e+00 1.216983846964e+00 1.218654635143e+00 1.220467634675e+00 1.222394323248e+00 1.224459532982e+00 1.226657457729e+00 1.228981002182e+00 1.231456832414e+00 1.234054853426e+00 1.236807760301e+00 1.239694264119e+00 1.242726069656e+00 1.245909553625e+00 1.249226668851e+00 1.252706058551e+00 1.256318675067e+00 1.260088560307e+00 1.264005163983e+00 1.268065036528e+00 1.272284147898e+00 1.276636774148e+00 1.281150381627e+00 1.285802125186e+00 1.290601109955e+00 1.295550078612e+00 1.300631742166e+00 1.305869040738e+00 1.311231841473e+00 1.316742744228e+00 1.322386048526e+00 1.328159943677e+00 1.334072241587e+00 1.340100034846e+00 1.346265368283e+00 1.352543079596e+00 1.358943178062e+00 1.365460061611e+00 1.372080943804e+00 1.378820097516e+00 1.385651740583e+00 1.392591335719e+00 1.399622288192e+00 1.406743054928e+00 1.413956319717e+00 1.421240928339e+00 1.428614263127e+00 1.436050644500e+00 1.443558701173e+00 1.451130152792e+00 1.458753812950e+00 1.466437617457e+00 1.474160668687e+00 1.481932565242e+00 1.489737929817e+00 1.497574184882e+00 1.505441087385e+00 1.513322555135e+00 1.521226791715e+00 1.529136928794e+00 1.537053793353e+00 1.544971312907e+00 1.552880846996e+00 1.560784430974e+00 1.568666465617e+00 1.576532334208e+00 1.584371687837e+00 1.592177669120e+00 1.599951705949e+00 1.607680602735e+00 1.615367912701e+00 1.623002100075e+00 1.630582605931e+00 1.638104021773e+00 1.645559215548e+00 1.652948454953e+00 1.660262132043e+00 1.667501154244e+00 1.674658454534e+00 1.681729967138e+00 1.688713651016e+00 1.695603985070e+00 1.702399462700e+00 1.709095383270e+00 1.715687401132e+00 1.722175185843e+00 1.728552101937e+00 1.734817936147e+00 1.740969117432e+00 1.747002736237e+00 1.752917102630e+00 1.758708759350e+00 1.764376708573e+00 1.769918894821e+00 1.775331276835e+00 1.780616463386e+00 1.785768956780e+00 1.790789835694e+00 1.795676689274e+00 1.800426286776e+00 1.805043678749e+00 1.809521176966e+00 1.813862784262e+00 1.818066901522e+00 1.822130564459e+00 1.826058828949e+00 1.829845310209e+00 1.833496337043e+00 1.837006790238e+00 1.840379201328e+00 1.843615904201e+00 1.846712299189e+00 1.849675595942e+00 1.852499397578e+00 1.855190941567e+00 1.857747872906e+00 1.860169456366e+00 1.862462709360e+00 1.864619930346e+00 1.866652907550e+00 1.868554619797e+00 1.870329035006e+00 1.871981074608e+00 1.873505185163e+00 1.874910670258e+00 1.876192815918e+00 1.877357468347e+00 1.878404851316e+00 1.879333088138e+00 1.880153066224e+00 1.880856085834e+00 1.881452046785e+00 1.881937158409e+00 1.882315956070e+00 1.882593794374e+00 1.882762571995e+00 1.882837801833e+00 1.882808744045e+00 1.882685572567e+00 1.882468648760e+00 1.882154932838e+00 1.881756881733e+00 1.881264603074e+00 1.880689344691e+00 1.880029752792e+00 1.879285659486e+00 1.878467016038e+00 1.877565190718e+00 1.876594009050e+00 1.875547357018e+00 1.874429590249e+00 1.873248824143e+00 1.871997671088e+00 1.870689611735e+00 1.869317800141e+00 1.867890880993e+00 1.866411845004e+00 1.864876878878e+00 1.863298991669e+00 1.861671804341e+00 1.860004027888e+00 1.858299008389e+00 1.856553452294e+00 1.854780858581e+00 1.852974265922e+00 1.851143151608e+00 1.849289830270e+00 1.847412981931e+00 1.845525603920e+00 1.843616953113e+00 1.841704511920e+00 1.839782411497e+00 1.837853854642e+00 1.835930202599e+00 1.833999821727e+00 1.832080968799e+00 1.830163930230e+00 1.828256186272e+00 1.826364633027e+00 1.824477394026e+00 1.822613608941e+00 1.820758998787e+00 1.818923604002e+00 1.817108188626e+00 1.815305292920e+00 1.813528193192e+00 1.811760708339e+00 1.810013937831e+00 1.808283352795e+00 1.806561852543e+00 1.804858447124e+00 1.803155776639e+00 1.801464698816e+00 1.799771557555e+00 1.798074886526e+00 1.796375256865e+00 1.794655450558e+00 1.792923886297e+00 1.791161469007e+00 1.789368532040e+00 1.787537429917e+00 1.785652992673e+00 1.783719335904e+00 1.781713942904e+00 1.779638068290e+00 1.777477907200e+00 1.775220408249e+00 1.772864782079e+00 1.770388463687e+00 1.767791875061e+00 1.765056720669e+00 1.762176139933e+00 1.759140982530e+00 1.755933527202e+00 1.752553012014e+00 1.748981342445e+00 1.745213658505e+00 1.741239094982e+00 1.737047076663e+00 1.732634529421e+00 1.727986557735e+00 1.723102495805e+00 1.717974053653e+00 1.712595213664e+00 1.706965334527e+00 1.701077064287e+00 1.694934404850e+00 1.688531398074e+00 1.681872633579e+00 1.674958811181e+00 1.667793900246e+00 1.660385512519e+00 1.652736183467e+00 1.644859390958e+00 1.636761959375e+00 1.628458789973e+00 1.619961308598e+00 1.611286338234e+00 1.602452292386e+00 1.593475885662e+00 1.584381936641e+00 1.575188580776e+00 1.565922579416e+00 1.556611663522e+00 1.547279426708e+00 1.537960133958e+00 1.528678813517e+00 1.519470397484e+00 1.510369546060e+00 1.501403385575e+00 1.492614164773e+00 1.484030422053e+00 1.475691368890e+00 1.467633271589e+00 1.459885164069e+00 1.452491102039e+00 1.445475946151e+00 1.438877613051e+00 1.432728809492e+00 1.427052272024e+00 1.421885826335e+00 1.417245730127e+00 1.413161027014e+00 1.409651230936e+00 1.406727386378e+00 1.404413816084e+00 1.402709305466e+00 1.401628490216e+00 1.401171987562e+00 1.401332619663e+00 1.402116061854e+00 1.403500752803e+00 1.405482572295e+00 1.408040346012e+00 1.411149600076e+00 1.414796305678e+00 1.418938258262e+00 1.423555566197e+00 1.428608386085e+00 1.434056643013e+00 1.439871019954e+00 1.445994547808e+00 1.452395842006e+00 1.459023269859e+00 1.465826685417e+00 1.472768227176e+00 1.479783609160e+00 1.486836446164e+00 1.493869668026e+00 1.500830227964e+00 1.507678927325e+00 1.514350558245e+00 1.520810229355e+00 1.527001308179e+00 1.532877669613e+00 1.538400655360e+00 1.543513147931e+00 1.548186760239e+00 1.552371648623e+00 1.556031662349e+00 1.559136784795e+00 1.561642194513e+00 1.563531933728e+00 1.564768020566e+00 1.565329694731e+00 1.565201124251e+00 1.564355202376e+00 1.562789996251e+00 1.560486252953e+00 1.557443050474e+00 1.553661685430e+00 1.549132831948e+00 1.543877693734e+00 1.537893934140e+00 1.531202251317e+00 1.523822337102e+00 1.515764227535e+00 1.507070696259e+00 1.497751792914e+00 1.487849654882e+00 1.477397104108e+00 1.466418939877e+00 1.454970999728e+00 1.443070552389e+00 1.430771235520e+00 1.418107653018e+00 1.405109707897e+00 1.391833336441e+00 1.378289101374e+00 1.364532249832e+00 1.350582110556e+00 1.336460878635e+00 1.322211096375e+00 1.307824679937e+00 1.293344608958e+00 1.278766659167e+00 1.264097261067e+00 1.249360454217e+00 1.234526124101e+00 1.219629019551e+00 1.204640063711e+00 1.189567837472e+00 1.174419907916e+00 1.159171121145e+00 1.143860557130e+00 1.128467321516e+00 1.113025813485e+00 1.097563713685e+00 1.082096822457e+00 1.066708531742e+00 1.051424078761e+00 1.036353252780e+00 1.021575805651e+00 1.007200776899e+00 9.933825314030e-01 9.802329936145e-01 9.679529491463e-01 9.566920982936e-01 9.466467418211e-01 9.380197228627e-01 9.309719031006e-01 9.257208109636e-01 9.223987696512e-01 9.211625335101e-01 9.221139881880e-01 9.253026308031e-01 9.307643156174e-01 9.384367149714e-01 9.482491718731e-01 9.600419288415e-01 9.736259558399e-01 9.887643645133e-01 1.005166441443e+00 1.022540491398e+00 1.040532903588e+00 1.058812351530e+00 1.077010260679e+00 1.094771761310e+00 1.111749486732e+00 1.127588900514e+00 1.141983685000e+00 1.154612680729e+00 1.165214034145e+00 1.173537054511e+00 1.179368398329e+00 1.182549552094e+00 1.182935841607e+00 1.180463860979e+00 1.175084524896e+00 1.166826490597e+00 1.155762526242e+00 1.142010343678e+00 1.125771026509e+00 1.107261686039e+00 1.086793452411e+00 1.064696114343e+00 1.041356112435e+00 1.017212101532e+00 9.926936625524e-01 9.682973104407e-01 9.444743648126e-01 9.216933001455e-01 9.003821320447e-01 8.809044721907e-01 8.635895933304e-01 8.486482913433e-01 8.362418260307e-01 8.264169458559e-01 8.191562002607e-01 8.143776781731e-01 8.119342555048e-01 8.116883851940e-01 8.134555527744e-01 8.170995281358e-01 8.224846791409e-01 8.295037617343e-01 8.380869763149e-01 8.481493125207e-01 8.596385740654e-01 8.724493029907e-01 8.864737925257e-01 9.015396012734e-01 9.174232252578e-01 9.338643951206e-01 9.505269525630e-01 9.670757623416e-01 9.831284523650e-01 9.983307593980e-01 1.012354614651e+00 1.024908408159e+00 1.035800629752e+00 1.044890984204e+00 1.052169345316e+00 1.057697868602e+00 1.059620280650e+00 1.058872616895e+00 1.057157431557e+00 1.056312694318e+00 1.057451683744e+00 1.060437661084e+00 1.064055584289e+00 1.066733903411e+00 1.067392116991e+00 1.066044976826e+00 1.063839166214e+00 1.062486552673e+00 1.063398451629e+00 1.066964554760e+00 1.072339177349e+00 1.077870302435e+00 1.081962858275e+00 1.083846187156e+00 1.083882719072e+00 1.083331583192e+00 1.083629351997e+00 1.085531170477e+00 1.088625869874e+00 1.091444855403e+00 1.092079557402e+00 1.089004384552e+00 1.081700921619e+00 1.070779547957e+00 1.057649060422e+00 1.044042573415e+00 1.030845297233e+00 9.836275649597e-01 8.978099542958e-01 8.317856956912e-01 8.420265750802e-01 9.224248795936e-01 1.010793180261e+00 1.050036415717e+00 1.017398020544e+00 9.291007336259e-01 8.381219104796e-01 8.112147619109e-01 8.666587354176e-01 9.509358663550e-01 9.991434223022e-01 9.783318630190e-01 8.955182678442e-01 7.970350599858e-01 7.534208332954e-01 7.999975325688e-01 8.923484552036e-01 9.619558366254e-01 9.698362585756e-01 9.166050745888e-01 8.401365947059e-01 8.012219019538e-01 8.365181299911e-01 9.167140462024e-01 9.811153675506e-01 9.873895950719e-01 9.278127124684e-01 8.318324331767e-01 7.621516266809e-01 7.789228166048e-01 8.739585840165e-01 9.834063831569e-01 1.052785368586e+00 1.060203789626e+00 1.015043009422e+00 9.514181235708e-01 9.129342868607e-01 9.234914436710e-01 9.676201032439e-01 1.009002443394e+00 1.021123068254e+00 1.001171577183e+00 9.691859213821e-01 9.562178558457e-01 9.817986981772e-01 1.036805335481e+00 1.091895739350e+00 1.119039604557e+00 1.105366475638e+00 1.057249042360e+00 9.984802000720e-01 9.611606826199e-01 9.666198408825e-01 1.008485846971e+00 1.058591900716e+00 1.088013721253e+00 1.081660622811e+00 1.043138371770e+00 9.936088125557e-01 9.631803412045e-01 9.720778911937e-01 1.013108256477e+00 1.056714818188e+00 1.071923070987e+00 1.042309641394e+00 9.731283966255e-01 8.929748091445e-01 8.460740995769e-01 8.633115491295e-01 9.305930007986e-01 1.002267699544e+00 1.037214753157e+00 1.016313800452e+00 9.456099473411e-01 8.552593599032e-01 7.913821151058e-01 7.886586208703e-01 8.373058022798e-01 8.946116902856e-01 9.232073239329e-01 9.088059033826e-01 8.609491784934e-01 8.072061883684e-01 7.794044811491e-01 7.914968950600e-01 8.287287090227e-01 8.634415853515e-01 8.755066172405e-01 8.600557826047e-01 8.259997205224e-01 7.904628344328e-01 7.708782789230e-01 7.766478967212e-01 8.054732467678e-01 8.465185214494e-01 8.859737429306e-01 9.108043326512e-01 9.113209809327e-01 8.845900078608e-01 8.385359119593e-01 7.943596798698e-01 7.805024851412e-01 8.126831824749e-01 8.770878680597e-01 9.407005107381e-01 9.736454281281e-01 9.622106047179e-01 9.132565605092e-01 8.531026023483e-01 8.170122545892e-01 8.250700341340e-01 8.638642140654e-01 9.010568784182e-01 9.126619789665e-01 8.963157452044e-01 8.699565945338e-01 8.583308494303e-01 8.712500653995e-01 8.928129182599e-01 8.956014720756e-01 8.633278883545e-01 8.054868635760e-01 7.600043252843e-01 7.712714835971e-01 8.428289027415e-01 9.285300007057e-01 9.748549765925e-01 9.508370591286e-01 8.583279734990e-01 7.395794348794e-01 6.781519950284e-01 7.374685205540e-01 8.715873733768e-01 9.908067212972e-01 1.067920046668e+00
 9.320816989499e-01 9.308305129711e-01 9.298657021567e-01 9.292380583510e-01 9.287296173794e-01 9.279939314195e-01 9.268720022011e-01 9.255438997167e-01 9.243462514710e-01 9.234759307766e-01 9.228776796583e-01 9.223198123564e-01 9.215483009656e-01 9.204414759038e-01 9.191325233703e-01 9.179521240606e-01 9.171542542549e-01 9.166753404370e-01 9.161757035488e-01 9.153419255829e-01 9.141368881037e-01 9.128140390142e-01 9.117229954632e-01 9.110348248133e-01 9.106018742575e-01 9.100641942819e-01 9.091503038768e-01 9.078986135524e-01 9.066112065542e-01 9.055966945476e-01 9.049546100284e-01 9.045139651990e-01 9.039493255636e-01 9.030108590116e-01 9.017354307251e-01 9.004455980410e-01 8.994886325380e-01 8.989342946561e-01 8.985211027503e-01 8.978826514244e-01 8.968486942444e-01 8.955648382322e-01 8.943625455599e-01 8.934972674184e-01 8.929480409665e-01 8.924549618316e-01 8.917347129333e-01 8.906937804486e-01 8.894690810092e-01 8.883191065869e-01 8.874516391333e-01 8.868782403814e-01 8.863859722546e-01 8.856728616496e-01 8.845929233117e-01 8.832986578610e-01 8.821359586991e-01 8.813567960615e-01 8.808946975875e-01 8.804072529720e-01 8.795582722260e-01 8.783155576817e-01 8.769894524050e-01 8.759625391490e-01 8.753505421668e-01 8.749119112131e-01 8.742727813734e-01 8.732519410589e-01 8.719845050693e-01 8.707883007009e-01 8.698986500936e-01 8.692957554623e-01 8.687499484249e-01 8.680137524752e-01 8.670040625359e-01 8.658282287890e-01 8.646920562941e-01 8.637717326411e-01 8.631073474410e-01 8.625649116634e-01 8.619069344043e-01 8.609599550497e-01 8.597567276910e-01 8.585399670994e-01 8.575969373238e-01 8.570261901214e-01 8.566228437959e-01 8.560164518701e-01 8.549796858930e-01 8.536433892602e-01 8.524074977118e-01 8.516040939763e-01 8.512151772365e-01 8.508729879596e-01 8.501584750476e-01 8.489642701520e-01 8.475872191759e-01 8.464859586675e-01 8.458876556373e-01 8.456048843886e-01 8.451962738483e-01 8.443359218044e-01 8.430736812319e-01 8.417926660245e-01 8.408886937066e-01 8.404435238189e-01 8.401669045886e-01 8.396528436175e-01 8.387015703594e-01 8.374711917730e-01 8.363416712158e-01 8.356029932158e-01 8.352278501910e-01 8.349032952117e-01 8.342924889081e-01 8.333017931839e-01 8.321397015386e-01 8.311447531269e-01 8.305121919795e-01 8.301390963929e-01 8.297206218747e-01 8.290030955328e-01 8.279836953446e-01 8.268965024434e-01 8.260100968950e-01 8.254141857782e-01 8.249589036376e-01 8.243929296143e-01 8.235726973075e-01 8.225683551653e-01 8.215799445435e-01 8.207641422261e-01 8.201238885203e-01 8.195305185982e-01 8.188420544312e-01 8.180121486171e-01 8.171051572473e-01 8.162212662985e-01 8.154203190981e-01 8.147035871381e-01 8.140277330327e-01 8.133383222869e-01 8.125967481074e-01 8.117997047214e-01 8.109739714058e-01 8.101687680678e-01 8.094307058189e-01 8.087642271576e-01 8.081209526785e-01 8.074362085602e-01 8.066820761123e-01 8.058845765047e-01 8.051007855125e-01 8.043751507088e-01 8.037029612779e-01 8.030379543927e-01 8.023431020812e-01 8.016067829825e-01 8.008471793093e-01 8.000865065847e-01 7.993462375970e-01 7.986342313422e-01 7.979411071664e-01 7.972514215239e-01 7.965460492746e-01 7.958135649707e-01 7.950663793757e-01 7.943305840688e-01 7.936199328022e-01 7.929291936377e-01 7.922413503150e-01 7.915403531669e-01 7.908263601992e-01 7.901090761411e-01 7.893966650258e-01 7.886874796780e-01 7.879779192736e-01 7.872719616355e-01 7.865697747269e-01 7.858688396031e-01 7.851657087580e-01 7.844552913918e-01 7.837387563116e-01 7.830245179542e-01 7.823175581717e-01 7.816167910685e-01 7.809155125563e-01 7.802128422984e-01 7.795088062826e-01 7.788051404312e-01 7.781029343557e-01 7.774025039459e-01 7.767009600042e-01 7.759990926192e-01 7.753000574747e-01 7.746048142108e-01 7.739120703524e-01 7.732175877666e-01 7.725190563444e-01 7.718185449342e-01 7.711211491808e-01 7.704297138697e-01 7.697368311930e-01 7.690401297036e-01 7.683397337969e-01 7.676410288273e-01 7.669455434192e-01 7.662511828646e-01 7.655511574453e-01 7.648467438119e-01 7.641479394984e-01 7.634562551308e-01 7.627647657751e-01 7.620697006743e-01 7.613702254711e-01 7.606748176566e-01 7.599886998888e-01 7.593065674095e-01 7.586195411901e-01 7.579254255084e-01 7.572325134269e-01 7.565445643438e-01 7.558612092031e-01 7.551733027868e-01 7.544804682157e-01 7.537848808274e-01 7.530936495157e-01 7.524037397395e-01 7.517130318835e-01 7.510194055795e-01 7.503264729945e-01 7.496359073565e-01 7.489467195400e-01 7.482567450713e-01 7.475657270611e-01 7.468755704603e-01 7.461877962069e-01 7.455004767949e-01 7.448117109897e-01 7.441215991238e-01 7.434321468368e-01 7.427436696239e-01 7.420567321863e-01 7.413683170334e-01 7.406772125802e-01 7.399872951380e-01 7.392985560101e-01 7.386107006784e-01 7.379223736143e-01 7.372330940398e-01 7.365443026596e-01 7.358562466089e-01 7.351684820879e-01 7.344809022070e-01 7.337930221619e-01 7.331061798393e-01 7.324197297909e-01 7.317331673566e-01 7.310458529818e-01 7.303588600707e-01 7.296723379552e-01 7.289858869351e-01 7.283002962181e-01 7.276131544487e-01 7.269272566979e-01 7.262422184826e-01 7.255569136511e-01 7.248716038344e-01 7.241869402973e-01 7.235024033403e-01 7.228174682796e-01 7.221333462534e-01 7.214505516600e-01 7.207663503546e-01 7.200835934891e-01 7.194005113674e-01 7.187163495196e-01 7.180344565241e-01 7.173514351037e-01 7.166699179796e-01 7.159879918573e-01 7.153067839700e-01 7.146254857982e-01 7.139443203940e-01 7.132639890974e-01 7.125840444262e-01 7.119047495654e-01 7.112261670258e-01 7.105472026070e-01 7.098687787241e-01 7.091908361349e-01 7.085132485008e-01 7.078368722544e-01 7.071610143156e-01 7.064860966936e-01 7.058107201163e-01 7.051367468057e-01 7.044627200879e-01 7.037898876312e-01 7.031184697803e-01 7.024466641756e-01 7.017759430986e-01 7.011059749926e-01 7.004360123966e-01 6.997684705930e-01 6.991008183072e-01 6.984343441914e-01 6.977678560291e-01 6.971033660928e-01 6.964387155540e-01 6.957754672320e-01 6.951130976646e-01 6.944521471870e-01 6.937918318075e-01 6.931328607495e-01 6.924748951649e-01 6.918173835759e-01 6.911622077704e-01 6.905071229802e-01 6.898531102489e-01 6.892008996094e-01 6.885496934406e-01 6.879014446893e-01 6.872543806414e-01 6.866080550291e-01 6.859623031286e-01 6.853187137964e-01 6.846768243448e-01 6.840358937487e-01 6.833983529586e-01 6.827625283364e-01 6.821280849860e-01 6.814962984278e-01 6.808647452237e-01 6.802354584519e-01 6.796088686027e-01 6.789835250064e-01 6.783611569935e-01 6.777419236281e-01 6.771242871605e-01 6.765084620472e-01 6.758950262214e-01 6.752824901903e-01 6.746732224856e-01 6.740672274889e-01 6.734627549806e-01 6.728631898713e-01 6.722654527123e-01 6.716689904428e-01 6.710757992514e-01 6.704843365711e-01 6.698958225242e-01 6.693120194175e-01 6.687308392543e-01 6.681519996673e-01 6.675767457191e-01 6.670037599655e-01 6.664335711942e-01 6.658676909212e-01 6.653042665189e-01 6.647451857665e-01 6.641908328399e-01 6.636393568030e-01 6.630899189599e-01 6.625451069949e-01 6.620028599377e-01 6.614671928494e-01 6.609348668218e-01 6.604053077264e-01 6.598806522598e-01 6.593592482393e-01 6.588423629082e-01 6.583306438383e-01 6.578225112720e-01 6.573184654276e-01 6.568207188662e-01 6.563261894582e-01 6.558370300333e-01 6.553531672398e-01 6.548716564889e-01 6.543966358048e-01 6.539276795267e-01 6.534620162605e-01 6.530032792189e-01 6.525493716672e-01 6.520988311844e-01 6.516558908103e-01 6.512162306182e-01 6.507828943111e-01 6.503581289455e-01 6.499376340807e-01 6.495222678941e-01 6.491124048516e-01 6.487072416833e-01 6.483101112450e-01 6.479217190658e-01 6.475377072947e-01 6.471597415225e-01 6.467881192540e-01 6.464209607223e-01 6.460639393468e-01 6.457131081131e-01 6.453685306010e-01 6.450325741276e-01 6.447009938519e-01 6.443770945293e-01 6.440611171279e-01 6.437518314914e-01 6.434509591891e-01 6.431578710935e-01 6.428704418363e-01 6.425913216654e-01 6.423199005759e-01 6.420557304461e-01 6.418014054785e-01 6.415534060631e-01 6.413124448405e-01 6.410810747699e-01 6.408568905072e-01 6.406418470202e-01 6.404356315499e-01 6.402344065402e-01 6.400434803750e-01 6.398607772605e-01 6.396872036743e-01 6.395235952535e-01 6.393667210494e-01 6.392185632253e-01 6.390793057120e-01 6.389491789415e-01 6.388291271011e-01 6.387183208837e-01 6.386158979415e-01 6.385227868579e-01 6.384381943778e-01 6.383633211285e-01 6.382998238874e-01 6.382453095529e-01 6.382000857666e-01 6.381652066361e-01 6.381379884309e-01 6.381227267805e-01 6.381169878937e-01 6.381209535412e-01 6.381361232725e-01 6.381601977818e-01 6.381942202612e-01 6.382395075348e-01 6.382942059257e-01 6.383602683637e-01 6.384363821105e-01 6.385224234818e-01 6.386199794441e-01 6.387268214067e-01 6.388449369375e-01 6.389743318028e-01 6.391147582446e-01 6.392649632277e-01 6.394261801161e-01 6.395982153054e-01 6.397808504482e-01 6.399759949284e-01 6.401814126911e-01 6.403979365316e-01 6.406250851701e-01 6.408623615565e-01 6.411127734585e-01 6.413741804056e-01 6.416465966790e-01 6.419300428772e-01 6.422225195329e-01 6.425288039527e-01 6.428460497914e-01 6.431742228878e-01 6.435147544270e-01 6.438647794873e-01 6.442262889664e-01 6.445999717790e-01 6.449848694637e-01 6.453819885139e-01 6.457904985226e-01 6.462087291441e-01 6.466399529750e-01 6.470825066065e-01 6.475365162119e-01 6.480035411735e-01 6.484803069593e-01 6.489690754797e-01 6.494701705149e-01 6.499809044750e-01 6.505054006150e-01 6.510406219500e-01 6.515874569488e-01 6.521465019351e-01 6.527151673797e-01 6.532976442219e-01 6.538908454349e-01 6.544940830133e-01 6.551109422483e-01 6.557374964237e-01 6.563764473359e-01 6.570268297583e-01 6.576869037048e-01 6.583606966325e-01 6.590449923253e-01 6.597400215291e-01 6.604475666347e-01 6.611643112836e-01 6.618940683131e-01 6.626352108290e-01 6.633853639463e-01 6.641500028284e-01 6.649225660484e-01 6.657069835660e-01 6.665038143332e-01 6.673098794981e-01 6.681283089038e-01 6.689564969222e-01 6.697944090464e-01 6.706461350543e-01 6.715054528557e-01 6.723775866382e-01 6.732595438667e-01 6.741507174853e-01 6.750549264017e-01 6.759676889565e-01 6.768915430768e-01 6.778256449035e-01 6.787687331498e-01 6.797245410959e-01 6.806895552434e-01 6.816633112076e-01 6.826492101126e-01 6.836433981435e-01 6.846484889259e-01 6.856639262822e-01 6.866871583358e-01 6.877228664253e-01 6.887661394591e-01 6.898197332628e-01 6.908831754236e-01 6.919544372599e-01 6.930373779011e-01 6.941280438587e-01 6.952283633297e-01 6.963390252656e-01 6.974566592991e-01 6.985858100260e-01 6.997222628297e-01 7.008679292809e-01 7.020233902681e-01 7.031860628685e-01 7.043593352037e-01 7.055399704924e-01 7.067287625463e-01 7.079282433285e-01 7.091335173468e-01 7.103483925139e-01 7.115726453764e-01 7.128037773697e-01 7.140442646125e-01 7.152915730012e-01 7.165485880938e-01 7.178133888943e-01 7.190851496939e-01 7.203659249845e-01 7.216541639374e-01 7.229495653516e-01 7.242540180688e-01 7.255641861174e-01 7.268841104256e-01 7.282097763861e-01 7.295440019184e-01 7.308863612154e-01 7.322344346476e-01 7.335918282458e-01 7.349556274830e-01 7.363262885674e-01 7.377057538937e-01 7.390907488342e-01 7.404840300056e-01 7.418836282290e-01 7.432904307016e-01 7.447051139610e-01 7.461248825870e-01 7.475534119326e-01 7.489883984396e-01 7.504297823823e-01 7.518795056848e-01 7.533338848429e-01 7.547970084982e-01 7.562659029406e-01 7.577418607991e-01 7.592248903919e-01 7.607139572522e-01 7.622100581985e-01 7.637127032806e-01 7.652216805728e-01 7.667378743772e-01 7.682604539604e-01 7.697895063919e-01 7.713255906671e-01 7.728678111128e-01 7.744170343511e-01 7.759724371965e-01 7.775345197910e-01 7.791034503781e-01 7.806782552494e-01 7.822604105255e-01 7.838492253320e-01 7.854439709112e-01 7.870459623493e-01 7.886543470570e-01 7.902692421120e-01 7.918903604157e-01 7.935192310537e-01 7.951542473896e-01 7.967962673364e-01 7.984454593764e-01 8.001001183299e-01 8.017620138332e-01 8.034313842811e-01 8.051066712116e-01 8.067898499422e-01 8.084786832019e-01 8.101756388475e-01 8.118790486228e-01 8.135891533097e-01 8.153077505753e-01 8.170321112474e-01 8.187641803840e-01 8.205038054380e-01 8.222502648370e-01 8.240045192964e-01 8.257652979044e-01 8.275349216526e-01 8.293111736643e-01 8.310951806746e-01 8.328870166954e-01 8.346855543257e-01 8.364933212598e-01 8.383078728468e-01 8.401303589048e-01 8.419618916629e-01 8.437997229278e-01 8.456470679537e-01 8.475017576387e-01 8.493652433944e-01 8.512373695888e-01 8.531168896224e-01 8.550060340954e-01 8.569022821429e-01 8.588079029721e-01 8.607232492013e-01 8.626455789216e-01 8.645786654113e-01 8.665185641092e-01 8.684697737517e-01 8.704283998163e-01 8.723963724467e-01 8.743739293793e-01 8.763600248080e-01 8.783577361616e-01 8.803612740866e-01 8.823777414390e-01 8.844023449089e-01 8.864357383378e-01 8.884812790037e-01 8.905338560285e-01 8.925990014956e-01 8.946719200334e-01 8.967553504337e-01 8.988503775139e-01 9.009525289973e-01 9.030683324773e-01 9.051912271712e-01 9.073263339661e-01 9.094715626712e-01 9.116255516622e-01 9.137927981729e-01 9.159665527882e-01 9.181553866546e-01 9.203515594768e-01 9.225592747596e-01 9.247787554532e-01 9.270056321177e-01 9.292475762396e-01 9.314953902159e-01 9.337569582792e-01 9.360281632470e-01 9.383085552693e-01 9.406037040243e-01 9.429038911231e-01 9.452201939320e-01 9.475430785634e-01 9.498772077627e-01 9.522243688929e-01 9.545778018652e-01 9.569478605411e-01 9.593209965248e-01 9.617098904738e-01 9.641072524789e-01 9.665124200654e-01 9.689329500675e-01 9.713568031519e-01 9.737974310603e-01 9.762424482989e-01 9.787002432019e-01 9.811678126556e-01 9.836408497537e-01 9.861300245069e-01 9.886210309502e-01 9.911278388750e-01 9.936387277740e-01 9.961589832716e-01 9.986922745251e-01 1.001226391169e+00 1.003777301700e+00 1.006328621017e+00 1.008892603541e+00 1.011462950972e+00 1.014038385323e+00 1.016627989280e+00 1.019213952702e+00 1.021817149293e+00 1.024418158686e+00 1.027029825093e+00 1.029649204017e+00 1.032266551239e+00 1.034900154270e+00 1.037526793820e+00 1.040168298434e+00 1.042808694837e+00 1.045452105057e+00 1.048106092198e+00 1.050752946076e+00 1.053414337755e+00 1.056067534615e+00 1.058730030354e+00 1.061392896966e+00 1.064051872715e+00 1.066722254745e+00 1.069380114227e+00 1.072050306562e+00 1.074711530026e+00 1.077375157606e+00 1.080040817676e+00 1.082695550753e+00 1.085360164452e+00 1.088009668482e+00 1.090665072758e+00 1.093313102307e+00 1.095953756336e+00 1.098598168726e+00 1.101224206269e+00 1.103858072273e+00 1.106474155122e+00 1.109089554535e+00 1.111697460926e+00 1.114289878543e+00 1.116885588524e+00 1.119457336160e+00 1.122032093201e+00 1.124587416837e+00 1.127132449601e+00 1.129671408093e+00 1.132185652323e+00 1.134701873258e+00 1.137188773389e+00 1.139671177912e+00 1.142135876487e+00 1.144578767278e+00 1.147017252560e+00 1.149421878292e+00 1.151825121078e+00 1.154196516173e+00 1.156553448100e+00 1.158894657196e+00 1.161201595288e+00 1.163504624300e+00 1.165766841338e+00 1.168020601210e+00 1.170243793301e+00 1.172439555170e+00 1.174621661386e+00 1.176760119345e+00 1.178891607182e+00 1.180979114522e+00 1.183048405629e+00 1.185088293274e+00 1.187090566923e+00 1.189078178830e+00 1.191014719681e+00 1.192939542335e+00 1.194818262327e+00 1.196668486765e+00 1.198491337741e+00 1.200265928684e+00 1.202024126943e+00 1.203728926393e+00 1.205411938412e+00 1.207053246912e+00 1.208652584951e+00 1.210227501409e+00 1.211745823889e+00 1.213244833497e+00 1.214688385626e+00 1.216101080020e+00 1.217474231655e+00 1.218796540610e+00 1.220095705909e+00 1.221332139227e+00 1.222544486043e+00 1.223705284570e+00 1.224822619104e+00 1.225908183731e+00 1.226932911006e+00 1.227934097526e+00 1.228872677890e+00 1.229779494617e+00 1.230640859950e+00 1.231448374869e+00 1.232228905969e+00 1.232944139628e+00 1.233635802031e+00 1.234268384168e+00 1.234861162230e+00 1.235416132364e+00 1.235911619962e+00 1.236384981224e+00 1.236792678349e+00 1.237173333832e+00 1.237504504601e+00 1.237788991822e+00 1.238045027726e+00 1.238239435624e+00 1.238413636762e+00 1.238530184537e+00 1.238616386268e+00 1.238664374630e+00 1.238663880459e+00 1.238644127125e+00 1.238566404503e+00 1.238473255768e+00 1.238333494767e+00 1.238161907138e+00 1.237967076944e+00 1.237724377578e+00 1.237472939957e+00 1.237175075500e+00 1.236862468162e+00 1.236521746176e+00 1.236151155665e+00 1.235774036629e+00 1.235357970771e+00 1.234943206859e+00 1.234498453175e+00 1.234045313091e+00 1.233584756383e+00 1.233100566920e+00 1.232628081653e+00 1.232130859590e+00 1.231647128461e+00 1.231155290205e+00 1.230663127374e+00 1.230189063120e+00 1.229704049641e+00 1.229249725453e+00 1.228792159158e+00 1.228360682670e+00 1.227948865702e+00 1.227550114948e+00 1.227194035039e+00 1.226846836608e+00 1.226550188137e+00 1.226276311443e+00 1.226044903082e+00 1.225862867123e+00 1.225710831195e+00 1.225628221983e+00 1.225580291753e+00 1.225601619179e+00 1.225678412273e+00 1.225814714874e+00 1.226031493565e+00 1.226300963069e+00 1.226663530939e+00 1.227091623766e+00 1.227606718740e+00 1.228210848727e+00 1.228892497082e+00 1.229685098999e+00 1.230556154713e+00 1.231540927676e+00 1.232621343163e+00 1.233808388404e+00 1.235115228378e+00 1.236520170084e+00 1.238059004382e+00 1.239702280953e+00 1.241477566943e+00 1.243377697156e+00 1.245397908890e+00 1.247563218880e+00 1.249845017184e+00 1.252277938127e+00 1.254839113992e+00 1.257542335536e+00 1.260392721903e+00 1.263376153205e+00 1.266518992407e+00 1.269793704485e+00 1.273226402779e+00 1.276804894354e+00 1.280529200394e+00 1.284413339033e+00 1.288432936537e+00 1.292618993282e+00 1.296943978776e+00 1.301423207883e+00 1.306056954940e+00 1.310829644382e+00 1.315765418250e+00 1.320833380860e+00 1.326058603101e+00 1.331424410634e+00 1.336930394178e+00 1.342585844817e+00 1.348366680739e+00 1.354298121665e+00 1.360352088222e+00 1.366542679651e+00 1.372862711281e+00 1.379300688410e+00 1.385871912145e+00 1.392548875776e+00 1.399350375263e+00 1.406258990499e+00 1.413272198950e+00 1.420395506686e+00 1.427606611731e+00 1.434924214004e+00 1.442321769796e+00 1.449808296989e+00 1.457376706524e+00 1.465014403683e+00 1.472731550384e+00 1.480505165700e+00 1.488347205012e+00 1.496239457714e+00 1.504182963563e+00 1.512174877027e+00 1.520199563311e+00 1.528266394514e+00 1.536355895502e+00 1.544471634260e+00 1.552605345462e+00 1.560748919027e+00 1.568905424846e+00 1.577056434138e+00 1.585210203879e+00 1.593351332150e+00 1.601478474002e+00 1.609589361054e+00 1.617670458827e+00 1.625726682333e+00 1.633744256207e+00 1.641723366980e+00 1.649657652893e+00 1.657539697354e+00 1.665369269103e+00 1.673136387576e+00 1.680841117381e+00 1.688475831393e+00 1.696037004424e+00 1.703520846047e+00 1.710920985236e+00 1.718237400680e+00 1.725461746662e+00 1.732592110369e+00 1.739625407136e+00 1.746555360676e+00 1.753381335579e+00 1.760097253058e+00 1.766702502541e+00 1.773191988308e+00 1.779562647721e+00 1.785814720779e+00 1.791941321382e+00 1.797941492237e+00 1.803815570860e+00 1.809556469387e+00 1.815166443596e+00 1.820641060764e+00 1.825977431311e+00 1.831179041847e+00 1.836237778574e+00 1.841157662181e+00 1.845934043552e+00 1.850566366724e+00 1.855056764124e+00 1.859399452162e+00 1.863599944417e+00 1.867651609348e+00 1.871557163446e+00 1.875317914608e+00 1.878928678746e+00 1.882396285495e+00 1.885712969005e+00 1.888886973622e+00 1.891913748587e+00 1.894792673863e+00 1.897529939690e+00 1.900118061043e+00 1.902566509016e+00 1.904869830614e+00 1.907030419167e+00 1.909052654170e+00 1.910931193145e+00 1.912674658869e+00 1.914276331577e+00 1.915744575409e+00 1.917075998213e+00 1.918271622758e+00 1.919338944468e+00 1.920270593071e+00 1.921076631958e+00 1.921750729791e+00 1.922298417676e+00 1.922725161611e+00 1.923022992613e+00 1.923204856817e+00 1.923261734855e+00 1.923202828483e+00 1.923028416695e+00 1.922735488151e+00 1.922335379664e+00 1.921818385457e+00 1.921197663205e+00 1.920467575968e+00 1.919631672613e+00 1.918697075800e+00 1.917656073465e+00 1.916523025375e+00 1.915290330041e+00 1.913964043777e+00 1.912550079599e+00 1.911042402119e+00 1.909453876212e+00 1.907778235827e+00 1.906024115997e+00 1.904193308588e+00 1.902283633764e+00 1.900307808401e+00 1.898258322537e+00 1.896147262742e+00 1.893973768834e+00 1.891737989992e+00 1.889453147038e+00 1.887111084635e+00 1.884725061163e+00 1.882293067376e+00 1.879819068659e+00 1.877313559423e+00 1.874767513217e+00 1.872199400912e+00 1.869602819597e+00 1.866983820252e+00 1.864352818044e+00 1.861700517960e+00 1.859045715516e+00 1.856378996500e+00 1.853711728888e+00 1.851048923164e+00 1.848382759567e+00 1.845732392838e+00 1.843084209948e+00 1.840453649107e+00 1.837838224356e+00 1.835236340444e+00 1.832661166715e+00 1.830098619389e+00 1.827563131911e+00 1.825049261888e+00 1.822556309608e+00 1.820090890205e+00 1.817639986818e+00 1.815217666024e+00 1.812810503771e+00 1.810419850231e+00 1.808048297971e+00 1.805680735749e+00 1.803328477068e+00 1.800972691266e+00 1.798617392235e+00 1.796255057162e+00 1.793874276503e+00 1.791479242660e+00 1.789048175760e+00 1.786587069746e+00 1.784079652075e+00 1.781516555597e+00 1.778895946476e+00 1.776197226040e+00 1.773421010497e+00 1.770549588612e+00 1.767575839080e+00 1.764490539987e+00 1.761275546567e+00 1.757930584223e+00 1.754435813257e+00 1.750785781010e+00 1.746968146527e+00 1.742970532084e+00 1.738789879206e+00 1.734407155070e+00 1.729821745699e+00 1.725020899088e+00 1.719997915292e+00 1.714747900803e+00 1.709262024167e+00 1.703538778474e+00 1.697571562238e+00 1.691359664643e+00 1.684900785913e+00 1.678194197620e+00 1.671244214472e+00 1.664049237216e+00 1.656618154198e+00 1.648953508710e+00 1.641065799155e+00 1.632962126942e+00 1.624654499313e+00 1.616157379747e+00 1.607481597957e+00 1.598649842855e+00 1.589674207352e+00 1.580577317566e+00 1.571383209659e+00 1.562111537439e+00 1.552792905434e+00 1.543448098559e+00 1.534110704834e+00 1.524810071533e+00 1.515573203084e+00 1.506439471971e+00 1.497435192387e+00 1.488601043525e+00 1.479969320734e+00 1.471572280489e+00 1.463453169041e+00 1.455638789399e+00 1.448170184916e+00 1.441080466466e+00 1.434398692739e+00 1.428164413815e+00 1.422400967478e+00 1.417141685568e+00 1.412412704221e+00 1.408232083292e+00 1.404629923257e+00 1.401615263012e+00 1.399208921783e+00 1.397420221175e+00 1.396251231315e+00 1.395714884294e+00 1.395799261777e+00 1.396508308490e+00 1.397829035457e+00 1.399744749888e+00 1.402248057583e+00 1.405305185443e+00 1.408901354930e+00 1.413003335144e+00 1.417575667828e+00 1.422592845381e+00 1.428002409116e+00 1.433774848315e+00 1.439861538903e+00 1.446213134703e+00 1.452792959596e+00 1.459535343540e+00 1.466402820740e+00 1.473339194840e+00 1.480285726513e+00 1.487202826178e+00 1.494020903842e+00 1.500699472757e+00 1.507180560595e+00 1.513408317998e+00 1.519342139758e+00 1.524916402236e+00 1.530096564162e+00 1.534827543411e+00 1.539061641511e+00 1.542765754315e+00 1.545884369267e+00 1.548392010134e+00 1.550246931042e+00 1.551413159081e+00 1.551871601757e+00 1.551584322725e+00 1.550538998007e+00 1.548711993087e+00 1.546087499868e+00 1.542664451934e+00 1.538423863025e+00 1.533376418711e+00 1.527519049345e+00 1.520859088746e+00 1.513418039871e+00 1.505196735450e+00 1.496235774091e+00 1.486545880906e+00 1.476162747289e+00 1.465127840518e+00 1.453460035768e+00 1.441224776777e+00 1.428445605347e+00 1.415177166321e+00 1.401473976848e+00 1.387366664734e+00 1.372931825244e+00 1.358193850570e+00 1.343219005825e+00 1.328054807125e+00 1.312731820565e+00 1.297320302579e+00 1.281831156445e+00 1.266324354368e+00 1.250825000056e+00 1.235348513874e+00 1.219946999502e+00 1.204603855948e+00 1.189366345159e+00 1.174226177668e+00 1.159188944044e+00 1.144280916492e+00 1.129470368000e+00 1.114797164651e+00 1.100237940394e+00 1.085806882168e+00 1.071528338424e+00 1.057388533803e+00 1.043450634530e+00 1.029714144412e+00 1.016247524790e+00 1.003107121245e+00 9.903501873754e-01 9.781001739859e-01 9.664225578943e-01 9.554738839893e-01 9.453716077336e-01 9.362640222592e-01 9.283308282468e-01 9.217044144427e-01 9.165840616515e-01 9.131019545858e-01 9.114146253866e-01 9.116496152843e-01 9.138839150269e-01 9.181968014052e-01 9.245811629910e-01 9.330212993129e-01 9.434240842751e-01 9.556603483324e-01 9.695562613650e-01 9.848749109556e-01 1.001370995024e+00 1.018730201139e+00 1.036648412260e+00 1.054775717591e+00 1.072761922140e+00 1.090260608340e+00 1.106901155730e+00 1.122358145492e+00 1.136282223250e+00 1.148373081153e+00 1.158339748679e+00 1.165918743209e+00 1.170901593736e+00 1.173086252114e+00 1.172350244057e+00 1.168589025755e+00 1.161767615134e+00 1.151905811685e+00 1.139065191754e+00 1.123402317959e+00 1.105093597902e+00 1.084422055582e+00 1.061705901607e+00 1.037330137153e+00 1.011760029564e+00 9.854704154730e-01 9.590274453088e-01 9.329837509888e-01 9.079252316818e-01 8.844283903273e-01 8.630113769287e-01 8.441637561909e-01 8.282432419527e-01 8.155332508318e-01 8.061601237481e-01 8.001326185158e-01 7.973434051141e-01 7.975578983619e-01 8.005112040393e-01 8.058537621791e-01 8.132659590288e-01 8.224268306462e-01 8.330513980699e-01 8.449213999240e-01 8.578314497507e-01 8.716515433791e-01 8.862440661483e-01 9.015067364191e-01 9.173181574410e-01 9.335297758489e-01 9.499851369485e-01 9.664562718172e-01 9.827180281752e-01 9.984871610261e-01 1.013487439637e+00 1.027447904914e+00 1.040104145668e+00 1.051268278928e+00 1.060779636040e+00 1.068587169601e+00 1.074701965049e+00 1.077073569616e+00 1.076725834532e+00 1.075343345341e+00 1.074752620402e+00 1.076055262991e+00 1.079104326341e+00 1.082671234627e+00 1.085169645563e+00 1.085502311813e+00 1.083668300538e+00 1.080811729735e+00 1.078660422415e+00 1.078659847039e+00 1.081246857502e+00 1.085619728984e+00 1.090154987607e+00 1.093263661458e+00 1.094173389914e+00 1.093253289032e+00 1.091787872981e+00 1.091262182256e+00 1.092500847173e+00 1.095154238919e+00 1.097793003374e+00 1.098521964394e+00 1.095804202370e+00 1.089102759633e+00 1.079005049984e+00 1.066848480575e+00 1.054112306794e+00 1.041094900187e+00 9.846790424662e-01 8.955149846744e-01 8.362307095871e-01 8.596847660285e-01 9.484469307749e-01 1.035301405749e+00 1.065603226402e+00 1.021712017623e+00 9.262202924057e-01 8.384463740311e-01 8.247881000876e-01 8.916203510539e-01 9.766272721939e-01 1.016177284263e+00 9.826769763270e-01 8.900456417102e-01 7.923902082740e-01 7.629201646901e-01 8.249949942634e-01 9.216673369076e-01 9.844033153935e-01 9.796959535297e-01 9.149227761422e-01 8.349172228657e-01 8.032724685595e-01 8.483118536951e-01 9.295239090225e-01 9.845161511895e-01 9.759799125546e-01 9.041216185698e-01 8.082313375830e-01 7.576386143623e-01 8.007193908787e-01 9.068780480020e-01 1.007343874972e+00 1.054957838440e+00 1.037685737816e+00 9.756855604336e-01 9.129731179323e-01 8.945812476796e-01 9.301523226024e-01 9.867307858447e-01 1.023257892836e+00 1.019313719899e+00 9.826042339841e-01 9.438712797310e-01 9.389573197787e-01 9.802374058204e-01 1.045543054588e+00 1.099083937705e+00 1.115439730175e+00 1.089431111764e+00 1.036287569151e+00 9.855233967238e-01 9.661447749750e-01 9.866296364886e-01 1.028980521405e+00 1.064625291700e+00 1.073003498023e+00 1.050024151400e+00 1.008713288454e+00 9.738773138186e-01 9.686649791187e-01 9.973210148609e-01 1.040542208979e+00 1.069200401619e+00 1.060843858367e+00 1.009266313302e+00 9.289175077640e-01 8.547989243183e-01 8.294340679050e-01 8.691528672129e-01 9.452075577689e-01 1.010561376102e+00 1.030314206740e+00 9.923412224523e-01 9.089900119748e-01 8.161545338023e-01 7.628754260939e-01 7.775485251039e-01 8.379430691345e-01 8.959489532629e-01 9.162971970983e-01 8.892324248668e-01 8.298209347805e-01 7.720431012993e-01 7.520157681003e-01 7.798705587074e-01 8.311250442037e-01 8.714578074924e-01 8.793555444284e-01 8.521331194651e-01 8.037981772815e-01 7.590853154465e-01 7.423689063060e-01 7.630536782016e-01 8.105267488903e-01 8.642728304528e-01 9.054524689393e-01 9.214353202563e-01 9.067782660853e-01 8.648534453855e-01 8.105180891133e-01 7.705107895145e-01 7.728020038679e-01 8.236117837171e-01 8.986377373362e-01 9.617421076606e-01 9.853810457191e-01 9.599610697700e-01 8.972353170389e-01 8.293707751197e-01 7.967382392697e-01 8.181444604562e-01 8.719103028345e-01 9.186071564434e-01 9.316373950314e-01 9.088366014120e-01 8.705906880399e-01 8.469776720469e-01 8.541626880244e-01 8.787668774623e-01 8.911738486373e-01 8.711855133294e-01 8.240043809028e-01 7.825989162170e-01 7.883489628644e-01 8.491285802806e-01 9.261862383584e-01 9.695060199807e-01 9.486581269818e-01 8.650907489767e-01 7.593682056742e-01 7.083473976903e-01 7.664749788240e-01 8.918905197146e-01 1.003603457532e+00 1.075724866092e+00
```
