## Supplementary Data 1 for "Heart cockle shells transmit sunlight to photosymbiotic algae using bundled fiber optic cables and condensing lenses": overallwindows-small_550nm_XZ_1B.txt (part 1 of 12)

```
monitor_XZ_1B:E: Re(E) vs position, y=4.00363e-06(m), lambda=5.5e-07(m) 

x(m)(414,1)
 -1.300000000000e-05
 -1.297578692494e-05
 -1.295157384988e-05
 -1.292736077482e-05
 -1.290314769976e-05
 -1.287893462470e-05
 -1.285472154964e-05
 -1.283050847458e-05
 -1.280629539952e-05
 -1.278208232446e-05
 -1.275786924939e-05
 -1.273365617433e-05
 -1.270944309927e-05
 -1.268523002421e-05
 -1.266101694915e-05
 -1.263680387409e-05
 -1.261259079903e-05
 -1.258837772397e-05
 -1.256416464891e-05
 -1.253995157385e-05
 -1.251573849879e-05
 -1.249152542373e-05
 -1.246731234867e-05
 -1.244309927361e-05
 -1.241888619855e-05
 -1.239467312349e-05
 -1.237046004843e-05
 -1.234624697337e-05
 -1.232203389831e-05
 -1.229782082324e-05
 -1.227360774818e-05
 -1.224939467312e-05
 -1.222518159806e-05
 -1.220096852300e-05
 -1.217675544794e-05
 -1.215254237288e-05
 -1.212832929782e-05
 -1.210411622276e-05
 -1.207990314770e-05
 -1.205569007264e-05
 -1.203147699758e-05
 -1.200726392252e-05
 -1.198305084746e-05
 -1.195883777240e-05
 -1.193462469734e-05
 -1.191041162228e-05
 -1.188619854722e-05
 -1.186198547215e-05
 -1.183777239709e-05
 -1.181355932203e-05
 -1.178934624697e-05
 -1.176513317191e-05
 -1.174092009685e-05
 -1.171670702179e-05
 -1.169249394673e-05
 -1.166828087167e-05
 -1.164406779661e-05
 -1.161985472155e-05
 -1.159564164649e-05
 -1.157142857143e-05
 -1.154721549637e-05
 -1.152300242131e-05
 -1.149878934625e-05
 -1.147457627119e-05
 -1.145036319613e-05
 -1.142615012107e-05
 -1.140193704600e-05
 -1.137772397094e-05
 -1.135351089588e-05
 -1.132929782082e-05
 -1.130508474576e-05
 -1.128087167070e-05
 -1.125665859564e-05
 -1.123244552058e-05
 -1.120823244552e-05
 -1.118401937046e-05
 -1.115980629540e-05
 -1.113559322034e-05
 -1.111138014528e-05
 -1.108716707022e-05
 -1.106295399516e-05
 -1.103874092010e-05
 -1.101452784504e-05
 -1.099031476998e-05
 -1.096610169492e-05
 -1.094188861985e-05
 -1.091767554479e-05
 -1.089346246973e-05
 -1.086924939467e-05
 -1.084503631961e-05
 -1.082082324455e-05
 -1.079661016949e-05
 -1.077239709443e-05
 -1.074818401937e-05
 -1.072397094431e-05
 -1.069975786925e-05
 -1.067554479419e-05
 -1.065133171913e-05
 -1.062711864407e-05
 -1.060290556901e-05
 -1.057869249395e-05
 -1.055447941889e-05
 -1.053026634383e-05
 -1.050605326877e-05
 -1.048184019370e-05
 -1.045762711864e-05
 -1.043341404358e-05
 -1.040920096852e-05
 -1.038498789346e-05
 -1.036077481840e-05
 -1.033656174334e-05
 -1.031234866828e-05
 -1.028813559322e-05
 -1.026392251816e-05
 -1.023970944310e-05
 -1.021549636804e-05
 -1.019128329298e-05
 -1.016707021792e-05
 -1.014285714286e-05
 -1.011864406780e-05
 -1.009443099274e-05
 -1.007021791768e-05
 -1.004600484262e-05
 -1.002179176755e-05
 -9.997578692494e-06
 -9.973365617433e-06
 -9.949152542373e-06
 -9.924939467312e-06
 -9.900726392252e-06
 -9.876513317191e-06
 -9.852300242131e-06
 -9.828087167070e-06
 -9.803874092010e-06
 -9.779661016949e-06
 -9.755447941889e-06
 -9.731234866828e-06
 -9.707021791768e-06
 -9.682808716707e-06
 -9.658595641647e-06
 -9.634382566586e-06
 -9.610169491525e-06
 -9.585956416465e-06
 -9.561743341404e-06
 -9.537530266344e-06
 -9.513317191283e-06
 -9.489104116223e-06
 -9.464891041162e-06
 -9.440677966102e-06
 -9.416464891041e-06
 -9.392251815981e-06
 -9.368038740920e-06
 -9.343825665860e-06
 -9.319612590799e-06
 -9.295399515739e-06
 -9.271186440678e-06
 -9.246973365618e-06
 -9.222760290557e-06
 -9.198547215496e-06
 -9.174334140436e-06
 -9.150121065375e-06
 -9.125907990315e-06
 -9.101694915254e-06
 -9.077481840194e-06
 -9.053268765133e-06
 -9.029055690073e-06
 -9.004842615012e-06
 -8.980629539952e-06
 -8.956416464891e-06
 -8.932203389831e-06
 -8.907990314770e-06
 -8.883777239710e-06
 -8.859564164649e-06
 -8.835351089588e-06
 -8.811138014528e-06
 -8.786924939467e-06
 -8.762711864407e-06
 -8.738498789346e-06
 -8.714285714286e-06
 -8.690072639225e-06
 -8.665859564165e-06
 -8.641646489104e-06
 -8.617433414044e-06
 -8.593220338983e-06
 -8.569007263923e-06
 -8.544794188862e-06
 -8.520581113802e-06
 -8.496368038741e-06
 -8.472154963680e-06
 -8.447941888620e-06
 -8.423728813559e-06
 -8.399515738499e-06
 -8.375302663438e-06
 -8.351089588378e-06
 -8.326876513317e-06
 -8.302663438257e-06
 -8.278450363196e-06
 -8.254237288136e-06
 -8.230024213075e-06
 -8.205811138015e-06
 -8.181598062954e-06
 -8.157384987894e-06
 -8.133171912833e-06
 -8.108958837773e-06
 -8.084745762712e-06
 -8.060532687651e-06
 -8.036319612591e-06
 -8.012106537530e-06
 -7.987893462470e-06
 -7.963680387409e-06
 -7.939467312349e-06
 -7.915254237288e-06
 -7.891041162228e-06
 -7.866828087167e-06
 -7.842615012107e-06
 -7.818401937046e-06
 -7.794188861986e-06
 -7.769975786925e-06
 -7.745762711865e-06
 -7.721549636804e-06
 -7.697336561743e-06
 -7.673123486683e-06
 -7.648910411622e-06
 -7.624697336562e-06
 -7.600484261501e-06
 -7.576271186441e-06
 -7.552058111380e-06
 -7.527845036320e-06
 -7.503631961259e-06
 -7.479418886199e-06
 -7.455205811138e-06
 -7.430992736078e-06
 -7.406779661017e-06
 -7.382566585957e-06
 -7.358353510896e-06
 -7.334140435835e-06
 -7.309927360775e-06
 -7.285714285714e-06
 -7.261501210654e-06
 -7.237288135593e-06
 -7.213075060533e-06
 -7.188861985472e-06
 -7.164648910412e-06
 -7.140435835351e-06
 -7.116222760291e-06
 -7.092009685230e-06
 -7.067796610170e-06
 -7.043583535109e-06
 -7.019370460049e-06
 -6.995157384988e-06
 -6.970944309927e-06
 -6.946731234867e-06
 -6.922518159806e-06
 -6.898305084746e-06
 -6.874092009685e-06
 -6.849878934625e-06
 -6.825665859564e-06
 -6.801452784504e-06
 -6.777239709443e-06
 -6.753026634383e-06
 -6.728813559322e-06
 -6.704600484262e-06
 -6.680387409201e-06
 -6.656174334141e-06
 -6.631961259080e-06
 -6.607748184019e-06
 -6.583535108959e-06
 -6.559322033898e-06
 -6.535108958838e-06
 -6.510895883777e-06
 -6.486682808717e-06
 -6.462469733656e-06
 -6.438256658596e-06
 -6.414043583535e-06
 -6.389830508475e-06
 -6.365617433414e-06
 -6.341404358354e-06
 -6.317191283293e-06
 -6.292978208233e-06
 -6.268765133172e-06
 -6.244552058111e-06
 -6.220338983051e-06
 -6.196125907990e-06
 -6.171912832930e-06
 -6.147699757869e-06
 -6.123486682809e-06
 -6.099273607748e-06
 -6.075060532688e-06
 -6.050847457627e-06
 -6.026634382567e-06
 -6.002421307506e-06
 -5.978208232446e-06
 -5.953995157385e-06
 -5.929782082325e-06
 -5.905569007264e-06
 -5.881355932203e-06
 -5.857142857143e-06
 -5.832929782082e-06
 -5.808716707022e-06
 -5.784503631961e-06
 -5.760290556901e-06
 -5.736077481840e-06
 -5.711864406780e-06
 -5.687651331719e-06
 -5.663438256659e-06
 -5.639225181598e-06
 -5.615012106538e-06
 -5.590799031477e-06
 -5.566585956417e-06
 -5.542372881356e-06
 -5.518159806295e-06
 -5.493946731235e-06
 -5.469733656174e-06
 -5.445520581114e-06
 -5.421307506053e-06
 -5.397094430993e-06
 -5.372881355932e-06
 -5.348668280872e-06
 -5.324455205811e-06
 -5.300242130751e-06
 -5.276029055690e-06
 -5.251815980630e-06
 -5.227602905569e-06
 -5.203389830509e-06
 -5.179176755448e-06
 -5.154963680387e-06
 -5.130750605327e-06
 -5.106537530266e-06
 -5.082324455206e-06
 -5.058111380145e-06
 -5.033898305085e-06
 -5.009685230024e-06
 -4.985472154964e-06
 -4.961259079903e-06
 -4.937046004843e-06
 -4.912832929782e-06
 -4.888619854722e-06
 -4.864406779661e-06
 -4.840193704601e-06
 -4.815980629540e-06
 -4.791767554479e-06
 -4.767554479419e-06
 -4.743341404358e-06
 -4.719128329298e-06
 -4.694915254237e-06
 -4.670702179177e-06
 -4.646489104116e-06
 -4.622276029056e-06
 -4.598062953995e-06
 -4.573849878935e-06
 -4.549636803874e-06
 -4.525423728814e-06
 -4.501210653753e-06
 -4.476997578693e-06
 -4.452784503632e-06
 -4.428571428572e-06
 -4.404358353511e-06
 -4.380145278450e-06
 -4.355932203390e-06
 -4.331719128329e-06
 -4.307506053269e-06
 -4.283292978208e-06
 -4.259079903148e-06
 -4.234866828087e-06
 -4.210653753027e-06
 -4.186440677966e-06
 -4.162227602906e-06
 -4.138014527845e-06
 -4.113801452785e-06
 -4.089588377724e-06
 -4.065375302664e-06
 -4.041162227603e-06
 -4.016949152542e-06
 -3.992736077482e-06
 -3.968523002421e-06
 -3.944309927361e-06
 -3.920096852300e-06
 -3.895883777240e-06
 -3.871670702179e-06
 -3.847457627119e-06
 -3.823244552058e-06
 -3.799031476998e-06
 -3.774818401937e-06
 -3.750605326877e-06
 -3.726392251816e-06
 -3.702179176756e-06
 -3.677966101695e-06
 -3.653753026634e-06
 -3.629539951574e-06
 -3.605326876513e-06
 -3.581113801453e-06
 -3.556900726392e-06
 -3.532687651332e-06
 -3.508474576271e-06
 -3.484261501211e-06
 -3.460048426150e-06
 -3.435835351090e-06
 -3.411622276029e-06
 -3.387409200969e-06
 -3.363196125908e-06
 -3.338983050848e-06
 -3.314769975787e-06
 -3.290556900726e-06
 -3.266343825666e-06
 -3.242130750605e-06
 -3.217917675545e-06
 -3.193704600484e-06
 -3.169491525424e-06
 -3.145278450363e-06
 -3.121065375303e-06
 -3.096852300242e-06
 -3.072639225182e-06
 -3.048426150121e-06
 -3.024213075061e-06
 -3.000000000000e-06

z(m)(1498,1)
 -4.400804823990e-05
 -4.397798909565e-05
 -4.394792995141e-05
 -4.391787080716e-05
 -4.388781166292e-05
 -4.385775251867e-05
 -4.382769337442e-05
 -4.379763423018e-05
 -4.376757508593e-05
 -4.373751594169e-05
 -4.370745679744e-05
 -4.367739765320e-05
 -4.364733850895e-05
 -4.361727936471e-05
 -4.358722022046e-05
 -4.355716107621e-05
 -4.352710193197e-05
 -4.349704278772e-05
 -4.346698364348e-05
 -4.343692449923e-05
 -4.340686535499e-05
 -4.337680621074e-05
 -4.334674706650e-05
 -4.331668792225e-05
 -4.328662877800e-05
 -4.325656963376e-05
 -4.322651048951e-05
 -4.319645134527e-05
 -4.316639220102e-05
 -4.313633305678e-05
 -4.310627391253e-05
 -4.307621476829e-05
 -4.304615562404e-05
 -4.301609647979e-05
 -4.298603733555e-05
 -4.295597819130e-05
 -4.292591904706e-05
 -4.289585990281e-05
 -4.286580075857e-05
 -4.283574161432e-05
 -4.280568247008e-05
 -4.277562332583e-05
 -4.274556418158e-05
 -4.271550503734e-05
 -4.268544589309e-05
 -4.265538674885e-05
 -4.262532760460e-05
 -4.259526846036e-05
 -4.256520931611e-05
 -4.253515017187e-05
 -4.250509102762e-05
 -4.247503188337e-05
 -4.244497273913e-05
 -4.241491359488e-05
 -4.238485445064e-05
 -4.235479530639e-05
 -4.232473616215e-05
 -4.229467701790e-05
 -4.226461787366e-05
 -4.223455872941e-05
 -4.220449958517e-05
 -4.217444044092e-05
 -4.214438129667e-05
 -4.211432215243e-05
 -4.208426300818e-05
 -4.205420386394e-05
 -4.202414471969e-05
 -4.199408557545e-05
 -4.196402643120e-05
 -4.193396728696e-05
 -4.190390814271e-05
 -4.187384899846e-05
 -4.184378985422e-05
 -4.181373070997e-05
 -4.178367156573e-05
 -4.175361242148e-05
 -4.172355327724e-05
 -4.169349413299e-05
 -4.166343498875e-05
 -4.163337584450e-05
 -4.160331670025e-05
 -4.157325755601e-05
 -4.154319841176e-05
 -4.151313926752e-05
 -4.148308012327e-05
 -4.145302097903e-05
 -4.142296183478e-05
 -4.139290269054e-05
 -4.136284354629e-05
 -4.133278440204e-05
 -4.130272525780e-05
 -4.127266611355e-05
 -4.124260696931e-05
 -4.121254782506e-05
 -4.118248868082e-05
 -4.115242953657e-05
 -4.112237039233e-05
 -4.109231124808e-05
 -4.106225210383e-05
 -4.103219295959e-05
 -4.100213381534e-05
 -4.097207467110e-05
 -4.094201552685e-05
 -4.091195638261e-05
 -4.088189723836e-05
 -4.085183809412e-05
 -4.082177894987e-05
 -4.079171980562e-05
 -4.076166066138e-05
 -4.073160151713e-05
 -4.070154237289e-05
 -4.067148322864e-05
 -4.064142408440e-05
 -4.061136494015e-05
 -4.058130579591e-05
 -4.055124665166e-05
 -4.052118750742e-05
 -4.049112836317e-05
 -4.046106921892e-05
 -4.043101007468e-05
 -4.040095093043e-05
 -4.037089178619e-05
 -4.034083264194e-05
 -4.031077349770e-05
 -4.028071435345e-05
 -4.025065520921e-05
 -4.022059606496e-05
 -4.019053692071e-05
 -4.016047777647e-05
 -4.013041863222e-05
 -4.010035948798e-05
 -4.007030034373e-05
 -4.004024119949e-05
 -4.001018205524e-05
 -3.998012291100e-05
 -3.995006376675e-05
 -3.992000462250e-05
 -3.988994547826e-05
 -3.985988633401e-05
 -3.982982718977e-05
 -3.979976804552e-05
 -3.976970890128e-05
 -3.973964975703e-05
 -3.970959061279e-05
 -3.967953146854e-05
 -3.964947232429e-05
 -3.961941318005e-05
 -3.958935403580e-05
 -3.955929489156e-05
 -3.952923574731e-05
 -3.949917660307e-05
 -3.946911745882e-05
 -3.943905831458e-05
 -3.940899917033e-05
 -3.937894002608e-05
 -3.934888088184e-05
 -3.931882173759e-05
 -3.928876259335e-05
 -3.925870344910e-05
 -3.922864430486e-05
 -3.919858516061e-05
 -3.916852601637e-05
 -3.913846687212e-05
 -3.910840772787e-05
 -3.907834858363e-05
 -3.904828943938e-05
 -3.901823029514e-05
 -3.898817115089e-05
 -3.895811200665e-05
 -3.892805286240e-05
 -3.889799371816e-05
 -3.886793457391e-05
 -3.883787542967e-05
 -3.880781628542e-05
 -3.877775714117e-05
 -3.874769799693e-05
 -3.871763885268e-05
 -3.868757970844e-05
 -3.865752056419e-05
 -3.862746141995e-05
 -3.859740227570e-05
 -3.856734313146e-05
 -3.853728398721e-05
 -3.850722484296e-05
 -3.847716569872e-05
 -3.844710655447e-05
 -3.841704741023e-05
 -3.838698826598e-05
 -3.835692912174e-05
 -3.832686997749e-05
 -3.829681083325e-05
 -3.826675168900e-05
 -3.823669254475e-05
 -3.820663340051e-05
 -3.817657425626e-05
 -3.814651511202e-05
 -3.811645596777e-05
 -3.808639682353e-05
 -3.805633767928e-05
 -3.802627853504e-05
 -3.799621939079e-05
 -3.796616024654e-05
 -3.793610110230e-05
 -3.790604195805e-05
 -3.787598281381e-05
 -3.784592366956e-05
 -3.781586452532e-05
 -3.778580538107e-05
 -3.775574623683e-05
 -3.772568709258e-05
 -3.769562794833e-05
 -3.766556880409e-05
 -3.763550965984e-05
 -3.760545051560e-05
 -3.757539137135e-05
 -3.754533222711e-05
 -3.751527308286e-05
 -3.748521393862e-05
 -3.745515479437e-05
 -3.742509565012e-05
 -3.739503650588e-05
 -3.736497736163e-05
 -3.733491821739e-05
 -3.730485907314e-05
 -3.727479992890e-05
 -3.724474078465e-05
 -3.721468164041e-05
 -3.718462249616e-05
 -3.715456335192e-05
 -3.712450420767e-05
 -3.709444506342e-05
 -3.706438591918e-05
 -3.703432677493e-05
 -3.700426763069e-05
 -3.697420848644e-05
 -3.694414934220e-05
 -3.691409019795e-05
 -3.688403105371e-05
 -3.685397190946e-05
 -3.682391276521e-05
 -3.679385362097e-05
 -3.676379447672e-05
 -3.673373533248e-05
 -3.670367618823e-05
 -3.667361704399e-05
 -3.664355789974e-05
 -3.661349875550e-05
 -3.658343961125e-05
 -3.655338046700e-05
 -3.652332132276e-05
 -3.649326217851e-05
 -3.646320303427e-05
 -3.643314389002e-05
 -3.640308474578e-05
 -3.637302560153e-05
 -3.634296645729e-05
 -3.631290731304e-05
 -3.628284816879e-05
 -3.625278902455e-05
 -3.622272988030e-05
 -3.619267073606e-05
 -3.616261159181e-05
 -3.613255244757e-05
 -3.610249330332e-05
 -3.607243415908e-05
 -3.604237501483e-05
 -3.601231587058e-05
 -3.598225672634e-05
 -3.595219758209e-05
 -3.592213843785e-05
 -3.589207929360e-05
 -3.586202014936e-05
 -3.583196100511e-05
 -3.580190186087e-05
 -3.577184271662e-05
 -3.574178357237e-05
 -3.571172442813e-05
 -3.568166528388e-05
 -3.565160613964e-05
 -3.562154699539e-05
 -3.559148785115e-05
 -3.556142870690e-05
 -3.553136956266e-05
 -3.550131041841e-05
 -3.547125127417e-05
 -3.544119212992e-05
 -3.541113298567e-05
 -3.538107384143e-05
 -3.535101469718e-05
 -3.532095555294e-05
 -3.529089640869e-05
 -3.526083726445e-05
 -3.523077812020e-05
 -3.520071897596e-05
 -3.517065983171e-05
 -3.514060068746e-05
 -3.511054154322e-05
 -3.508048239897e-05
 -3.505042325473e-05
 -3.502036411048e-05
 -3.499030496624e-05
 -3.496024582199e-05
 -3.493018667775e-05
 -3.490012753350e-05
 -3.487006838925e-05
 -3.484000924501e-05
 -3.480995010076e-05
 -3.477989095652e-05
 -3.474983181227e-05
 -3.471977266803e-05
 -3.468971352378e-05
 -3.465965437954e-05
 -3.462959523529e-05
 -3.459953609104e-05
 -3.456947694680e-05
 -3.453941780255e-05
 -3.450935865831e-05
 -3.447929951406e-05
 -3.444924036982e-05
 -3.441918122557e-05
 -3.438912208133e-05
 -3.435906293708e-05
 -3.432900379283e-05
 -3.429894464859e-05
 -3.426888550434e-05
 -3.423882636010e-05
 -3.420876721585e-05
 -3.417870807161e-05
 -3.414864892736e-05
 -3.411858978312e-05
 -3.408853063887e-05
 -3.405847149462e-05
 -3.402841235038e-05
 -3.399835320613e-05
 -3.396829406189e-05
 -3.393823491764e-05
 -3.390817577340e-05
 -3.387811662915e-05
 -3.384805748491e-05
 -3.381799834066e-05
 -3.378793919642e-05
 -3.375788005217e-05
 -3.372782090792e-05
 -3.369776176368e-05
 -3.366770261943e-05
 -3.363764347519e-05
 -3.360758433094e-05
 -3.357752518670e-05
 -3.354746604245e-05
 -3.351740689821e-05
 -3.348734775396e-05
 -3.345728860971e-05
 -3.342722946547e-05
 -3.339717032122e-05
 -3.336711117698e-05
 -3.333705203273e-05
 -3.330699288849e-05
 -3.327693374424e-05
 -3.324687460000e-05
 -3.321681545575e-05
 -3.318675631150e-05
 -3.315669716726e-05
 -3.312663802301e-05
 -3.309657887877e-05
 -3.306651973452e-05
 -3.303646059028e-05
 -3.300640144603e-05
 -3.297634230179e-05
 -3.294628315754e-05
 -3.291622401329e-05
 -3.288616486905e-05
 -3.285610572480e-05
 -3.282604658056e-05
 -3.279598743631e-05
 -3.276592829207e-05
 -3.273586914782e-05
 -3.270581000358e-05
 -3.267575085933e-05
 -3.264569171508e-05
 -3.261563257084e-05
 -3.258557342659e-05
 -3.255551428235e-05
 -3.252545513810e-05
 -3.249539599386e-05
 -3.246533684961e-05
 -3.243527770537e-05
 -3.240521856112e-05
 -3.237515941687e-05
 -3.234510027263e-05
 -3.231504112838e-05
 -3.228498198414e-05
 -3.225492283989e-05
 -3.222486369565e-05
 -3.219480455140e-05
 -3.216474540716e-05
 -3.213468626291e-05
 -3.210462711866e-05
 -3.207456797442e-05
 -3.204450883017e-05
 -3.201444968593e-05
 -3.198439054168e-05
 -3.195433139744e-05
 -3.192427225319e-05
 -3.189421310895e-05
 -3.186415396470e-05
 -3.183409482046e-05
 -3.180403567621e-05
 -3.177397653196e-05
 -3.174391738772e-05
 -3.171385824347e-05
 -3.168379909923e-05
 -3.165373995498e-05
 -3.162368081074e-05
 -3.159362166649e-05
 -3.156356252225e-05
 -3.153350337800e-05
 -3.150344423375e-05
 -3.147338508951e-05
 -3.144332594526e-05
 -3.141326680102e-05
 -3.138320765677e-05
 -3.135314851253e-05
 -3.132308936828e-05
 -3.129303022404e-05
 -3.126297107979e-05
 -3.123291193554e-05
 -3.120285279130e-05
 -3.117279364705e-05
 -3.114273450281e-05
 -3.111267535856e-05
 -3.108261621432e-05
 -3.105255707007e-05
 -3.102249792583e-05
 -3.099243878158e-05
 -3.096237963733e-05
 -3.093232049309e-05
 -3.090226134884e-05
 -3.087220220460e-05
 -3.084214306035e-05
 -3.081208391611e-05
 -3.078202477186e-05
 -3.075196562762e-05
 -3.072190648337e-05
 -3.069184733912e-05
 -3.066178819488e-05
 -3.063172905063e-05
 -3.060166990639e-05
 -3.057161076214e-05
 -3.054155161790e-05
 -3.051149247365e-05
 -3.048143332941e-05
 -3.045137418516e-05
 -3.042131504091e-05
 -3.039125589667e-05
 -3.036119675242e-05
 -3.033113760818e-05
 -3.030107846393e-05
 -3.027101931969e-05
 -3.024096017544e-05
 -3.021090103120e-05
 -3.018084188695e-05
 -3.015078274271e-05
 -3.012072359846e-05
 -3.009066445421e-05
 -3.006060530997e-05
 -3.003054616572e-05
 -3.000048702148e-05
 -2.997042787723e-05
 -2.994036873299e-05
 -2.991030958874e-05
 -2.988025044450e-05
 -2.985019130025e-05
 -2.982013215600e-05
 -2.979007301176e-05
 -2.976001386751e-05
 -2.972995472327e-05
 -2.969989557902e-05
 -2.966983643478e-05
 -2.963977729053e-05
 -2.960971814629e-05
 -2.957965900204e-05
 -2.954959985779e-05
 -2.951954071355e-05
 -2.948948156930e-05
 -2.945942242506e-05
 -2.942936328081e-05
 -2.939930413657e-05
 -2.936924499232e-05
 -2.933918584808e-05
 -2.930912670383e-05
 -2.927906755958e-05
 -2.924900841534e-05
 -2.921894927109e-05
 -2.918889012685e-05
 -2.915883098260e-05
 -2.912877183836e-05
 -2.909871269411e-05
 -2.906865354987e-05
 -2.903859440562e-05
 -2.900853526137e-05
 -2.897847611713e-05
 -2.894841697288e-05
 -2.891835782864e-05
 -2.888829868439e-05
 -2.885823954015e-05
 -2.882818039590e-05
 -2.879812125166e-05
 -2.876806210741e-05
 -2.873800296316e-05
 -2.870794381892e-05
 -2.867788467467e-05
 -2.864782553043e-05
 -2.861776638618e-05
 -2.858770724194e-05
 -2.855764809769e-05
 -2.852758895345e-05
 -2.849752980920e-05
 -2.846747066496e-05
 -2.843741152071e-05
 -2.840735237646e-05
 -2.837729323222e-05
 -2.834723408797e-05
 -2.831717494373e-05
 -2.828711579948e-05
 -2.825705665524e-05
 -2.822699751099e-05
 -2.819693836675e-05
 -2.816687922250e-05
 -2.813682007825e-05
 -2.810676093401e-05
 -2.807670178976e-05
 -2.804664264552e-05
 -2.801658350127e-05
 -2.798652435703e-05
 -2.795646521278e-05
 -2.792640606854e-05
 -2.789634692429e-05
 -2.786628778004e-05
 -2.783622863580e-05
 -2.780616949155e-05
 -2.777611034731e-05
 -2.774605120306e-05
 -2.771599205882e-05
 -2.768593291457e-05
 -2.765587377033e-05
 -2.762581462608e-05
 -2.759575548183e-05
 -2.756569633759e-05
 -2.753563719334e-05
 -2.750557804910e-05
 -2.747551890485e-05
 -2.744545976061e-05
 -2.741540061636e-05
 -2.738534147212e-05
 -2.735528232787e-05
 -2.732522318362e-05
 -2.729516403938e-05
 -2.726510489513e-05
 -2.723504575089e-05
 -2.720498660664e-05
 -2.717492746240e-05
 -2.714486831815e-05
 -2.711480917391e-05
 -2.708475002966e-05
 -2.705469088541e-05
 -2.702463174117e-05
 -2.699457259692e-05
 -2.696451345268e-05
 -2.693445430843e-05
 -2.690439516419e-05
 -2.687433601994e-05
 -2.684427687570e-05
 -2.681421773145e-05
 -2.678415858721e-05
 -2.675409944296e-05
 -2.672404029871e-05
 -2.669398115447e-05
 -2.666392201022e-05
 -2.663386286598e-05
 -2.660380372173e-05
 -2.657374457749e-05
 -2.654368543324e-05
 -2.651362628900e-05
 -2.648356714475e-05
 -2.645350800050e-05
 -2.642344885626e-05
 -2.639338971201e-05
 -2.636333056777e-05
 -2.633327142352e-05
 -2.630321227928e-05
 -2.627315313503e-05
 -2.624309399079e-05
 -2.621303484654e-05
 -2.618297570229e-05
 -2.615291655805e-05
 -2.612285741380e-05
 -2.609279826956e-05
 -2.606273912531e-05
 -2.603267998107e-05
 -2.600262083682e-05
 -2.597256169258e-05
 -2.594250254833e-05
 -2.591244340408e-05
 -2.588238425984e-05
 -2.585232511559e-05
 -2.582226597135e-05
 -2.579220682710e-05
 -2.576214768286e-05
 -2.573208853861e-05
 -2.570202939437e-05
 -2.567197025012e-05
 -2.564191110587e-05
 -2.561185196163e-05
 -2.558179281738e-05
 -2.555173367314e-05
 -2.552167452889e-05
 -2.549161538465e-05
 -2.546155624040e-05
 -2.543149709616e-05
 -2.540143795191e-05
 -2.537137880766e-05
 -2.534131966342e-05
 -2.531126051917e-05
 -2.528120137493e-05
 -2.525114223068e-05
 -2.522108308644e-05
 -2.519102394219e-05
 -2.516096479795e-05
 -2.513090565370e-05
 -2.510084650946e-05
 -2.507078736521e-05
 -2.504072822096e-05
 -2.501066907672e-05
 -2.498060993247e-05
 -2.495055078823e-05
 -2.492049164398e-05
 -2.489043249974e-05
 -2.486037335549e-05
 -2.483031421125e-05
 -2.480025506700e-05
 -2.477019592275e-05
 -2.474013677851e-05
 -2.471007763426e-05
 -2.468001849002e-05
 -2.464995934577e-05
 -2.461990020153e-05
 -2.458984105728e-05
 -2.455978191304e-05
 -2.452972276879e-05
 -2.449966362454e-05
 -2.446960448030e-05
 -2.443954533605e-05
 -2.440948619181e-05
 -2.437942704756e-05
 -2.434936790332e-05
 -2.431930875907e-05
 -2.428924961483e-05
 -2.425919047058e-05
 -2.422913132633e-05
 -2.419907218209e-05
 -2.416901303784e-05
 -2.413895389360e-05
 -2.410889474935e-05
 -2.407883560511e-05
 -2.404877646086e-05
 -2.401871731662e-05
 -2.398865817237e-05
 -2.395859902812e-05
 -2.392853988388e-05
 -2.389848073963e-05
 -2.386842159539e-05
 -2.383836245114e-05
 -2.380830330690e-05
 -2.377824416265e-05
 -2.374818501841e-05
 -2.371812587416e-05
 -2.368806672991e-05
 -2.365800758567e-05
 -2.362794844142e-05
 -2.359788929718e-05
 -2.356783015293e-05
 -2.353777100869e-05
 -2.350771186444e-05
 -2.347765272020e-05
 -2.344759357595e-05
 -2.341753443171e-05
 -2.338747528746e-05
 -2.335741614321e-05
 -2.332735699897e-05
 -2.329729785472e-05
 -2.326723871048e-05
 -2.323717956623e-05
 -2.320712042199e-05
 -2.317706127774e-05
 -2.314700213350e-05
 -2.311694298925e-05
 -2.308688384500e-05
 -2.305682470076e-05
 -2.302676555651e-05
 -2.299670641227e-05
 -2.296664726802e-05
 -2.293658812378e-05
 -2.290652897953e-05
 -2.287646983529e-05
 -2.284641069104e-05
 -2.281635154679e-05
 -2.278629240255e-05
 -2.275623325830e-05
 -2.272617411406e-05
 -2.269611496981e-05
 -2.266605582557e-05
 -2.263599668132e-05
 -2.260593753708e-05
 -2.257587839283e-05
 -2.254581924858e-05
 -2.251576010434e-05
 -2.248570096009e-05
 -2.245564181585e-05
 -2.242558267160e-05
 -2.239552352736e-05
 -2.236546438311e-05
 -2.233540523887e-05
 -2.230534609462e-05
 -2.227528695037e-05
 -2.224522780613e-05
 -2.221516866188e-05
 -2.218510951764e-05
 -2.215505037339e-05
 -2.212499122915e-05
 -2.209493208490e-05
 -2.206487294066e-05
 -2.203481379641e-05
 -2.200475465216e-05
 -2.197469550792e-05
 -2.194463636367e-05
 -2.191457721943e-05
 -2.188451807518e-05
 -2.185445893094e-05
 -2.182439978669e-05
 -2.179434064245e-05
 -2.176428149820e-05
 -2.173422235395e-05
 -2.170416320971e-05
 -2.167410406546e-05
 -2.164404492122e-05
 -2.161398577697e-05
 -2.158392663273e-05
 -2.155386748848e-05
 -2.152380834424e-05
 -2.149374919999e-05
 -2.146369005575e-05
 -2.143363091150e-05
 -2.140357176725e-05
 -2.137351262301e-05
 -2.134345347876e-05
 -2.131339433452e-05
 -2.128333519027e-05
 -2.125327604603e-05
 -2.122321690178e-05
 -2.119315775754e-05
 -2.116309861329e-05
 -2.113303946904e-05
 -2.110298032480e-05
 -2.107292118055e-05
 -2.104286203631e-05
 -2.101280289206e-05
 -2.098274374782e-05
 -2.095268460357e-05
 -2.092262545933e-05
 -2.089256631508e-05
 -2.086250717083e-05
 -2.083244802659e-05
 -2.080238888234e-05
 -2.077232973810e-05
 -2.074227059385e-05
 -2.071221144961e-05
 -2.068215230536e-05
 -2.065209316112e-05
 -2.062203401687e-05
 -2.059197487262e-05
 -2.056191572838e-05
 -2.053185658413e-05
 -2.050179743989e-05
 -2.047173829564e-05
 -2.044167915140e-05
 -2.041162000715e-05
 -2.038156086291e-05
 -2.035150171866e-05
 -2.032144257441e-05
 -2.029138343017e-05
 -2.026132428592e-05
 -2.023126514168e-05
 -2.020120599743e-05
 -2.017114685319e-05
 -2.014108770894e-05
 -2.011102856470e-05
 -2.008096942045e-05
 -2.005091027620e-05
 -2.002085113196e-05
 -1.999079198771e-05
 -1.996073284347e-05
 -1.993067369922e-05
 -1.990061455498e-05
 -1.987055541073e-05
 -1.984049626649e-05
 -1.981043712224e-05
 -1.978037797800e-05
 -1.975031883375e-05
 -1.972025968950e-05
 -1.969020054526e-05
 -1.966014140101e-05
 -1.963008225677e-05
 -1.960002311252e-05
 -1.956996396828e-05
 -1.953990482403e-05
 -1.950984567979e-05
 -1.947978653554e-05
 -1.944972739129e-05
 -1.941966824705e-05
 -1.938960910280e-05
 -1.935954995856e-05
 -1.932949081431e-05
 -1.929943167007e-05
 -1.926937252582e-05
 -1.923931338158e-05
 -1.920925423733e-05
 -1.917919509308e-05
 -1.914913594884e-05
 -1.911907680459e-05
 -1.908901766035e-05
 -1.905895851610e-05
 -1.902889937186e-05
 -1.899884022761e-05
 -1.896878108337e-05
 -1.893872193912e-05
 -1.890866279487e-05
 -1.887860365063e-05
 -1.884854450638e-05
 -1.881848536214e-05
 -1.878842621789e-05
 -1.875836707365e-05
 -1.872830792940e-05
 -1.869824878516e-05
 -1.866818964091e-05
 -1.863813049666e-05
 -1.860807135242e-05
 -1.857801220817e-05
 -1.854795306393e-05
 -1.851789391968e-05
 -1.848783477544e-05
 -1.845777563119e-05
 -1.842771648695e-05
 -1.839765734270e-05
 -1.836759819845e-05
 -1.833753905421e-05
 -1.830747990996e-05
 -1.827742076572e-05
 -1.824736162147e-05
 -1.821730247723e-05
 -1.818724333298e-05
 -1.815718418874e-05
 -1.812712504449e-05
 -1.809706590025e-05
 -1.806700675600e-05
 -1.803694761175e-05
 -1.800688846751e-05
 -1.797682932326e-05
 -1.794677017902e-05
 -1.791671103477e-05
 -1.788665189053e-05
 -1.785659274628e-05
 -1.782653360204e-05
 -1.779647445779e-05
 -1.776641531354e-05
 -1.773635616930e-05
 -1.770629702505e-05
 -1.767623788081e-05
 -1.764617873656e-05
 -1.761611959232e-05
 -1.758606044807e-05
 -1.755600130383e-05
 -1.752594215958e-05
 -1.749588301533e-05
 -1.746582387109e-05
 -1.743576472684e-05
 -1.740570558260e-05
 -1.737564643835e-05
 -1.734558729411e-05
 -1.731552814986e-05
 -1.728546900562e-05
 -1.725540986137e-05
 -1.722535071712e-05
 -1.719529157288e-05
 -1.716523242863e-05
 -1.713517328439e-05
 -1.710511414014e-05
 -1.707505499590e-05
 -1.704499585165e-05
 -1.701493670741e-05
 -1.698487756316e-05
 -1.695481841891e-05
 -1.692475927467e-05
 -1.689470013042e-05
 -1.686464098618e-05
 -1.683458184193e-05
 -1.680452269769e-05
 -1.677446355344e-05
 -1.674440440920e-05
 -1.671434526495e-05
 -1.668428612070e-05
 -1.665422697646e-05
 -1.662416783221e-05
 -1.659410868797e-05
 -1.656404954372e-05
 -1.653399039948e-05
 -1.650393125523e-05
 -1.647387211099e-05
 -1.644381296674e-05
 -1.641375382250e-05
 -1.638369467825e-05
 -1.635363553400e-05
 -1.632357638976e-05
 -1.629351724551e-05
 -1.626345810127e-05
 -1.623339895702e-05
 -1.620333981278e-05
 -1.617328066853e-05
 -1.614322152429e-05
 -1.611316238004e-05
 -1.608310323579e-05
 -1.605304409155e-05
 -1.602298494730e-05
 -1.599292580306e-05
 -1.596286665881e-05
 -1.593280751457e-05
 -1.590274837032e-05
 -1.587268922608e-05
 -1.584263008183e-05
 -1.581257093758e-05
 -1.578251179334e-05
 -1.575245264909e-05
 -1.572239350485e-05
 -1.569233436060e-05
 -1.566227521636e-05
 -1.563221607211e-05
 -1.560215692787e-05
 -1.557209778362e-05
 -1.554203863937e-05
 -1.551197949513e-05
 -1.548192035088e-05
 -1.545186120664e-05
 -1.542180206239e-05
 -1.539174291815e-05
 -1.536168377390e-05
 -1.533162462966e-05
 -1.530156548541e-05
 -1.527150634116e-05
 -1.524144719692e-05
 -1.521138805267e-05
 -1.518132890843e-05
 -1.515126976418e-05
 -1.512121061994e-05
 -1.509115147569e-05
 -1.506109233145e-05
 -1.503103318720e-05
 -1.500097404295e-05
 -1.497091489871e-05
 -1.494085575446e-05
 -1.491079661022e-05
 -1.488073746597e-05
 -1.485067832173e-05
 -1.482061917748e-05
 -1.479056003324e-05
 -1.476050088899e-05
 -1.473044174475e-05
 -1.470038260050e-05
 -1.467032345625e-05
 -1.464026431201e-05
 -1.461020516776e-05
 -1.458014602352e-05
 -1.455008687927e-05
 -1.452002773503e-05
 -1.448996859078e-05
 -1.445990944654e-05
 -1.442985030229e-05
 -1.439979115804e-05
 -1.436973201380e-05
 -1.433967286955e-05
 -1.430961372531e-05
 -1.427955458106e-05
 -1.424949543682e-05
 -1.421943629257e-05
 -1.418937714833e-05
 -1.415931800408e-05
 -1.412925885983e-05
 -1.409919971559e-05
 -1.406914057134e-05
 -1.403908142710e-05
 -1.400902228285e-05
 -1.397896313861e-05
 -1.394890399436e-05
 -1.391884485012e-05
 -1.388878570587e-05
 -1.385872656162e-05
 -1.382866741738e-05
 -1.379860827313e-05
 -1.376854912889e-05
 -1.373848998464e-05
 -1.370843084040e-05
 -1.367837169615e-05
 -1.364831255191e-05
 -1.361825340766e-05
 -1.358819426341e-05
 -1.355813511917e-05
 -1.352807597492e-05
 -1.349801683068e-05
 -1.346795768643e-05
 -1.343789854219e-05
 -1.340783939794e-05
 -1.337778025370e-05
 -1.334772110945e-05
 -1.331766196520e-05
 -1.328760282096e-05
 -1.325754367671e-05
 -1.322748453247e-05
 -1.319742538822e-05
 -1.316736624398e-05
 -1.313730709973e-05
 -1.310724795549e-05
 -1.307718881124e-05
 -1.304712966699e-05
 -1.301707052275e-05
 -1.298701137850e-05
 -1.295695223426e-05
 -1.292689309001e-05
 -1.289683394577e-05
 -1.286677480152e-05
 -1.283671565728e-05
 -1.280665651303e-05
 -1.277659736879e-05
 -1.274653822454e-05
 -1.271647908029e-05
 -1.268641993605e-05
 -1.265636079180e-05
 -1.262630164756e-05
 -1.259624250331e-05
 -1.256618335907e-05
 -1.253612421482e-05
 -1.250606507058e-05
 -1.247600592633e-05
 -1.244594678208e-05
 -1.241588763784e-05
 -1.238582849359e-05
 -1.235576934935e-05
 -1.232571020510e-05
 -1.229565106086e-05
 -1.226559191661e-05
 -1.223553277237e-05
 -1.220547362812e-05
 -1.217541448387e-05
 -1.214535533963e-05
 -1.211529619538e-05
 -1.208523705114e-05
 -1.205517790689e-05
 -1.202511876265e-05
 -1.199505961840e-05
 -1.196500047416e-05
 -1.193494132991e-05
 -1.190488218566e-05
 -1.187482304142e-05
 -1.184476389717e-05
 -1.181470475293e-05
 -1.178464560868e-05
 -1.175458646444e-05
 -1.172452732019e-05
 -1.169446817595e-05
 -1.166440903170e-05
 -1.163434988745e-05
 -1.160429074321e-05
 -1.157423159896e-05
 -1.154417245472e-05
 -1.151411331047e-05
 -1.148405416623e-05
 -1.145399502198e-05
 -1.142393587774e-05
 -1.139387673349e-05
 -1.136381758924e-05
 -1.133375844500e-05
 -1.130369930075e-05
 -1.127364015651e-05
 -1.124358101226e-05
 -1.121352186802e-05
 -1.118346272377e-05
 -1.115340357953e-05
 -1.112334443528e-05
 -1.109328529103e-05
 -1.106322614679e-05
 -1.103316700254e-05
 -1.100310785830e-05
 -1.097304871405e-05
 -1.094298956981e-05
 -1.091293042556e-05
 -1.088287128132e-05
 -1.085281213707e-05
 -1.082275299283e-05
 -1.079269384858e-05
 -1.076263470433e-05
 -1.073257556009e-05
 -1.070251641584e-05
 -1.067245727160e-05
 -1.064239812735e-05
 -1.061233898311e-05
 -1.058227983886e-05
 -1.055222069462e-05
 -1.052216155037e-05
 -1.049210240612e-05
 -1.046204326188e-05
 -1.043198411763e-05
 -1.040192497339e-05
 -1.037186582914e-05
 -1.034180668490e-05
 -1.031174754065e-05
 -1.028168839641e-05
 -1.025162925216e-05
 -1.022157010791e-05
 -1.019151096367e-05
 -1.016145181942e-05
 -1.013139267518e-05
 -1.010133353093e-05
 -1.007127438669e-05
 -1.004121524244e-05
 -1.001115609820e-05
 -9.981096953950e-06
 -9.951037809705e-06
 -9.920978665459e-06
 -9.890919521213e-06
 -9.860860376968e-06
 -9.830801232722e-06
 -9.800742088477e-06
 -9.770682944231e-06
 -9.740623799986e-06
 -9.710564655740e-06
 -9.680505511495e-06
 -9.650446367249e-06
 -9.620387223004e-06
 -9.590328078758e-06
 -9.560268934513e-06
 -9.530209790267e-06
 -9.500150646021e-06
 -9.470091501776e-06
 -9.440032357530e-06
 -9.409973213285e-06
 -9.379914069039e-06
 -9.349854924794e-06
 -9.319795780548e-06
 -9.289736636303e-06
 -9.259677492057e-06
 -9.229618347812e-06
 -9.199559203566e-06
 -9.169500059321e-06
 -9.139440915075e-06
 -9.109381770829e-06
 -9.079322626584e-06
 -9.049263482338e-06
 -9.019204338093e-06
 -8.989145193847e-06
 -8.959086049602e-06
 -8.929026905356e-06
 -8.898967761111e-06
 -8.868908616865e-06
 -8.838849472620e-06
 -8.808790328374e-06
 -8.778731184129e-06
 -8.748672039883e-06
 -8.718612895637e-06
 -8.688553751392e-06
 -8.658494607146e-06
 -8.628435462901e-06
 -8.598376318655e-06
 -8.568317174410e-06
 -8.538258030164e-06
 -8.508198885919e-06
 -8.478139741673e-06
 -8.448080597428e-06
 -8.418021453182e-06
 -8.387962308937e-06
 -8.357903164691e-06
 -8.327844020445e-06
 -8.297784876200e-06
 -8.267725731954e-06
 -8.237666587709e-06
 -8.207607443463e-06
 -8.177548299218e-06
 -8.147489154972e-06
 -8.117430010727e-06
 -8.087370866481e-06
 -8.057311722236e-06
 -8.027252577990e-06
 -7.997193433745e-06
 -7.967134289499e-06
 -7.937075145253e-06
 -7.907016001008e-06
 -7.876956856762e-06
 -7.846897712517e-06
 -7.816838568271e-06
 -7.786779424026e-06
 -7.756720279780e-06
 -7.726661135535e-06
 -7.696601991289e-06
 -7.666542847044e-06
 -7.636483702798e-06
 -7.606424558553e-06
 -7.576365414307e-06
 -7.546306270061e-06
 -7.516247125816e-06
 -7.486187981570e-06
 -7.456128837325e-06
 -7.426069693079e-06
 -7.396010548834e-06
 -7.365951404588e-06
 -7.335892260343e-06
 -7.305833116097e-06
 -7.275773971852e-06
 -7.245714827606e-06
 -7.215655683361e-06
 -7.185596539115e-06
 -7.155537394869e-06
 -7.125478250624e-06
 -7.095419106378e-06
 -7.065359962133e-06
 -7.035300817887e-06
 -7.005241673642e-06
 -6.975182529396e-06
 -6.945123385151e-06
 -6.915064240905e-06
 -6.885005096660e-06
 -6.854945952414e-06
 -6.824886808169e-06
 -6.794827663923e-06
 -6.764768519678e-06
 -6.734709375432e-06
 -6.704650231186e-06
 -6.674591086941e-06
 -6.644531942695e-06
 -6.614472798450e-06
 -6.584413654204e-06
 -6.554354509959e-06
 -6.524295365713e-06
 -6.494236221468e-06
 -6.464177077222e-06
 -6.434117932977e-06
 -6.404058788731e-06
 -6.373999644486e-06
 -6.343940500240e-06
 -6.313881355994e-06
 -6.283822211749e-06
 -6.253763067503e-06
 -6.223703923258e-06
 -6.193644779012e-06
 -6.163585634767e-06
 -6.133526490521e-06
 -6.103467346276e-06
 -6.073408202030e-06
 -6.043349057785e-06
 -6.013289913539e-06
 -5.983230769294e-06
 -5.953171625048e-06
 -5.923112480802e-06
 -5.893053336557e-06
 -5.862994192311e-06
 -5.832935048066e-06
 -5.802875903820e-06
 -5.772816759575e-06
 -5.742757615329e-06
 -5.712698471084e-06
 -5.682639326838e-06
 -5.652580182593e-06
 -5.622521038347e-06
 -5.592461894102e-06
 -5.562402749856e-06
 -5.532343605610e-06
 -5.502284461365e-06
 -5.472225317119e-06
 -5.442166172874e-06
 -5.412107028628e-06
 -5.382047884383e-06
 -5.351988740137e-06
 -5.321929595892e-06
 -5.291870451646e-06
 -5.261811307401e-06
 -5.231752163155e-06
 -5.201693018910e-06
 -5.171633874664e-06
 -5.141574730418e-06
 -5.111515586173e-06
 -5.081456441927e-06
 -5.051397297682e-06
 -5.021338153436e-06
 -4.991279009191e-06
 -4.961219864945e-06
 -4.931160720700e-06
 -4.901101576454e-06
 -4.871042432209e-06
 -4.840983287963e-06
 -4.810924143718e-06
 -4.780864999472e-06
 -4.750805855226e-06
 -4.720746710981e-06
 -4.690687566735e-06
 -4.660628422490e-06
 -4.630569278244e-06
 -4.600510133999e-06
 -4.570450989753e-06
 -4.540391845508e-06
 -4.510332701262e-06
 -4.480273557017e-06
 -4.450214412771e-06
 -4.420155268526e-06
 -4.390096124280e-06
 -4.360036980034e-06
 -4.329977835789e-06
 -4.299918691543e-06
 -4.269859547298e-06
 -4.239800403052e-06
 -4.209741258807e-06
 -4.179682114561e-06
 -4.149622970316e-06
 -4.119563826069e-06
 -4.089504681823e-06
 -4.065372943878e-06
 -4.041241205933e-06
 -4.017109467988e-06
 -3.992977730043e-06
 -3.968845992098e-06
 -3.944714254153e-06
 -3.920582516208e-06
 -3.896450778263e-06
 -3.872319040318e-06
 -3.848187302373e-06
 -3.824055564428e-06
 -3.799923826483e-06
 -3.775792088538e-06
 -3.751660350593e-06
 -3.727528612648e-06
 -3.703396874703e-06
 -3.679265136758e-06
 -3.655133398813e-06
 -3.631001660868e-06
 -3.606869922923e-06
 -3.582738184978e-06
 -3.558606447033e-06
 -3.534474709088e-06
 -3.510342971143e-06
 -3.486211233198e-06
 -3.462079495253e-06
 -3.437947757308e-06
 -3.413816019363e-06
 -3.389684281418e-06
 -3.365552543473e-06
 -3.341420805528e-06
 -3.317289067583e-06
 -3.293157329638e-06
 -3.269025591693e-06
 -3.244893853748e-06
 -3.220762115803e-06
 -3.196630377858e-06
 -3.172498639913e-06
 -3.148366901968e-06
 -3.124235164023e-06
 -3.100103426078e-06
 -3.075971688133e-06
 -3.051839950188e-06
 -3.027708212243e-06
 -3.003576474298e-06
 -2.979444736353e-06
 -2.955312998408e-06
 -2.931181260463e-06
 -2.907049522518e-06
 -2.882917784573e-06
 -2.858786046628e-06
 -2.834654308683e-06
 -2.810522570738e-06
 -2.786390832793e-06
 -2.762259094848e-06
 -2.738127356903e-06
 -2.713995618958e-06
 -2.689863881013e-06
 -2.665732143068e-06
 -2.641600405123e-06
 -2.617468667178e-06
 -2.593336929233e-06
 -2.569205191288e-06
 -2.545073453343e-06
 -2.520941715398e-06
 -2.496809977453e-06
 -2.472678239508e-06
 -2.448546501562e-06
 -2.424414763617e-06
 -2.400283025672e-06
 -2.376151287727e-06
 -2.352019549782e-06
 -2.327887811837e-06
 -2.303756073892e-06
 -2.279624335947e-06
 -2.255492598002e-06
 -2.231360860057e-06
 -2.207229122112e-06
 -2.183097384167e-06
 -2.158965646222e-06
 -2.134833908277e-06
 -2.110702170332e-06
 -2.086570432387e-06
 -2.062438694442e-06
 -2.038306956497e-06
 -2.014175218552e-06
 -1.990043480607e-06
 -1.965911742662e-06
 -1.941780004717e-06
 -1.917648266772e-06
 -1.893516528827e-06
 -1.869384790882e-06
 -1.845253052937e-06
 -1.821121314992e-06
 -1.796989577047e-06
 -1.772857839102e-06
 -1.748726101157e-06
 -1.724594363212e-06
 -1.700462625267e-06
 -1.676330887322e-06
 -1.652199149377e-06
 -1.628067411432e-06
 -1.603935673487e-06
 -1.579803935542e-06
 -1.555672197597e-06
 -1.531540459652e-06
 -1.507408721707e-06
 -1.483276983762e-06
 -1.459145245817e-06
 -1.435013507872e-06
 -1.410881769927e-06
 -1.386750031982e-06
 -1.362618294037e-06
 -1.338486556092e-06
 -1.314354818147e-06
 -1.290223080202e-06
 -1.266091342257e-06
 -1.241959604312e-06
 -1.217827866367e-06
 -1.193696128422e-06
 -1.169564390477e-06
 -1.145432652532e-06
 -1.121300914587e-06
 -1.097169176642e-06
 -1.073037438697e-06
 -1.048905700752e-06
 -1.024773962807e-06
 -1.000642224862e-06
 -9.765104869169e-07
 -9.523787489719e-07
 -9.282470110268e-07
 -9.041152730818e-07
 -8.799835351368e-07
 -8.558517971918e-07
 -8.317200592468e-07
 -8.075883213018e-07
 -7.834565833568e-07
 -7.593248454118e-07
 -7.351931074668e-07
 -7.110613695218e-07
 -6.869296315767e-07
 -6.627978936317e-07
 -6.386661556867e-07
 -6.145344177417e-07
 -5.904026797967e-07
 -5.662709418517e-07
 -5.421392039067e-07
 -5.180074659617e-07
 -4.938757280167e-07
 -4.697439900717e-07
 -4.456122521266e-07
 -4.214805141816e-07
 -3.973487762366e-07
 -3.732170382916e-07
 -3.490853003466e-07
 -3.249535624016e-07
 -3.008218244566e-07
 -2.766900865116e-07
 -2.525583485666e-07
 -2.284266106216e-07
 -2.042948726765e-07
 -1.801631347315e-07
 -1.560313967865e-07
 -1.318996588415e-07
 -1.077679208965e-07
 -8.363618295149e-08
 -5.950444500648e-08
 -3.537270706147e-08
 -1.124096911646e-08

monitor_XZ_1B:E: Re(E) vs position, y=4.00363e-06(m), lambda=5.5e-07(m) (414,1498)
 6.112457703135e-01 6.105558628153e-01 6.099895323791e-01 6.096744510584e-01 6.095303530310e-01 6.093141005437e-01 6.088302246668e-01 6.081036656867e-01 6.073462969537e-01 6.067782110263e-01 6.064664317282e-01 6.062834119061e-01 6.059922573838e-01 6.054203264216e-01 6.046123929639e-01 6.038106033208e-01 6.032476913058e-01 6.029409291932e-01 6.026935114835e-01 6.022740776850e-01 6.015958496618e-01 6.007622810672e-01 5.999848576915e-01 5.994322062856e-01 5.990971917930e-01 5.987901930936e-01 5.982925749559e-01 5.975408692931e-01 5.966763230354e-01 5.959186371209e-01 5.953903872618e-01 5.950344803054e-01 5.946640008561e-01 5.941056973797e-01 5.933331214122e-01 5.924865787114e-01 5.917529517377e-01 5.912168486180e-01 5.908125141220e-01 5.903958297467e-01 5.898459829328e-01 5.891278696505e-01 5.883106277516e-01 5.875349610437e-01 5.869253960672e-01 5.864902063287e-01 5.861003242310e-01 5.855749601798e-01 5.848219438238e-01 5.839194900627e-01 5.830700999277e-01 5.824434945355e-01 5.820224314733e-01 5.816024693832e-01 5.809639779175e-01 5.800721680509e-01 5.791026707815e-01 5.782840032808e-01 5.776976376077e-01 5.772243421736e-01 5.766591862554e-01 5.758831671362e-01 5.749519516637e-01 5.740361909669e-01 5.732695516726e-01 5.726522128352e-01 5.720743737787e-01 5.714162138228e-01 5.706235543262e-01 5.697266445201e-01 5.688166475456e-01 5.679947625843e-01 5.673029744770e-01 5.666854562546e-01 5.660213969598e-01 5.652102066399e-01 5.642455527118e-01 5.632382362520e-01 5.623437679935e-01 5.616349727314e-01 5.610268116035e-01 5.603360135606e-01 5.594376180197e-01 5.583684433988e-01 5.572988616707e-01 5.564022525406e-01 5.557167214891e-01 5.551043873707e-01 5.543574688166e-01 5.533731782240e-01 5.522382783718e-01 5.511567317702e-01 5.502860099365e-01 5.496126026384e-01 5.489605500016e-01 5.481291240972e-01 5.470589327367e-01 5.458844047285e-01 5.448138109621e-01 5.439607065199e-01 5.432590567894e-01 5.425239772179e-01 5.415970156654e-01 5.404679908460e-01 5.392812418840e-01 5.382144196228e-01 5.373385623013e-01 5.365698890364e-01 5.357413890400e-01 5.347282325969e-01 5.335399983053e-01 5.323148053312e-01 5.312120101618e-01 5.302828078285e-01 5.294317056660e-01 5.284966752470e-01 5.273767262758e-01 5.261072514566e-01 5.248337842078e-01 5.236952340392e-01 5.227102349153e-01 5.217638335801e-01 5.207077641542e-01 5.194829270534e-01 5.181586612723e-01 5.168734032226e-01 5.157219203412e-01 5.146790029407e-01 5.136281420011e-01 5.124670552836e-01 5.111906235733e-01 5.098818946617e-01 5.086304280312e-01 5.074673647582e-01 5.063495995770e-01 5.052059584998e-01 5.039974235832e-01 5.027407512887e-01 5.014738215960e-01 5.002227746539e-01 4.989969009648e-01 4.977922995196e-01 4.965911286997e-01 4.953697162148e-01 4.941095743798e-01 4.928063148262e-01 4.914801318685e-01 4.901706172697e-01 4.889017964670e-01 4.876489652469e-01 4.863644774291e-01 4.850211850161e-01 4.836356350083e-01 4.822544571176e-01 4.809112492632e-01 4.795949900987e-01 4.782628365817e-01 4.768900251175e-01 4.754940456252e-01 4.741072446828e-01 4.727410143056e-01 4.713804732091e-01 4.700036906491e-01 4.686074798316e-01 4.672119233463e-01 4.658348760291e-01 4.644616905863e-01 4.630670655407e-01 4.616446705635e-01 4.602123263567e-01 4.587915316990e-01 4.573833600274e-01 4.559671436339e-01 4.545206431006e-01 4.530453882085e-01 4.515665638468e-01 4.500985570189e-01 4.486333326849e-01 4.471533328572e-01 4.456505501414e-01 4.441334526003e-01 4.426179481083e-01 4.411113831439e-01 4.396014661620e-01 4.380757066226e-01 4.365364049276e-01 4.349934670202e-01 4.334544774261e-01 4.319198249949e-01 4.303782162367e-01 4.288216703738e-01 4.272536677119e-01 4.256859590267e-01 4.241227719514e-01 4.225577887008e-01 4.209829557653e-01 4.193941124150e-01 4.177976781130e-01 4.162021464907e-01 4.146078862961e-01 4.130034264183e-01 4.113829869178e-01 4.097529736051e-01 4.081218127285e-01 4.064915747740e-01 4.048545831569e-01 4.032023347209e-01 4.015369129277e-01 3.998714708067e-01 3.982123121268e-01 3.965502284527e-01 3.948771026747e-01 3.931931640632e-01 3.915069412315e-01 3.898250915692e-01 3.881432024573e-01 3.864517488484e-01 3.847485045752e-01 3.830404919875e-01 3.813334822125e-01 3.796221240710e-01 3.779007377742e-01 3.761702626755e-01 3.744342888654e-01 3.726974982598e-01 3.709580088500e-01 3.692095566424e-01 3.674528115871e-01 3.656944821305e-01 3.639360221756e-01 3.621735739471e-01 3.604050598997e-01 3.586305806011e-01 3.568515968839e-01 3.550712152760e-01 3.532868350150e-01 3.514952516948e-01 3.496980602186e-01 3.478994134308e-01 3.460968383807e-01 3.442880784176e-01 3.424747694710e-01 3.406571094076e-01 3.388367778033e-01 3.370153050294e-01 3.351895321205e-01 3.333571132767e-01 3.315220623123e-01 3.296853264345e-01 3.278446629069e-01 3.260005584076e-01 3.241532647013e-01 3.223011680047e-01 3.204468886595e-01 3.185903481273e-01 3.167283436214e-01 3.148632433073e-01 3.129966545928e-01 3.111269424010e-01 3.092534183550e-01 3.073775970743e-01 3.054988748253e-01 3.036171855339e-01 3.017352098049e-01 2.998491247073e-01 2.979587817299e-01 2.960680655484e-01 2.941749615794e-01 2.922788703596e-01 2.903813930136e-01 2.884811591541e-01 2.865774726211e-01 2.846740592516e-01 2.827687920570e-01 2.808603291894e-01 2.789514755417e-01 2.770413542538e-01 2.751281122477e-01 2.732151343990e-01 2.713011206000e-01 2.693848515794e-01 2.674685268987e-01 2.655512271899e-01 2.636321138085e-01 2.617127970190e-01 2.597936089257e-01 2.578725502348e-01 2.559511484003e-01 2.540306022872e-01 2.521083951204e-01 2.501865184789e-01 2.482658243123e-01 2.463436931501e-01 2.444219865983e-01 2.425010665812e-01 2.405801687281e-01 2.386605256718e-01 2.367427953167e-01 2.348243910491e-01 2.329064382416e-01 2.309900501077e-01 2.290749064654e-01 2.271610997344e-01 2.252494275240e-01 2.233391386484e-01 2.214297252628e-01 2.195231414545e-01 2.176179919370e-01 2.157154877262e-01 2.138160088712e-01 2.119189236971e-01 2.100240440125e-01 2.081320478140e-01 2.062435834479e-01 2.043574242066e-01 2.024757206193e-01 2.005978152422e-01 1.987226495429e-01 1.968524624316e-01 1.949864721634e-01 1.931236377640e-01 1.912665632648e-01 1.894145005733e-01 1.875671689071e-01 1.857256947998e-01 1.838892510770e-01 1.820577686992e-01 1.802330966011e-01 1.784151222478e-01 1.766029285871e-01 1.747981022371e-01 1.730001481098e-01 1.712086471057e-01 1.694258071221e-01 1.676510196708e-01 1.658833506373e-01 1.641255750920e-01 1.623753114980e-01 1.606339771435e-01 1.589032646326e-01 1.571820086169e-01 1.554707456308e-01 1.537710083371e-01 1.520813055255e-01 1.504021911823e-01 1.487351792180e-01 1.470799074978e-01 1.454370280392e-01 1.438089601314e-01 1.421936385410e-01 1.405915433231e-01 1.390040233149e-01 1.374297199169e-01 1.358713787858e-01 1.343301704795e-01 1.328048967243e-01 1.312968730210e-01 1.298061593684e-01 1.283318918437e-01 1.268766561207e-01 1.254410387076e-01 1.240246524162e-01 1.226297225564e-01 1.212562872719e-01 1.199034596840e-01 1.185727638668e-01 1.172652549810e-01 1.159805087370e-01 1.147214207637e-01 1.134880288861e-01 1.122790893291e-01 1.110975561799e-01 1.099424849972e-01 1.088152006754e-01 1.077182283787e-01 1.066498565927e-01 1.056117903814e-01 1.046049341537e-01 1.036286079588e-01 1.026852016931e-01 1.017754390582e-01 1.008993384834e-01 1.000574819517e-01 9.925153652136e-02 9.847963517648e-02 9.774497703489e-02 9.704821521911e-02 9.638849833549e-02 9.576817325042e-02 9.518592362912e-02 9.464202254475e-02 9.413811352096e-02 9.367426210748e-02 9.325061042280e-02 9.286834413189e-02 9.252589505399e-02 9.222446961350e-02 9.196481158403e-02 9.174550028128e-02 9.156792678441e-02 9.143210245564e-02 9.133655665337e-02 9.128199805975e-02 9.126834143610e-02 9.129397498383e-02 9.136112457362e-02 9.146730476864e-02 9.161188988628e-02 9.179535423138e-02 9.201645254625e-02 9.227442094994e-02 9.256984109749e-02 9.290077175752e-02 9.326689431032e-02 9.366820174176e-02 9.410253144594e-02 9.456944488290e-02 9.506862816593e-02 9.559791752281e-02 9.615856983895e-02 9.674884289619e-02 9.736719496286e-02 9.801329520445e-02 9.868499740556e-02 9.938180492844e-02 1.001049384545e-01 1.008515893627e-01 1.016215495799e-01 1.024141847579e-01 1.032269017482e-01 1.040605372435e-01 1.049133438251e-01 1.057848622981e-01 1.066751926624e-01 1.075825476130e-01 1.085060740483e-01 1.094442474368e-01 1.103971898442e-01 1.113638977190e-01 1.123448302621e-01 1.133382984461e-01 1.143433295509e-01 1.153602743646e-01 1.163869142556e-01 1.174238400514e-01 1.184708490788e-01 1.195262042557e-01 1.205902327029e-01 1.216620159569e-01 1.227397409569e-01 1.238247716278e-01 1.249158565582e-01 1.260122694233e-01 1.271150267179e-01 1.282213416971e-01 1.293316684946e-01 1.304465515635e-01 1.315646500385e-01 1.326862397508e-01 1.338108119890e-01 1.349370571253e-01 1.360658382791e-01 1.371958420900e-01 1.383267658442e-01 1.394590961696e-01 1.405917910871e-01 1.417253204825e-01 1.428584924212e-01 1.439906452349e-01 1.451233903740e-01 1.462548194358e-01 1.473854662629e-01 1.485156496901e-01 1.496438765617e-01 1.507698715223e-01 1.518952876586e-01 1.530169808473e-01 1.541374102990e-01 1.552554114212e-01 1.563701004415e-01 1.574827370233e-01 1.585911227797e-01 1.596962870046e-01 1.607997022995e-01 1.618984819524e-01 1.629940401769e-01 1.640861263576e-01 1.651730183622e-01 1.662577608104e-01 1.673369071028e-01 1.684120786933e-01 1.694834127697e-01 1.705493170392e-01 1.716108784923e-01 1.726677469520e-01 1.737185378278e-01 1.747660322153e-01 1.758078907656e-01 1.768445659296e-01 1.778770497030e-01 1.789024210293e-01 1.799238063063e-01 1.809400272200e-01 1.819500114551e-01 1.829560428272e-01 1.839552409249e-01 1.849484775779e-01 1.859365865174e-01 1.869177110264e-01 1.878955735934e-01 1.888666015728e-01 1.898306161219e-01 1.907898964332e-01 1.917421424787e-01 1.926900415864e-01 1.936319368467e-01 1.945664287441e-01 1.954970105949e-01 1.964197110722e-01 1.973361873781e-01 1.982485480611e-01 1.991531799928e-01 2.000531602070e-01 2.009459093648e-01 2.018323598616e-01 2.027144422431e-01 2.035896543297e-01 2.044596772417e-01 2.053240398265e-01 2.061813858322e-01 2.070343392719e-01 2.078815363848e-01 2.087219707516e-01 2.095583151002e-01 2.103868625143e-01 2.112110645982e-01 2.120295752495e-01 2.128419045713e-01 2.136499488690e-01 2.144515231913e-01 2.152479054140e-01 2.160397391242e-01 2.168252454276e-01 2.176075046310e-01 2.183835044420e-01 2.191541925484e-01 2.199204269964e-01 2.206809854775e-01 2.214379151245e-01 2.221893174799e-01 2.229359880605e-01 2.236787500613e-01 2.244156952701e-01 2.251496970535e-01 2.258797221009e-01 2.266047404070e-01 2.273265287237e-01 2.280440292968e-01 2.287581530779e-01 2.294689287314e-01 2.301756003144e-01 2.308785566920e-01 2.315781675725e-01 2.322748045692e-01 2.329685814553e-01 2.336581888975e-01 2.343460914389e-01 2.350306970235e-01 2.357125784572e-01 2.363927798207e-01 2.370698721234e-01 2.377453293797e-01 2.384188455695e-01 2.390900739209e-01 2.397605738807e-01 2.404281507289e-01 2.410945149589e-01 2.417595819684e-01 2.424229780617e-01 2.430861009588e-01 2.437475516601e-01 2.444092641411e-01 2.450698136392e-01 2.457298605447e-01 2.463901613399e-01 2.470493572201e-01 2.477090496859e-01 2.483691504529e-01 2.490293302056e-01 2.496899390576e-01 2.503507371870e-01 2.510118975721e-01 2.516749956289e-01 2.523381900892e-01 2.530034235889e-01 2.536693197666e-01 2.543366309701e-01 2.550063798048e-01 2.556769682610e-01 2.563496793107e-01 2.570246977185e-01 2.577011823533e-01 2.583804216430e-01 2.590611485793e-01 2.597450553157e-01 2.604311849361e-01 2.611197405106e-01 2.618112531560e-01 2.625055290845e-01 2.632032417501e-01 2.639037682033e-01 2.646071595041e-01 2.653145699221e-01 2.660241115270e-01 2.667376758707e-01 2.674544268092e-01 2.681743367692e-01 2.688984147586e-01 2.696243929716e-01 2.703551815517e-01 2.710890072238e-01 2.718260677837e-01 2.725672091628e-01 2.733110712682e-01 2.740592735497e-01 2.748106699333e-01 2.755648354939e-01 2.763237705062e-01 2.770843481297e-01 2.778489518741e-01 2.786165750652e-01 2.793867802345e-01 2.801609474686e-01 2.809359129743e-01 2.817153076514e-01 2.824963205612e-01 2.832796193005e-01 2.840658435210e-01 2.848528086767e-01 2.856431549666e-01 2.864336379528e-01 2.872261388301e-01 2.880200308158e-01 2.888139074461e-01 2.896099163453e-01 2.904039508580e-01 2.911996312494e-01 2.919952337916e-01 2.927890591145e-01 2.935836432841e-01 2.943753117733e-01 2.951668642661e-01 2.959562284622e-01 2.967422243946e-01 2.975273001246e-01 2.983075101102e-01 2.990858337898e-01 2.998595895792e-01 3.006284648556e-01 3.013939579148e-01 3.021518735119e-01 3.029067888181e-01 3.036536708146e-01 3.043946311975e-01 3.051289856816e-01 3.058535516113e-01 3.065725044986e-01 3.072802675679e-01 3.079804899412e-01 3.086704749851e-01 3.093485722885e-01 3.100186587009e-01 3.106734303059e-01 3.113188713555e-01 3.119507011865e-01 3.125676598957e-01 3.131734306430e-01 3.137606409318e-01 3.143362460546e-01 3.148934732188e-01 3.154342572003e-01 3.159595639047e-01 3.164631453946e-01 3.169527482205e-01 3.174187073074e-01 3.178663682472e-01 3.182945139223e-01 3.186975437092e-01 3.190835191292e-01 3.194408905068e-01 3.197791327547e-01 3.200907625673e-01 3.203759548095e-01 3.206398412027e-01 3.208709584630e-01 3.210811269713e-01 3.212578899811e-01 3.214078105738e-01 3.215302679883e-01 3.216170856520e-01 3.216802566964e-01 3.217041809572e-01 3.217011120030e-01 3.216631556241e-01 3.215881412866e-01 3.214853491730e-01 3.213384705145e-01 3.211639555189e-01 3.209465294139e-01 3.206934617978e-01 3.204052260767e-01 3.200709671697e-01 3.197065756878e-01 3.192929825865e-01 3.188448649450e-01 3.183546016662e-01 3.178177434013e-01 3.172472196686e-01 3.166222522398e-01 3.159641175743e-01 3.152553310832e-01 3.145019478268e-01 3.137090051214e-01 3.128602876307e-01 3.119770198114e-01 3.110364956418e-01 3.100560605276e-01 3.090269231269e-01 3.079452697904e-01 3.068252206509e-01 3.056453243603e-01 3.044275172934e-01 3.031540640839e-01 3.018323581418e-01 3.004668333280e-01 2.990419597952e-01 2.975794047681e-01 2.960565349769e-01 2.944907975364e-01 2.928752198763e-01 2.912046225823e-01 2.894949556507e-01 2.877241875941e-01 2.859156838318e-01 2.840520030815e-01 2.821406707872e-01 2.801863015033e-01 2.781754592690e-01 2.761283677673e-01 2.740252407093e-01 2.718814966321e-01 2.696929930820e-01 2.674544684798e-01 2.651813513504e-01 2.628559676058e-01 2.604966863924e-01 2.580930967367e-01 2.556495352646e-01 2.531728438459e-01 2.506508410224e-01 2.481021792930e-01 2.455135475498e-01 2.428942488931e-01 2.402474318234e-01 2.375651777685e-01 2.348644629443e-01 2.321318427354e-01 2.293818523337e-01 2.266122498527e-01 2.238209189587e-01 2.210232226162e-01 2.182049962710e-01 2.153858219856e-01 2.125575787358e-01 2.097269041324e-01 2.069031028572e-01 2.040767476039e-01 2.012688505832e-01 1.984679062139e-01 1.956888122582e-01 1.929342302082e-01 1.902020023640e-01 1.875122626281e-01 1.848516883713e-01 1.822435317985e-01 1.796817842003e-01 1.771753414756e-01 1.747373721480e-01 1.723592270152e-01 1.700673467462e-01 1.678497355121e-01 1.657256908588e-01 1.636994942032e-01 1.617713737089e-01 1.599626867882e-01 1.582630523194e-01 1.566956283064e-01 1.552556305031e-01 1.539531803387e-01 1.527991211627e-01 1.517868907118e-01 1.509377112150e-01 1.502402972131e-01 1.497093881192e-01 1.493449093056e-01 1.491435150753e-01 1.491196718436e-01 1.492582894625e-01 1.495737057665e-01 1.500543981914e-01 1.507030171553e-01 1.515198222243e-01 1.524911073686e-01 1.536267988921e-01 1.549077852593e-01 1.563387075032e-01 1.579110292318e-01 1.596125051822e-01 1.614490242474e-01 1.633981676469e-01 1.654672386049e-01 1.676387867497e-01 1.699086142494e-01 1.722744511479e-01 1.747165048225e-01 1.772423672212e-01 1.798310487476e-01 1.824846211488e-01 1.851935770182e-01 1.879454250103e-01 1.907449890535e-01 1.935714442692e-01 1.964317874714e-01 1.993120826844e-01 2.022062196514e-01 2.051161180441e-01 2.080233608267e-01 2.109373754445e-01 2.138401100889e-01 2.167340755435e-01 2.196136449532e-01 2.224676089124e-01 2.253038770211e-01 2.281038083411e-01 2.308746063801e-01 2.336075088086e-01 2.362958414688e-01 2.389456047727e-01 2.415402999995e-01 2.440892021528e-01 2.465800452898e-01 2.490123822692e-01 2.513881688648e-01 2.536932361555e-01 2.559388741381e-01 2.581100115280e-01 2.602105159891e-01 2.622395518406e-01 2.641863258443e-01 2.660623884749e-01 2.678511310039e-01 2.695615757115e-01 2.711883487310e-01 2.727255085097e-01 2.741825955783e-01 2.755438525974e-01 2.768211864009e-01 2.780045983946e-01 2.790948863321e-01 2.800970378928e-01 2.809976452890e-01 2.818111799207e-01 2.825247031218e-01 2.831439683989e-01 2.836703976304e-01 2.840953505750e-01 2.844308630260e-01 2.846653954019e-01 2.848070197366e-01 2.848546293266e-01 2.848027016535e-01 2.846633298392e-01 2.844244532239e-01 2.840965729028e-01 2.836776509226e-01 2.831639620530e-01 2.825687155035e-01 2.818783750988e-01 2.811088373209e-01 2.802533137136e-01 2.793149613984e-01 2.783025212477e-01 2.772066582125e-01 2.760433340020e-01 2.748041879070e-01 2.734975637066e-01 2.721283866799e-01 2.706923606956e-01 2.692035326368e-01 2.676560789974e-01 2.660600886769e-01 2.644193141794e-01 2.627334547487e-01 2.610168302066e-01 2.592630934919e-01 2.574865366009e-01 2.556892135715e-01 2.538732615392e-01 2.520537994075e-01 2.502249815911e-01 2.484043666290e-01 2.465911311467e-01 2.447943094932e-01 2.430241723142e-01 2.412806998512e-01 2.395803305382e-01 2.379225060438e-01 2.363195898801e-01 2.347800152279e-01 2.333057271315e-01 2.319126308478e-01 2.306009094107e-01 2.293820244906e-01 2.282637244954e-01 2.272485397376e-01 2.263507110512e-01 2.255696515082e-01 2.249159287649e-01 2.243942762651e-01 2.240077494136e-01 2.237657319570e-01 2.236657259181e-01 2.237173158170e-01 2.239184546853e-01 2.242715636740e-01 2.247805015774e-01 2.254395720275e-01 2.262534893783e-01 2.272172285354e-01 2.283279543120e-01 2.295854769427e-01 2.309817852433e-01 2.325154423100e-01 2.341787044130e-01 2.359658006440e-01 2.378719705513e-01 2.398850589929e-01 2.420028844846e-01 2.442121648983e-01 2.465068232551e-01 2.488769601997e-01 2.513117933590e-01 2.538042332098e-01 2.563417263067e-01 2.589160844798e-01 2.615171409925e-01 2.641333614395e-01 2.667568169024e-01 2.693753093268e-01 2.719793079437e-01 2.745600813649e-01 2.771047983296e-01 2.796063785585e-01 2.820529907962e-01 2.844362879389e-01 2.867463628124e-01 2.889737020746e-01 2.911102425890e-01 2.931472362555e-01 2.950751042990e-01 2.968872716446e-01 2.985744443895e-01 3.001298914537e-01 3.015475792714e-01 3.028177937749e-01 3.039373105534e-01 3.048971160927e-01 3.056933424043e-01 3.063213307475e-01 3.067735702731e-01 3.070499776850e-01 3.071435237744e-01 3.070524965725e-01 3.067762554961e-01 3.063082950087e-01 3.056538144186e-01 3.048070647892e-01 3.037711136526e-01 3.025473791237e-01 3.011343908843e-01 2.995412770147e-01 2.977651389726e-01 2.958147640519e-01 2.936964920736e-01 2.914127459833e-01 2.889792107368e-01 2.863977573223e-01 2.836837993499e-01 2.808499274878e-01 2.779044226370e-01 2.748700424408e-01 2.717564637182e-01 2.685863007309e-01 2.653783823186e-01 2.621510050837e-01 2.589337432007e-01 2.557444024077e-01 2.526142307962e-01 2.495701257536e-01 2.466378224550e-01 2.438546280603e-01 2.412436845943e-01 2.388417198901e-01 2.366799648335e-01 2.347856732095e-01 2.331955334075e-01 2.319307638594e-01 2.310235179083e-01 2.304944302532e-01 2.303622883563e-01 2.306467839860e-01 2.313542755108e-01 2.324950122093e-01 2.340687894282e-01 2.360706120924e-01 2.384956644841e-01 2.413255642738e-01 2.445469202774e-01 2.481359411298e-01 2.520671295010e-01 2.563168738705e-01 2.608492863520e-01 2.656388106506e-01 2.706496562141e-01 2.758491131943e-01 2.812056477180e-01 2.866824179042e-01 2.922500059157e-01 2.978742841065e-01 3.035227785793e-01 3.091670181228e-01 3.147746168211e-01 3.203200447200e-01 3.257735636797e-01 3.311098730794e-01 3.363058010802e-01 3.413353540319e-01 3.461797253300e-01 3.508159442519e-01 3.552257976566e-01 3.593928060143e-01 3.632994396474e-01 3.669323068314e-01 3.702787121839e-01 3.733264635824e-01 3.760666133314e-01 3.784916224697e-01 3.805943489313e-01 3.823719809499e-01 3.838200050443e-01 3.849390788517e-01 3.857314218293e-01 3.861968962420e-01 3.863433247747e-01 3.861771072393e-01 3.857056578020e-01 3.849436938500e-01 3.838996909989e-01 3.825931882167e-01 3.810398045444e-01 3.792575664736e-01 3.772724487433e-01 3.751028693909e-01 3.727782171548e-01 3.703260495310e-01 3.677713193803e-01 3.651516051915e-01 3.624928841732e-01 3.598320123539e-01 3.572029521658e-01 3.546377504355e-01 3.521755745533e-01 3.498469129634e-01 3.476869382146e-01 3.457299840567e-01 3.440023181022e-01 3.425356407265e-01 3.413527626765e-01 3.404755527231e-01 3.399228773282e-01 3.397034641733e-01 3.398296534133e-01 3.403003454290e-01 3.411152070133e-01 3.422665477053e-01 3.437402923996e-01 3.455217395986e-01 3.475861137976e-01 3.499116592519e-01 3.524662706083e-01 3.552196329084e-01 3.581390944227e-01 3.611852368875e-01 3.643255229136e-01 3.675199924982e-01 3.707308976338e-01 3.739239021147e-01 3.770600061199e-01 3.801067518677e-01 3.830311566059e-01 3.858006092044e-01 3.883897145427e-01 3.907706586336e-01 3.929206133765e-01 3.948208417698e-01 3.964538015373e-01 3.978073964477e-01 3.988711937129e-01 3.996391493136e-01 4.001097942954e-01 4.002837900515e-01 4.001685894355e-01 3.997744068743e-01 3.991133342513e-01 3.982054465131e-01 3.970721533590e-01 3.957401794540e-01 3.942399727743e-01 3.926035729353e-01 3.908693912071e-01 3.890752098546e-01 3.872639378554e-01 3.854787972538e-01 3.837622568610e-01 3.821608828291e-01 3.807159848578e-01 3.794702818691e-01 3.784629352788e-01 3.777273598015e-01 3.772945513707e-01 3.771871469607e-01 3.774226638880e-01 3.780097535631e-01 3.789477275267e-01 3.802314111648e-01 3.818408208685e-01 3.837521640046e-01 3.859325488499e-01 3.883404410922e-01 3.909297502061e-01 3.936463623385e-01 3.964339050868e-01 3.992328473168e-01 4.019786733605e-01 4.046090295063e-01 4.070596716422e-01 4.092678775467e-01 4.111738242136e-01 4.127191435139e-01 4.138508081147e-01 4.145217278781e-01 4.146869523602e-01 4.143125748181e-01 4.133689073481e-01 4.118357669536e-01 4.097012053205e-01 4.069631605584e-01 4.036306167250e-01 3.997202591631e-01 3.952633300776e-01 3.903021830218e-01 3.848898734059e-01 3.790940815795e-01 3.729936095734e-01 3.666806606400e-01 3.602599332542e-01 3.538454408160e-01 3.475626939361e-01 3.415425365476e-01 3.359206785218e-01 3.308304767920e-01 3.264009763438e-01 3.227480476970e-01 3.199688962956e-01 3.181368421101e-01 3.172941091760e-01 3.174509218388e-01 3.185802106415e-01 3.206211184782e-01 3.234807023341e-01 3.270367406782e-01 3.311492809949e-01 3.356591710096e-01 3.404002692084e-01 3.452027068738e-01 3.498978289896e-01 3.543263257296e-01 3.583364570594e-01 3.617901628096e-01 3.645648046056e-01 3.665559951311e-01 3.676790166797e-01 3.678685363580e-01 3.670854584467e-01 3.653106769152e-01 3.625552659922e-01 3.588547243532e-01 3.542743343114e-01 3.489122147271e-01 3.428952246679e-01 3.363870080221e-01 3.295822210048e-01 3.227088383179e-01 3.160252512530e-01 3.098106728089e-01 3.043607363002e-01 2.999665906285e-01 2.969029080314e-01 2.954013099583e-01 2.956325666188e-01 2.976844126651e-01 3.015555522504e-01 3.071535495768e-01 3.143032381351e-01 3.227663056316e-01 3.322564141556e-01 3.424628658051e-01 3.530662825000e-01 3.637526411941e-01 3.742250927371e-01 3.842070445165e-01 3.934525214197e-01 4.017457319599e-01 4.089011539155e-01 4.147725333631e-01 4.192450693438e-01 4.222440122781e-01 4.237276559340e-01 4.236962893282e-01 4.221859951407e-01 4.192705415271e-01 4.150641643761e-01 4.097152854355e-01 4.034114887334e-01 3.963692557339e-01 3.888364952648e-01 3.810826490817e-01 3.733912338512e-01 3.660491826682e-01 3.593317053341e-01 3.534905897006e-01 3.487324663362e-01 3.452077901723e-01 3.429991050685e-01 3.421117011472e-01 3.424818047699e-01 3.439761853637e-01 3.464169085451e-01 3.495903253541e-01 3.532689923549e-01 3.572332106812e-01 3.612780658529e-01 3.652308873796e-01 3.689541459701e-01 3.723517829588e-01 3.753705534801e-01 3.779911571318e-01 3.802343060091e-01 3.821416784158e-01 3.837789471115e-01 3.852161915555e-01 3.865223218726e-01 3.877573145916e-01 3.889585834533e-01 3.901388343402e-01 3.912801096389e-01 3.923357938050e-01 3.932328625016e-01 3.938769853520e-01 3.941650340503e-01 3.939925501624e-01 3.932690356915e-01 3.919262190349e-01 3.899303966103e-01 3.872926630314e-01 3.840711868412e-01 3.803825119513e-01 3.763908928116e-01 3.723127243604e-01 3.683971485881e-01 3.649171010716e-01 3.621415471540e-01 3.603127663059e-01 3.596210421238e-01 3.601778263506e-01 3.620043970528e-01 3.650225759229e-01 3.690646439862e-01 3.738911364333e-01 3.792087437615e-01 3.847052890578e-01 3.900671958170e-01 3.950103642958e-01 3.992906581972e-01 4.027169047458e-01 4.051631377335e-01 4.065620664865e-01 4.069101007554e-01 4.062555315976e-01 4.046946191581e-01 4.023577999097e-01 3.993962830140e-01 3.959742989359e-01 3.922528260953e-01 3.883847743249e-01 3.845041326554e-01 3.807268781708e-01 3.771494646683e-01 3.738491452290e-01 3.708977140759e-01 3.683544940543e-01 3.662802482802e-01 3.647343296203e-01 3.637755443548e-01 3.634628979488e-01 3.638399662126e-01 3.649443680506e-01 3.667899199157e-01 3.693725194764e-01 3.713813763214e-01 3.731195319846e-01 3.752273487572e-01 3.783545126101e-01 3.827870667736e-01 3.882805497215e-01 3.941750209531e-01 3.997356595216e-01 4.045153434641e-01 4.085615267481e-01 4.123599462449e-01 4.165616091405e-01 4.216187902718e-01 4.275158190677e-01 4.337561776026e-01 4.396066654013e-01 4.444414789411e-01 4.480377961957e-01 4.506531543425e-01 4.528759377575e-01 4.553014961479e-01 4.582101201264e-01 4.614052664702e-01 4.643006590328e-01 4.662160204052e-01 4.667103683039e-01 4.657981669770e-01 4.639378228662e-01 4.618178605002e-01 4.600080890417e-01 4.586851895158e-01 4.575506217983e-01 4.560076665659e-01 4.534890707803e-01 4.497760976232e-01 4.451348131103e-01 4.402194942527e-01 4.357752999541e-01 4.322871450428e-01 4.297466546717e-01 4.276943538107e-01 4.254959749493e-01 4.227044211642e-01 4.193193734866e-01 4.158131260338e-01 4.128980034923e-01 4.111616899010e-01 4.107532463209e-01 4.113073942077e-01 4.121578626427e-01 4.127297869011e-01 4.128799900826e-01 4.130253843694e-01 4.139918345015e-01 4.166256334895e-01 4.213561821109e-01 4.279587682664e-01 4.356226533353e-01 4.432784885405e-01 4.500095217451e-01 4.553369973848e-01 4.592933261810e-01 4.623309198195e-01 4.651359770054e-01 4.684635418519e-01 4.730639434238e-01 4.796658859793e-01 4.889038463149e-01 5.011054927648e-01 5.159933047392e-01 5.325245044824e-01 5.491609105983e-01 5.475987755788e-01 5.029933260270e-01 4.479971206862e-01 4.098492093206e-01 4.130605559886e-01 4.503776422330e-01 4.913446725907e-01 5.114303331134e-01 5.029983773393e-01 4.747829398056e-01 4.472465535056e-01 4.405969696048e-01 4.578224385175e-01 4.829162052525e-01 4.974421684361e-01 4.935624077136e-01 4.767643433421e-01 4.617254299207e-01 4.617537887272e-01 4.771834803557e-01 4.956592346244e-01 5.037483727573e-01 4.965736150950e-01 4.802177543441e-01 4.676636805576e-01 4.688463847869e-01 4.813882370106e-01 4.926528751210e-01 4.903929079909e-01 4.711951995736e-01 4.430141881374e-01 4.216920861293e-01 4.198469190808e-01 4.346634517163e-01 4.503269544214e-01 4.517395943292e-01 4.341064338589e-01 4.054387704837e-01 3.833434894652e-01 3.832240153474e-01 4.032032083618e-01 4.260196651326e-01 4.349929395370e-01 4.244379217212e-01 4.019991969721e-01 3.853679500495e-01 3.905565269011e-01 4.166745869542e-01 4.472756911654e-01 4.657760614779e-01 4.656230865174e-01 4.522763942772e-01 4.397560792343e-01 4.412444287422e-01 4.577727401951e-01 4.775535578984e-01 4.867276470835e-01 4.791203121759e-01 4.597286862481e-01 4.423616814276e-01 4.405694845511e-01 4.555659956269e-01 4.747332310352e-01 4.827610836175e-01 4.722039401398e-01 4.477454187379e-01 4.249274653191e-01 4.212577730576e-01 4.408867636853e-01 4.701606689566e-01 4.907151910244e-01 4.923296721051e-01 4.776042116329e-01 4.607191895457e-01 4.593507064563e-01 4.801143181710e-01 5.118547265122e-01 5.358771699029e-01 5.389830692510e-01 5.195974520829e-01 4.885427535416e-01 4.649403433294e-01 4.642396275209e-01 4.843547489788e-01 5.076242964066e-01 5.157062090193e-01 4.998737060190e-01 4.637524437020e-01 4.220580027587e-01 3.944586990542e-01 3.919439991689e-01 4.065150731414e-01 4.201141049656e-01 4.200857335398e-01 4.056073402590e-01 3.870433898978e-01 3.943673697493e-01
 6.171756845121e-01 6.164961001952e-01 6.159487547648e-01 6.156609239310e-01 6.155418845015e-01 6.153407726123e-01 6.148654389407e-01 6.141501188871e-01 6.134110227774e-01 6.128662881975e-01 6.125797798718e-01 6.124195458306e-01 6.121436942918e-01 6.115814614275e-01 6.107851926076e-01 6.100048227702e-01 6.094695020854e-01 6.091873180633e-01 6.089566985114e-01 6.085500225774e-01 6.078864743144e-01 6.070727984058e-01 6.063203281066e-01 6.057933047108e-01 6.054794195273e-01 6.051878653761e-01 6.047050293706e-01 6.039741229330e-01 6.031363307742e-01 6.024044841140e-01 6.018971734785e-01 6.015592777970e-01 6.012079590641e-01 6.006721402737e-01 5.999240904884e-01 5.991014380862e-01 5.983894167446e-01 5.978723669572e-01 5.974889791606e-01 5.970975891738e-01 5.965740443614e-01 5.958783680032e-01 5.950779847814e-01 5.943194476128e-01 5.937314511202e-01 5.933241600129e-01 5.929624950687e-01 5.924606563111e-01 5.917243550969e-01 5.908361992281e-01 5.900052429227e-01 5.894044724252e-01 5.890128946200e-01 5.886184111033e-01 5.879994701574e-01 5.871243840814e-01 5.861741546166e-01 5.853784025975e-01 5.848165039298e-01 5.843678982507e-01 5.838261290176e-01 5.830727016103e-01 5.821646179243e-01 5.812715182838e-01 5.805262271511e-01 5.799296981731e-01 5.793744061159e-01 5.787418320245e-01 5.779759605853e-01 5.771025777875e-01 5.762131582216e-01 5.754111333263e-01 5.747403738632e-01 5.741460852731e-01 5.735076635713e-01 5.727212398938e-01 5.717801741326e-01 5.707943871182e-01 5.699208051901e-01 5.692338626419e-01 5.686485004731e-01 5.679833163879e-01 5.671120665337e-01 5.660684963434e-01 5.650203191831e-01 5.641429602205e-01 5.634794745724e-01 5.628936150657e-01 5.621759482256e-01 5.612188941490e-01 5.601062435346e-01 5.590431280594e-01 5.581921902236e-01 5.575445983410e-01 5.569226202047e-01 5.561199081363e-01 5.550739891269e-01 5.539187229230e-01 5.528668854296e-01 5.520366243566e-01 5.513637926506e-01 5.506605117683e-01 5.497614016075e-01 5.486543473867e-01 5.474851290933e-01 5.464385221179e-01 5.455888018244e-01 5.448522962110e-01 5.440553259761e-01 5.430672227538e-01 5.418966801605e-01 5.406890770487e-01 5.396101587002e-01 5.387117437319e-01 5.378930496137e-01 5.369854832292e-01 5.358856076366e-01 5.346337581717e-01 5.333812756882e-01 5.322708203736e-01 5.313175687972e-01 5.303994492918e-01 5.293660474188e-01 5.281597829325e-01 5.268556459839e-01 5.255956382633e-01 5.244732752650e-01 5.234585278575e-01 5.224316804456e-01 5.212907775200e-01 5.200360714808e-01 5.187512357174e-01 5.175255313648e-01 5.163882625710e-01 5.152949647948e-01 5.141743435843e-01 5.129896905624e-01 5.117572175095e-01 5.105138413913e-01 5.092855189678e-01 5.080832645196e-01 5.069044764211e-01 5.057293662445e-01 5.045328773921e-01 5.032946650066e-01 5.020123676132e-01 5.007083830217e-01 4.994258842091e-01 4.981847156504e-01 4.969566372443e-01 4.956930882547e-01 4.943700552256e-01 4.930075413917e-01 4.916533274305e-01 4.903371487487e-01 4.890452005335e-01 4.877335017622e-01 4.863815719341e-01 4.850103106872e-01 4.836505023554e-01 4.823101316106e-01 4.809718635392e-01 4.796158207294e-01 4.782418300063e-01 4.768722875076e-01 4.755219276818e-01 4.741724324397e-01 4.727983215038e-01 4.713968093525e-01 4.699883116519e-01 4.685925520895e-01 4.672092794455e-01 4.658147402858e-01 4.643876182114e-01 4.629332645732e-01 4.614780650973e-01 4.600343720179e-01 4.585911304165e-01 4.571312866443e-01 4.556484520371e-01 4.541524789071e-01 4.526604059453e-01 4.511765714160e-01 4.496876207062e-01 4.481814985517e-01 4.466626820849e-01 4.451416168003e-01 4.436257486645e-01 4.421126084507e-01 4.405914180881e-01 4.390542837053e-01 4.375068912961e-01 4.359610895689e-01 4.344195861315e-01 4.328749622103e-01 4.313189636874e-01 4.297497163268e-01 4.281732555056e-01 4.265987019741e-01 4.250242754404e-01 4.234377298360e-01 4.218353167099e-01 4.202245416769e-01 4.186131712495e-01 4.170022223254e-01 4.153831891633e-01 4.137477998721e-01 4.121005913359e-01 4.104548056652e-01 4.088140666566e-01 4.071698094530e-01 4.055132385384e-01 4.038464197867e-01 4.021785038309e-01 4.005145876646e-01 3.988498244311e-01 3.971740864794e-01 3.954868175312e-01 3.937959858190e-01 3.921055128191e-01 3.904098306019e-01 3.887037302921e-01 3.869881987347e-01 3.852682318738e-01 3.835469230908e-01 3.818220226410e-01 3.800876130210e-01 3.783455967243e-01 3.766016511239e-01 3.748577172622e-01 3.731090174592e-01 3.713535750712e-01 3.695924987207e-01 3.678268984820e-01 3.660594032682e-01 3.642875838033e-01 3.625078414997e-01 3.607231911914e-01 3.589362836059e-01 3.571451453463e-01 3.553472770786e-01 3.535451771354e-01 3.517380371564e-01 3.499283089152e-01 3.481177768781e-01 3.463012382044e-01 3.444783315097e-01 3.426527317221e-01 3.408251014504e-01 3.389928043162e-01 3.371574609379e-01 3.353179743634e-01 3.334736015769e-01 3.316270122725e-01 3.297773939116e-01 3.279219893011e-01 3.260634026335e-01 3.242033131567e-01 3.223390080566e-01 3.204708698287e-01 3.186005148681e-01 3.167259346239e-01 3.148490033184e-01 3.129710025106e-01 3.110881469502e-01 3.092012746749e-01 3.073134565334e-01 3.054227705253e-01 3.035286841350e-01 3.016330109740e-01 2.997335527723e-01 2.978310218449e-01 2.959281022019e-01 2.940225726206e-01 2.921138030465e-01 2.902040476853e-01 2.882922928061e-01 2.863773075639e-01 2.844623584266e-01 2.825451522122e-01 2.806257705182e-01 2.787058493035e-01 2.767843316441e-01 2.748604749924e-01 2.729359078179e-01 2.710110721960e-01 2.690835088822e-01 2.671557102203e-01 2.652273914171e-01 2.632974047080e-01 2.613672643104e-01 2.594371775165e-01 2.575056856998e-01 2.555738494194e-01 2.536420687722e-01 2.517098773059e-01 2.497783175291e-01 2.478476652234e-01 2.459160185824e-01 2.439838148972e-01 2.420528151917e-01 2.401223709452e-01 2.381923674045e-01 2.362641688063e-01 2.343361593464e-01 2.324085544365e-01 2.304830019195e-01 2.285582850314e-01 2.266350828713e-01 2.247143157854e-01 2.227949047903e-01 2.208767904188e-01 2.189611014255e-01 2.170476780277e-01 2.151358979920e-01 2.132277753570e-01 2.113223117502e-01 2.094185759386e-01 2.075190623950e-01 2.056222380749e-01 2.037281544049e-01 2.018387960362e-01 1.999526210046e-01 1.980708572926e-01 1.961935518429e-01 1.943199953945e-01 1.924501251686e-01 1.905860414269e-01 1.887273524584e-01 1.868731929926e-01 1.850251327351e-01 1.831825285956e-01 1.813446524979e-01 1.795148125378e-01 1.776905258094e-01 1.758730283405e-01 1.740630094642e-01 1.722588931361e-01 1.704624858087e-01 1.686749042793e-01 1.668950019152e-01 1.651235206921e-01 1.633614589774e-01 1.616072924860e-01 1.598621927342e-01 1.581273937943e-01 1.564017686237e-01 1.546870781334e-01 1.529848141734e-01 1.512926541601e-01 1.496117265702e-01 1.479430029640e-01 1.462850873187e-01 1.446407940004e-01 1.430109649346e-01 1.413946769547e-01 1.397927949811e-01 1.382054060521e-01 1.366313621937e-01 1.350741001615e-01 1.335330243976e-01 1.320084385198e-01 1.305023387447e-01 1.290140056148e-01 1.275430097855e-01 1.260915497095e-01 1.246589378131e-01 1.232461806503e-01 1.218559504369e-01 1.204870694449e-01 1.191397199405e-01 1.178156912091e-01 1.165142724524e-01 1.152373606494e-01 1.139866039922e-01 1.127606545243e-01 1.115615414055e-01 1.103890965265e-01 1.092439350670e-01 1.081278325795e-01 1.070416404429e-01 1.059848932387e-01 1.049592463135e-01 1.039654226872e-01 1.030026630743e-01 1.020734932849e-01 1.011787606532e-01 1.003179788673e-01 9.949363766841e-02 9.870442886703e-02 9.795043776117e-02 9.723485991939e-02 9.655661401428e-02 9.591654138168e-02 9.531636223338e-02 9.475417233875e-02 9.423184686575e-02 9.375037657899e-02 9.330863620522e-02 9.290852780757e-02 9.255014277172e-02 9.223190328793e-02 9.195618989709e-02 9.172144925582e-02 9.152798559274e-02 9.137715449849e-02 9.126778911303e-02 9.119895702549e-02 9.117178941364e-02 9.118439641056e-02 9.123777734573e-02 9.133157677528e-02 9.146466907139e-02 9.163680562372e-02 9.184801891723e-02 9.209666363693e-02 9.238250933180e-02 9.270432501808e-02 9.306179244236e-02 9.345550426174e-02 9.388316421756e-02 9.434390345557e-02 9.483754805787e-02 9.536195924099e-02 9.591665884564e-02 9.650239720905e-02 9.711688823804e-02 9.776005025851e-02 9.843032248695e-02 9.912609915947e-02 9.984752483455e-02 1.005932238570e-01 1.013620762316e-01 1.021548432987e-01 1.029687811967e-01 1.038033882152e-01 1.046577893936e-01 1.055304382810e-01 1.064218971908e-01 1.073309830433e-01 1.082573359984e-01 1.091990120051e-01 1.101560955595e-01 1.111266482256e-01 1.121112512043e-01 1.131095857232e-01 1.141192653542e-01 1.151411180349e-01 1.161740123762e-01 1.172158212918e-01 1.182680530232e-01 1.193290296174e-01 1.203985150378e-01 1.214765276847e-01 1.225605322488e-01 1.236520150070e-01 1.247501230210e-01 1.258535729177e-01 1.269627956387e-01 1.280772822397e-01 1.291957700772e-01 1.303185727743e-01 1.314445766440e-01 1.325735442086e-01 1.337059730324e-01 1.348404059634e-01 1.359768202290e-01 1.371152422328e-01 1.382540721512e-01 1.393942319396e-01 1.405357732249e-01 1.416775703131e-01 1.428202623349e-01 1.439619682099e-01 1.451030209898e-01 1.462446410407e-01 1.473837126258e-01 1.485228981560e-01 1.496606224505e-01 1.507956764669e-01 1.519300101222e-01 1.530612709380e-01 1.541902279188e-01 1.553180417491e-01 1.564420467759e-01 1.575640608568e-01 1.586832998894e-01 1.597977726650e-01 1.609111420934e-01 1.620197409965e-01 1.631248215706e-01 1.642268189207e-01 1.653235845031e-01 1.664170205950e-01 1.675062549461e-01 1.685897732268e-01 1.696708115772e-01 1.707464587634e-01 1.718177307213e-01 1.728848999466e-01 1.739454557542e-01 1.750026139577e-01 1.760546952140e-01 1.771008775059e-01 1.781439925064e-01 1.791795073123e-01 1.802104345879e-01 1.812358904798e-01 1.822547950653e-01 1.832706669541e-01 1.842796387056e-01 1.852819637144e-01 1.862801087104e-01 1.872709027298e-01 1.882576045849e-01 1.892382292836e-01 1.902122305230e-01 1.911815734116e-01 1.921435076899e-01 1.930996786885e-01 1.940508610056e-01 1.949948876827e-01 1.959341317807e-01 1.968662256938e-01 1.977920615396e-01 1.987133368812e-01 1.996277018753e-01 2.005371488565e-01 2.014401304706e-01 2.023365077133e-01 2.032285697293e-01 2.041138071359e-01 2.049936917814e-01 2.058676028684e-01 2.067347363618e-01 2.075968446546e-01 2.084531457625e-01 2.093030402037e-01 2.101488539471e-01 2.109872432223e-01 2.118205869164e-01 2.126488749878e-01 2.134712605329e-01 2.142897937234e-01 2.151012063957e-01 2.159076664624e-01 2.167091887018e-01 2.175043381844e-01 2.182960239353e-01 2.190813048951e-01 2.198620854537e-01 2.206381457458e-01 2.214086396970e-01 2.221754042976e-01 2.229377984308e-01 2.236947069838e-01 2.244480695226e-01 2.251966770485e-01 2.259417316322e-01 2.266828718999e-01 2.274188616021e-01 2.281517666139e-01 2.288799383053e-01 2.296053886714e-01 2.303270604481e-01 2.310441209147e-01 2.317592087589e-01 2.324703294682e-01 2.331786471970e-01 2.338847128996e-01 2.345865813195e-01 2.352870248177e-01 2.359842832669e-01 2.366796027676e-01 2.373729719561e-01 2.380634634055e-01 2.387520476363e-01 2.394387946016e-01 2.401233954666e-01 2.408070511730e-01 2.414889523535e-01 2.421697325866e-01 2.428499146538e-01 2.435287002002e-01 2.442070115484e-01 2.448843129193e-01 2.455611093509e-01 2.462380835066e-01 2.469141282087e-01 2.475908848417e-01 2.482670068623e-01 2.489435786883e-01 2.496209364279e-01 2.502980252523e-01 2.509770917432e-01 2.516561755289e-01 2.523366512299e-01 2.530190261305e-01 2.537014876968e-01 2.543861918337e-01 2.550728015587e-01 2.557603320817e-01 2.564504915596e-01 2.571421138122e-01 2.578361553538e-01 2.585323845053e-01 2.592306626733e-01 2.599323821823e-01 2.606359374972e-01 2.613429210312e-01 2.620525041020e-01 2.627654086391e-01 2.634816041695e-01 2.642001110457e-01 2.649228145446e-01 2.656484476721e-01 2.663776641814e-01 2.671104852357e-01 2.678459615826e-01 2.685860302891e-01 2.693291775055e-01 2.700760596335e-01 2.708272163059e-01 2.715810768639e-01 2.723399629659e-01 2.731018255070e-01 2.738671860597e-01 2.746377138104e-01 2.754103719033e-01 2.761877817215e-01 2.769678264862e-01 2.777518776142e-01 2.785397939755e-01 2.793299028460e-01 2.801246377222e-01 2.809218027669e-01 2.817219583944e-01 2.825259428334e-01 2.833316053419e-01 2.841411489354e-01 2.849519363061e-01 2.857657402265e-01 2.865818231649e-01 2.873992056814e-01 2.882192838598e-01 2.890389800018e-01 2.898616383075e-01 2.906843131653e-01 2.915075348691e-01 2.923327472400e-01 2.931556610893e-01 2.939805591610e-01 2.948035349897e-01 2.956259475811e-01 2.964485579641e-01 2.972668477285e-01 2.980858709617e-01 2.989010200408e-01 2.997136855736e-01 3.005242405078e-01 3.013290064865e-01 3.021324668078e-01 3.029288724751e-01 3.037222066218e-01 3.045101929757e-01 3.052902783205e-01 3.060669295639e-01 3.068335934056e-01 3.075954101761e-01 3.083484216329e-01 3.090915673574e-01 3.098283208913e-01 3.105523616320e-01 3.112694160361e-01 3.119732773559e-01 3.126665029189e-01 3.133491541981e-01 3.140158077836e-01 3.146730610318e-01 3.153133445022e-01 3.159409016937e-01 3.165533944899e-01 3.171474478338e-01 3.177294059623e-01 3.182892013429e-01 3.188347461959e-01 3.193605984651e-01 3.198654867332e-01 3.203543989937e-01 3.208173160012e-01 3.212641004300e-01 3.216844105352e-01 3.220830120920e-01 3.224601976096e-01 3.228085685474e-01 3.231374278888e-01 3.234345600618e-01 3.237087230507e-01 3.239553536406e-01 3.241703776757e-01 3.243626649605e-01 3.245180415195e-01 3.246493866390e-01 3.247459921253e-01 3.248100751667e-01 3.248461936600e-01 3.248411534205e-01 3.248105707017e-01 3.247381462938e-01 3.246335032351e-01 3.244934697368e-01 3.243108490673e-01 3.240992872809e-01 3.238392819066e-01 3.235484263154e-01 3.232139764765e-01 3.228378509250e-01 3.224270728197e-01 3.219640863891e-01 3.214701645868e-01 3.209242020978e-01 3.203388080507e-01 3.197107552131e-01 3.190311660201e-01 3.183167163992e-01 3.175452695585e-01 3.167367918812e-01 3.158776293728e-01 3.149691622033e-01 3.140209221631e-01 3.130138926078e-01 3.119705049859e-01 3.108688054307e-01 3.097226466107e-01 3.085293442147e-01 3.072786398920e-01 3.059895072985e-01 3.046387282580e-01 3.032469786324e-01 3.018018989626e-01 3.003038176457e-01 2.987634485778e-01 2.971620798492e-01 2.955222874542e-01 2.938238076062e-01 2.920792610378e-01 2.902873074719e-01 2.884386319563e-01 2.865511198619e-01 2.846045792686e-01 2.826169982792e-01 2.805789561859e-01 2.784913393670e-01 2.763641164274e-01 2.741810974119e-01 2.719619981245e-01 2.696928780929e-01 2.673817604078e-01 2.650311402581e-01 2.626319230725e-01 2.602008780953e-01 2.577232045358e-01 2.552116420137e-01 2.526638528306e-01 2.500763510540e-01 2.474630952734e-01 2.448098416152e-01 2.421331704454e-01 2.394265163059e-01 2.366922961333e-01 2.339407514257e-01 2.311596402699e-01 2.283683113299e-01 2.255555144021e-01 2.227307218162e-01 2.198996797832e-01 2.170543505554e-01 2.142138461082e-01 2.113654557714e-01 2.085264302249e-01 2.056939194500e-01 2.028696425323e-01 2.000690500670e-01 1.972804834897e-01 1.945262136960e-01 1.917972191303e-01 1.891050358452e-01 1.864585100265e-01 1.838510954964e-01 1.813067478305e-01 1.788123383304e-01 1.763896711925e-01 1.740380380936e-01 1.717608740990e-01 1.695780051159e-01 1.674779272212e-01 1.654866114282e-01 1.635961758729e-01 1.618205285940e-01 1.601688280039e-01 1.586368472990e-01 1.572475695781e-01 1.559891418085e-01 1.548816829657e-01 1.539230563682e-01 1.531165940890e-01 1.524765450644e-01 1.519908150274e-01 1.516789218352e-01 1.515286884071e-01 1.515490466657e-01 1.517414338308e-01 1.520957743297e-01 1.526248332186e-01 1.533114367231e-01 1.541643914281e-01 1.551739453038e-01 1.563342215864e-01 1.576489648443e-01 1.590990120611e-01 1.606933272056e-01 1.624136663301e-01 1.642588326711e-01 1.662240984854e-01 1.682924674096e-01 1.704708704905e-01 1.727365531894e-01 1.750947198202e-01 1.775319082686e-01 1.800380859927e-01 1.826164925715e-01 1.852443463446e-01 1.879311436821e-01 1.906580921901e-01 1.934230792466e-01 1.962233432325e-01 1.990415511264e-01 2.018876496926e-01 2.047398794769e-01 2.076028643739e-01 2.104680928976e-01 2.133256094312e-01 2.161813058478e-01 2.190156577279e-01 2.218377912028e-01 2.246340003447e-01 2.274021041939e-01 2.301433280449e-01 2.328420775155e-01 2.355087671841e-01 2.381272437241e-01 2.407000125017e-01 2.432256015913e-01 2.456908938689e-01 2.481077455350e-01 2.504572927923e-01 2.527475117707e-01 2.549725115334e-01 2.571242183543e-01 2.592127165324e-01 2.612201955211e-01 2.631576790369e-01 2.650152858423e-01 2.667916057867e-01 2.684926422519e-01 2.701013493958e-01 2.716333225146e-01 2.730731226702e-01 2.744256259256e-01 2.756920007097e-01 2.768608001201e-01 2.779451226300e-01 2.789304493435e-01 2.798252894789e-01 2.806267734930e-01 2.813286538433e-01 2.819419492358e-01 2.824533040811e-01 2.828732063063e-01 2.831957175841e-01 2.834197262914e-01 2.835539457885e-01 2.835851685090e-01 2.835277572914e-01 2.833725304305e-01 2.831219537099e-01 2.827838772638e-01 2.823467757407e-01 2.818260739710e-01 2.812117391635e-01 2.805106537669e-01 2.797269004265e-01 2.788532552820e-01 2.779045765575e-01 2.768703303290e-01 2.757611573316e-01 2.745776031585e-01 2.733181275821e-01 2.719953013893e-01 2.706007910601e-01 2.691469365468e-01 2.676338196904e-01 2.660633995344e-01 2.644467314950e-01 2.627780937973e-01 2.610717403910e-01 2.593264403342e-01 2.575478130765e-01 2.557456541174e-01 2.539164813696e-01 2.520770608071e-01 2.502243403998e-01 2.483685350467e-01 2.465182209733e-01 2.446736674952e-01 2.428508143839e-01 2.410476441511e-01 2.392782964628e-01 2.375490047896e-01 2.358633603589e-01 2.342365767414e-01 2.326683573660e-01 2.311729557424e-01 2.297559424800e-01 2.284221167545e-01 2.271863053702e-01 2.260482905053e-01 2.250221788531e-01 2.241106736648e-01 2.233220059555e-01 2.226652513248e-01 2.221402064263e-01 2.217594178413e-01 2.215214977817e-01 2.214339983370e-01 2.214993131083e-01 2.217177941664e-01 2.220954453532e-01 2.226286516629e-01 2.233188787327e-01 2.241670767928e-01 2.251678094060e-01 2.263222420259e-01 2.276237292062e-01 2.290697707359e-01 2.306559603168e-01 2.323727685592e-01 2.342190987430e-01 2.361824134307e-01 2.382582874305e-01 2.404372215238e-01 2.427091437528e-01 2.450679435802e-01 2.475007883161e-01 2.500003138212e-01 2.525561328861e-01 2.551563522188e-01 2.577941992666e-01 2.604553546072e-01 2.631320396608e-01 2.658129657456e-01 2.684866396467e-01 2.711444772421e-01 2.737743075430e-01 2.763672847643e-01 2.789125925695e-01 2.813996664402e-01 2.838206170250e-01 2.861644998175e-01 2.884219663529e-01 2.905855175562e-01 2.926440531015e-01 2.945911683173e-01 2.964175648294e-01 2.981146509903e-01 2.996776177087e-01 3.010951375008e-01 3.023639886214e-01 3.034761968366e-01 3.044244407891e-01 3.052070811009e-01 3.058145034207e-01 3.062454084961e-01 3.064957376665e-01 3.065589378338e-01 3.064376711927e-01 3.061239176027e-01 3.056201475610e-01 3.049249443722e-01 3.040355031986e-01 3.029579428605e-01 3.016874015914e-01 3.002317737204e-01 2.985921768513e-01 2.967709201021e-01 2.947794479251e-01 2.926178103702e-01 2.902984143587e-01 2.878293638629e-01 2.852174762349e-01 2.824814684778e-01 2.796268084481e-01 2.766732691442e-01 2.736356899608e-01 2.705292323632e-01 2.673791547701e-01 2.641986375230e-01 2.610175225489e-01 2.578571435511e-01 2.547411102293e-01 2.517037609356e-01 2.487655527857e-01 2.459635154669e-01 2.433251735984e-01 2.408810663348e-01 2.386680592263e-01 2.367108772367e-01 2.350455949648e-01 2.336990588608e-01 2.326972987002e-01 2.320683271995e-01 2.318290645001e-01 2.320007616047e-01 2.325932694872e-01 2.336153488131e-01 2.350729753493e-01 2.369585841404e-01 2.392710879635e-01 2.419941136928e-01 2.451131473146e-01 2.486095181030e-01 2.524552252831e-01 2.566285359407e-01 2.610962568873e-01 2.658290577118e-01 2.707961878746e-01 2.759605196793e-01 2.812940379111e-01 2.867588614395e-01 2.923233075857e-01 2.979555837147e-01 3.036208022993e-01 3.092915228608e-01 3.149344745517e-01 3.205221869241e-01 3.260272195373e-01 3.314211055806e-01 3.366815442339e-01 3.417824169719e-01 3.467018616745e-01 3.514191941801e-01 3.559141528229e-01 3.601703560297e-01 3.641699280244e-01 3.678970447361e-01 3.713411909537e-01 3.744879504676e-01 3.773282600622e-01 3.798544212693e-01 3.820583835932e-01 3.839367994766e-01 3.854864561397e-01 3.867041820465e-01 3.875935581571e-01 3.881547742446e-01 3.883929916741e-01 3.883165689334e-01 3.879305994711e-01 3.872495668864e-01 3.862835731277e-01 3.850480437794e-01 3.835618647136e-01 3.818409124831e-01 3.799094681215e-01 3.777897782052e-01 3.755049365075e-01 3.730869291120e-01 3.705593754771e-01 3.679564588695e-01 3.653086142366e-01 3.626475951036e-01 3.600118388501e-01 3.574308656263e-01 3.549420922985e-01 3.525812731406e-01 3.503785402795e-01 3.483715926450e-01 3.465857585175e-01 3.450535595187e-01 3.437999552521e-01 3.428442318501e-01 3.422077978808e-01 3.419011116333e-01 3.419351045352e-01 3.423124693098e-01 3.430309591475e-01 3.440861002335e-01 3.454637871202e-01 3.471499516642e-01 3.491225476962e-01 3.513568128068e-01 3.538257305647e-01 3.564951099307e-01 3.593347773183e-01 3.623065168131e-01 3.653732353213e-01 3.685005079340e-01 3.716465346420e-01 3.747784513443e-01 3.778569009738e-01 3.808474879149e-01 3.837192351155e-01 3.864377252170e-01 3.889758089771e-01 3.913077856193e-01 3.934081117559e-01 3.952586120667e-01 3.968405282043e-01 3.981402660208e-01 3.991487089998e-01 3.998572648850e-01 4.002661296126e-01 4.003757709553e-01 4.001912481530e-01 3.997230363015e-01 3.989855206207e-01 3.979965420503e-01 3.967790608873e-01 3.953593044756e-01 3.937680693139e-01 3.920376801191e-01 3.902077414139e-01 3.883167365167e-01 3.864072286142e-01 3.845242376252e-01 3.827112636862e-01 3.810154582686e-01 3.794811889439e-01 3.781496565917e-01 3.770631827426e-01 3.762553565263e-01 3.757581531150e-01 3.755950344859e-01 3.757826135853e-01 3.763316608150e-01 3.772401199373e-01 3.785004969461e-01 3.800950682651e-01 3.819972689414e-01 3.841730211977e-01 3.865791422469e-01 3.891679936054e-01 3.918851157162e-01 3.946704700692e-01 3.974625049388e-01 4.001970065679e-01 4.028078732747e-01 4.052299262773e-01 4.073986638910e-01 4.092523435502e-01 4.107332292537e-01 4.117857898985e-01 4.123632530918e-01 4.124213833457e-01 4.119251174408e-01 4.108462590279e-01 4.091653926874e-01 4.068732491611e-01 4.039680512275e-01 4.004607962612e-01 3.963734918135e-01 3.917383488242e-01 3.866032972705e-01 3.810240988480e-01 3.750745880093e-01 3.688399597177e-01 3.624170551056e-01 3.559186432246e-01 3.494647110678e-01 3.431894316518e-01 3.372278153633e-01 3.317227454805e-01 3.268120164666e-01 3.226264153935e-01 3.192828109252e-01 3.168722357304e-01 3.154650442723e-01 3.150933181308e-01 3.157544315327e-01 3.174094029190e-01 3.199804725090e-01 3.233631547747e-01 3.274216020292e-01 3.320027512780e-01 3.369394709594e-01 3.420564293394e-01 3.471813076513e-01 3.521422239371e-01 3.567769063602e-01 3.609354958949e-01 3.644827729695e-01 3.672993784792e-01 3.692865521844e-01 3.703654228564e-01 3.704787485979e-01 3.695950036014e-01 3.677059228369e-01 3.648315826858e-01 3.610203055109e-01 3.563496792495e-01 3.509303424761e-01 3.449041466211e-01 3.384474255355e-01 3.317695022444e-01 3.251103015313e-01 3.187373376727e-01 3.129360464246e-01 3.080003485647e-01 3.042152959225e-01 3.018383694763e-01 3.010759352242e-01 3.020658568823e-01 3.048602887660e-01 3.094211865270e-01 3.156255148717e-01 3.232716481283e-01 3.321024324106e-01 3.418231337774e-01 3.521181604266e-01 3.626726186647e-01 3.731762066139e-01 3.833425661714e-01 3.929065202089e-01 4.016318861275e-01 4.093189516538e-01 4.157963447514e-01 4.209325005652e-01 4.246298906582e-01 4.268308568752e-01 4.275139132558e-01 4.266959527917e-01 4.244347780293e-01 4.208247280307e-01 4.159997794174e-01 4.101300475115e-01 4.034188044648e-01 3.961031510968e-01 3.884412613540e-01 3.807136693524e-01 3.732042944357e-01 3.661948209152e-01 3.599473348912e-01 3.546861282847e-01 3.505876621889e-01 3.477606794111e-01 3.462444640217e-01 3.460022160087e-01 3.469324757484e-01 3.488751810672e-01 3.516319832141e-01 3.549863359053e-01 3.587145928759e-01 3.626117351040e-01 3.664946464856e-01 3.702149827693e-01 3.736670241125e-01 3.767818062869e-01 3.795334826955e-01 3.819279507087e-01 3.840037540418e-01 3.858170770548e-01 3.874346171348e-01 3.889275309170e-01 3.903514296798e-01 3.917492038934e-01 3.931333829904e-01 3.944920912211e-01 3.957799892446e-01 3.969243460410e-01 3.978340094300e-01 3.984022413802e-01 3.985237802173e-01 3.981008333554e-01 3.970594606973e-01 3.953573103876e-01 3.929935951123e-01 3.900200676674e-01 3.865363095528e-01 3.826999624525e-01 3.787128789529e-01 3.748182412620e-01 3.712809453885e-01 3.683665249595e-01 3.663220093598e-01 3.653418420265e-01 3.655514326048e-01 3.669865110674e-01 3.695881966060e-01 3.732090777513e-01 3.776235372408e-01 3.825563756176e-01 3.877028230512e-01 3.927608274840e-01 3.974484953721e-01 4.015221870114e-01 4.047964431171e-01 4.071406609375e-01 4.084912780594e-01 4.088430483252e-01 4.082463014959e-01 4.067995161952e-01 4.046311199116e-01 4.018984490771e-01 3.987623843896e-01 3.953873210204e-01 3.919214904401e-01 3.884961669166e-01 3.852215033383e-01 3.821825773066e-01 3.794502922915e-01 3.770764867561e-01 3.751076520665e-01 3.735859362024e-01 3.725518904144e-01 3.720498456367e-01 3.721188475621e-01 3.727975398075e-01 3.741142793583e-01 3.760877406394e-01 3.775771760057e-01 3.787671162380e-01 3.803226139678e-01 3.829250859212e-01 3.868872977814e-01 3.919820579492e-01 3.975527462720e-01 4.028591356820e-01 4.074504366758e-01 4.113764283018e-01 4.151350305586e-01 4.193892098485e-01 4.245980962996e-01 4.307393808867e-01 4.372993948411e-01 4.435224372334e-01 4.487645067686e-01 4.527940311070e-01 4.558675806657e-01 4.585756871142e-01 4.615138640111e-01 4.649549128637e-01 4.686898406561e-01 4.721164245611e-01 4.745432376165e-01 4.755268125866e-01 4.750823757423e-01 4.736742418276e-01 4.719911468186e-01 4.705996244569e-01 4.696620157950e-01 4.688661269749e-01 4.675974883075e-01 4.652782738639e-01 4.616797236395e-01 4.570649643294e-01 4.520859635458e-01 4.474860455723e-01 4.437516873122e-01 4.408792533117e-01 4.384188755206e-01 4.357486353803e-01 4.324380326723e-01 4.285088243457e-01 4.244602602219e-01 4.210354151002e-01 4.188460006434e-01 4.180536154873e-01 4.182849458180e-01 4.188478662085e-01 4.191308082574e-01 4.189548110877e-01 4.187201393484e-01 4.192635092251e-01 4.214814839349e-01 4.258900137949e-01 4.323735216535e-01 4.402304869880e-01 4.484743496333e-01 4.562165017147e-01 4.629298781939e-01 4.685032954353e-01 4.731477664746e-01 4.772585344040e-01 4.813289569405e-01 4.860048240253e-01 4.921804194506e-01 5.009792798747e-01 5.134807711600e-01 5.302322223397e-01 5.508701699679e-01 5.742664688263e-01 5.561327948806e-01 5.170808084726e-01 4.651280283805e-01 4.290342932718e-01 4.302723590878e-01 4.629035191350e-01 5.003127539768e-01 5.200769173865e-01 5.147184533384e-01 4.914488573430e-01 4.673848298387e-01 4.590828225977e-01 4.695742954274e-01 4.869072145242e-01 4.965436448702e-01 4.923802109100e-01 4.794197685243e-01 4.696065214839e-01 4.723658504165e-01 4.861981901594e-01 5.004947718089e-01 5.050884019811e-01 4.976693024442e-01 4.850455159954e-01 4.783144813311e-01 4.835996328730e-01 4.959344370620e-01 5.033977935363e-01 4.965716500129e-01 4.751991213616e-01 4.495105678514e-01 4.351241192955e-01 4.408273128495e-01 4.593604736024e-01 4.737847804681e-01 4.705949472439e-01 4.473553590464e-01 4.144165843983e-01 3.911735671126e-01 3.929817297035e-01 4.158093248611e-01 4.404878067734e-01 4.498830419457e-01 4.385944173510e-01 4.145289583946e-01 3.953536484679e-01 3.971950804030e-01 4.199805591384e-01 4.482746691679e-01 4.662136057751e-01 4.677632205253e-01 4.584553810027e-01 4.512186839656e-01 4.567980231165e-01 4.742172354270e-01 4.918934635291e-01 4.977169183202e-01 4.875483550015e-01 4.680578034472e-01 4.536368161558e-01 4.564281069767e-01 4.750371839055e-01 4.954130184425e-01 5.025737797319e-01 4.901774295359e-01 4.640051031767e-01 4.401607642574e-01 4.357844252553e-01 4.541799887506e-01 4.813965052862e-01 4.994787334078e-01 4.989861730302e-01 4.834276433638e-01 4.675637253690e-01 4.685165972826e-01 4.911766956488e-01 5.230763948499e-01 5.455331741877e-01 5.462068148887e-01 5.247612824541e-01 4.933875511645e-01 4.720827185843e-01 4.755665800429e-01 4.996892498205e-01 5.254218793525e-01 5.343838411146e-01 5.184451511861e-01 4.819374216628e-01 4.400726019847e-01 4.124937043123e-01 4.097896523871e-01 4.239169357316e-01 4.371566370211e-01 4.371166233870e-01 4.229592456704e-01 4.049674741079e-01 4.107042266246e-01
 6.232046740425e-01 6.225355568360e-01 6.220077953962e-01 6.217467438602e-01 6.216516205299e-01 6.214641759679e-01 6.209971419604e-01 6.202933155306e-01 6.195725839397e-01 6.190510449038e-01 6.187891968585e-01 6.186505770031e-01 6.183894150524e-01 6.178360415253e-01 6.170521579074e-01 6.162936964968e-01 6.157851837155e-01 6.155266189864e-01 6.153115168862e-01 6.149174392240e-01 6.142691298331e-01 6.134754851552e-01 6.127474876636e-01 6.122452424014e-01 6.119513501888e-01 6.116747614087e-01 6.112068081357e-01 6.104975379363e-01 6.096862293682e-01 6.089789949380e-01 6.084916162257e-01 6.081710237826e-01 6.078395496760e-01 6.073264822177e-01 6.066027062948e-01 6.058032123406e-01 6.051114263800e-01 6.046130747933e-01 6.042509418575e-01 6.038852613552e-01 6.033876518827e-01 6.027129858160e-01 6.019287499499e-01 6.011864881294e-01 6.006210969543e-01 6.002415548132e-01 5.999077792901e-01 5.994280997124e-01 5.987078046281e-01 5.978334021373e-01 5.970212877474e-01 5.964467317604e-01 5.960842894210e-01 5.957142470860e-01 5.951144947030e-01 5.942559559847e-01 5.933251907493e-01 5.925516824717e-01 5.920141991046e-01 5.915897566440e-01 5.910715062319e-01 5.903409607930e-01 5.894555492238e-01 5.885841989004e-01 5.878596205036e-01 5.872837916785e-01 5.867512803693e-01 5.861449366064e-01 5.854051642872e-01 5.845543591006e-01 5.836847977882e-01 5.829021120424e-01 5.822526727236e-01 5.816820553415e-01 5.810685175080e-01 5.803069840058e-01 5.793888626238e-01 5.784238790320e-01 5.775712398750e-01 5.769056030714e-01 5.763432952594e-01 5.757039780430e-01 5.748596950901e-01 5.738411316662e-01 5.728135776213e-01 5.719553732058e-01 5.713142086324e-01 5.707551392079e-01 5.700665327000e-01 5.691363246975e-01 5.680450639497e-01 5.669999657956e-01 5.661690242897e-01 5.655473917818e-01 5.649559945877e-01 5.641818391600e-01 5.631594654029e-01 5.620227308497e-01 5.609896755307e-01 5.601824065159e-01 5.595393183964e-01 5.588675396067e-01 5.579963543590e-01 5.569099894662e-01 5.557581495554e-01 5.547313582076e-01 5.539089214236e-01 5.532048590104e-01 5.524395901080e-01 5.514755076417e-01 5.503220759555e-01 5.491319706138e-01 5.480775891730e-01 5.472103763775e-01 5.464241010601e-01 5.455434904347e-01 5.444636338962e-01 5.432286545785e-01 5.419974673812e-01 5.409159459483e-01 5.399941323962e-01 5.391045424232e-01 5.380932557174e-01 5.369053150438e-01 5.356213195983e-01 5.343867063174e-01 5.332937820679e-01 5.323074101696e-01 5.313039040025e-01 5.301835684972e-01 5.289503506504e-01 5.276892580662e-01 5.264893429976e-01 5.253782525564e-01 5.243094708926e-01 5.232118969850e-01 5.220509666368e-01 5.208427893283e-01 5.196227388208e-01 5.184170118153e-01 5.172392290712e-01 5.160861306085e-01 5.149373508330e-01 5.137652859818e-01 5.125493728954e-01 5.112876832121e-01 5.100069498919e-01 5.087516328519e-01 5.075380722540e-01 5.063346513507e-01 5.050920571798e-01 5.037892791455e-01 5.024509088237e-01 5.011232700375e-01 4.998347224112e-01 4.985665333426e-01 4.972752558922e-01 4.959448801657e-01 4.945990844943e-01 4.932664167031e-01 4.919515007429e-01 4.906354891248e-01 4.893006449298e-01 4.879492856477e-01 4.866065571222e-01 4.852826764120e-01 4.839567161891e-01 4.826032140926e-01 4.812230437860e-01 4.798386374561e-01 4.784691649500e-01 4.771103323254e-01 4.757376104221e-01 4.743297531849e-01 4.728969289745e-01 4.714661600802e-01 4.700466788421e-01 4.686258799509e-01 4.671864097868e-01 4.657235936269e-01 4.642495404755e-01 4.627813250114e-01 4.613205428676e-01 4.598525240420e-01 4.583665084924e-01 4.568685104136e-01 4.553702577342e-01 4.538777498634e-01 4.523865980963e-01 4.508858066238e-01 4.493684836902e-01 4.478425013087e-01 4.463193207770e-01 4.447997522785e-01 4.432754747246e-01 4.417391596335e-01 4.401895400000e-01 4.386340067742e-01 4.370811350147e-01 4.355264841781e-01 4.339584207154e-01 4.323747148193e-01 4.307837794704e-01 4.291930843675e-01 4.276016302812e-01 4.260007305977e-01 4.243831288579e-01 4.227548827993e-01 4.211289678685e-01 4.195077863454e-01 4.178816198298e-01 4.162419054724e-01 4.145933142852e-01 4.129442400148e-01 4.112991323452e-01 4.096513299273e-01 4.079923878300e-01 4.063219958464e-01 4.046488262949e-01 4.029757199730e-01 4.012962961626e-01 3.996061370205e-01 3.979066006097e-01 3.962030625880e-01 3.944980775678e-01 3.927885228214e-01 3.910692201096e-01 3.893422030031e-01 3.876141887356e-01 3.858851656750e-01 3.841508459450e-01 3.824097604688e-01 3.806624670579e-01 3.789114349679e-01 3.771576219858e-01 3.753990801768e-01 3.736322558639e-01 3.718607961795e-01 3.700872221835e-01 3.683079024612e-01 3.665221997107e-01 3.647319201892e-01 3.629365615183e-01 3.611390454283e-01 3.593395066421e-01 3.575333774212e-01 3.557209716781e-01 3.539061353067e-01 3.520885881105e-01 3.502661583170e-01 3.484402257368e-01 3.466099514689e-01 3.447740229693e-01 3.429366024883e-01 3.410951050500e-01 3.392471916114e-01 3.373969313717e-01 3.355441043097e-01 3.336864933394e-01 3.318251163500e-01 3.299611746346e-01 3.280924948198e-01 3.262214036132e-01 3.243489728586e-01 3.224705776154e-01 3.205885130112e-01 3.187051438431e-01 3.168179484104e-01 3.149275595849e-01 3.130351195094e-01 3.111380228442e-01 3.092382231370e-01 3.073372843893e-01 3.054333087399e-01 3.035252406721e-01 3.016167611622e-01 2.997049348099e-01 2.977900575562e-01 2.958743330631e-01 2.939561155942e-01 2.920354222547e-01 2.901136395456e-01 2.881895750810e-01 2.862628346832e-01 2.843352027447e-01 2.824063524559e-01 2.804745311309e-01 2.785422515912e-01 2.766083379659e-01 2.746724495693e-01 2.727363327593e-01 2.707993679177e-01 2.688601703573e-01 2.669206864295e-01 2.649804457645e-01 2.630388511176e-01 2.610981595211e-01 2.591567483936e-01 2.572145274118e-01 2.552707958295e-01 2.533278420698e-01 2.513844487096e-01 2.494415091538e-01 2.474994194769e-01 2.455564739585e-01 2.436137692783e-01 2.416719852842e-01 2.397304518418e-01 2.377897941356e-01 2.358511399778e-01 2.339127462292e-01 2.319747235844e-01 2.300388820889e-01 2.281038530080e-01 2.261702662264e-01 2.242392431059e-01 2.223098211775e-01 2.203815908083e-01 2.184566803316e-01 2.165332800981e-01 2.146119014350e-01 2.126942413376e-01 2.107791715180e-01 2.088670992687e-01 2.069586720642e-01 2.050527449357e-01 2.031494847178e-01 2.012512901605e-01 1.993568191244e-01 1.974660171443e-01 1.955803090274e-01 1.936983687620e-01 1.918206201041e-01 1.899491112089e-01 1.880822193528e-01 1.862207746182e-01 1.843648954457e-01 1.825139923242e-01 1.806691791007e-01 1.788322697991e-01 1.770009019191e-01 1.751766764060e-01 1.733601522037e-01 1.715498320639e-01 1.697470941976e-01 1.679527655550e-01 1.661658983535e-01 1.643883591797e-01 1.626209253885e-01 1.608620091370e-01 1.591123363465e-01 1.573723390739e-01 1.556412884233e-01 1.539218979677e-01 1.522151813163e-01 1.505189374433e-01 1.488350797342e-01 1.471629246532e-01 1.455022986273e-01 1.438553302136e-01 1.422221510123e-01 1.406029145718e-01 1.389994709824e-01 1.374107237938e-01 1.358363084379e-01 1.342786143861e-01 1.327364714585e-01 1.312116426431e-01 1.297060128526e-01 1.282180831937e-01 1.267483690104e-01 1.252988053521e-01 1.238680734889e-01 1.224587442684e-01 1.210718176451e-01 1.197062850043e-01 1.183628212289e-01 1.170434785795e-01 1.157469941186e-01 1.144760005433e-01 1.132310692017e-01 1.120111517188e-01 1.108196495885e-01 1.096549574211e-01 1.085176940674e-01 1.074107077095e-01 1.063336615245e-01 1.052873138476e-01 1.042737711152e-01 1.032909383999e-01 1.023404885802e-01 1.014249798707e-01 1.005430803416e-01 9.969734326443e-02 9.888735067047e-02 9.811281823389e-02 9.737608920377e-02 9.667722539887e-02 9.601654999873e-02 9.539578511291e-02 9.481432686613e-02 9.427238515920e-02 9.377159335626e-02 9.331112138849e-02 9.289157822378e-02 9.251505992568e-02 9.217945357589e-02 9.188584132944e-02 9.163419586340e-02 9.142384479025e-02 9.125582104106e-02 9.113043687325e-02 9.104600263838e-02 9.100377455625e-02 9.100353766071e-02 9.104344121978e-02 9.112394645010e-02 9.124444558801e-02 9.140452440722e-02 9.160461393944e-02 9.184338077680e-02 9.211903288604e-02 9.243293625575e-02 9.278165546293e-02 9.316642747385e-02 9.358669907769e-02 9.404100859774e-02 9.452935874961e-02 9.504961741572e-02 9.560054228750e-02 9.618215852747e-02 9.679356035569e-02 9.743372785742e-02 9.810192498998e-02 9.879738850749e-02 9.951780645099e-02 1.002634197831e-01 1.010321392500e-01 1.018242826866e-01 1.026394657352e-01 1.034754350216e-01 1.043324293618e-01 1.052083730123e-01 1.061027478043e-01 1.070154106443e-01 1.079453654150e-01 1.088912650996e-01 1.098534231736e-01 1.108292734598e-01 1.118187772486e-01 1.128222125881e-01 1.138373520967e-01 1.148649130943e-01 1.159036362677e-01 1.169520864618e-01 1.180111963615e-01 1.190793924758e-01 1.201557024312e-01 1.212413926905e-01 1.223342353598e-01 1.234337424257e-01 1.245403165551e-01 1.256521242779e-01 1.267695490694e-01 1.278924544128e-01 1.290198360248e-01 1.301512964608e-01 1.312861459749e-01 1.324237639297e-01 1.335648080461e-01 1.347088910648e-01 1.358549772014e-01 1.370036247380e-01 1.381522726561e-01 1.393029600423e-01 1.404545061189e-01 1.416061848529e-01 1.427586400671e-01 1.439109561667e-01 1.450623020821e-01 1.462138439385e-01 1.473631354042e-01 1.485121891389e-01 1.496605005050e-01 1.508063346860e-01 1.519515029065e-01 1.530938050830e-01 1.542340701041e-01 1.553724553683e-01 1.565079241233e-01 1.576401861193e-01 1.587704452114e-01 1.598960972860e-01 1.610193788473e-01 1.621387874674e-01 1.632537181760e-01 1.643662761523e-01 1.654743912016e-01 1.665785484736e-01 1.676790155244e-01 1.687739291926e-01 1.698656388391e-01 1.709528485331e-01 1.720344602014e-01 1.731132116300e-01 1.741854955456e-01 1.752528271794e-01 1.763155883303e-01 1.773721435416e-01 1.784253843036e-01 1.794724225846e-01 1.805134504793e-01 1.815498851395e-01 1.825795048416e-01 1.836055202585e-01 1.846255021656e-01 1.856388648610e-01 1.866478831871e-01 1.876491230863e-01 1.886459131732e-01 1.896366737647e-01 1.906211252395e-01 1.916000109802e-01 1.925726732605e-01 1.935387621721e-01 1.945004275999e-01 1.954550941448e-01 1.964047712561e-01 1.973482627137e-01 1.982848478354e-01 1.992171823028e-01 2.001423843362e-01 2.010622015751e-01 2.019764478540e-01 2.028829257233e-01 2.037849020125e-01 2.046805942284e-01 2.055700960268e-01 2.064553144415e-01 2.073325309657e-01 2.082049433591e-01 2.090717658532e-01 2.099327304083e-01 2.107892777682e-01 2.116387429986e-01 2.124825503726e-01 2.133218759414e-01 2.141543280663e-01 2.149823038779e-01 2.158046080279e-01 2.166210075796e-01 2.174334893580e-01 2.182394901557e-01 2.190415093940e-01 2.198381905967e-01 2.206297448422e-01 2.214177916546e-01 2.221997263685e-01 2.229781247822e-01 2.237523614570e-01 2.245204923799e-01 2.252855267820e-01 2.260456815716e-01 2.268017310297e-01 2.275540559416e-01 2.283019590136e-01 2.290464601109e-01 2.297870689313e-01 2.305243636515e-01 2.312584168991e-01 2.319887006419e-01 2.327162914242e-01 2.334403627213e-01 2.341622194235e-01 2.348813718461e-01 2.355972829694e-01 2.363110616383e-01 2.370217663195e-01 2.377304002575e-01 2.384373342282e-01 2.391421142791e-01 2.398451232158e-01 2.405472806109e-01 2.412470288165e-01 2.419465176756e-01 2.426439338221e-01 2.433404222877e-01 2.440363214697e-01 2.447313330726e-01 2.454264545719e-01 2.461203426949e-01 2.468142719241e-01 2.475079418033e-01 2.482019601468e-01 2.488964469908e-01 2.495910379091e-01 2.502865252474e-01 2.509831428806e-01 2.516796727132e-01 2.523786311624e-01 2.530777126091e-01 2.537786028898e-01 2.544813280521e-01 2.551849082073e-01 2.558911073308e-01 2.565986080186e-01 2.573080222662e-01 2.580209582936e-01 2.587348021310e-01 2.594523099362e-01 2.601721731784e-01 2.608948434581e-01 2.616210760296e-01 2.623492300603e-01 2.630812847608e-01 2.638164124881e-01 2.645547210057e-01 2.652971257305e-01 2.660419615645e-01 2.667913146357e-01 2.675437302276e-01 2.683001757574e-01 2.690609723714e-01 2.698243518980e-01 2.705933247741e-01 2.713649331523e-01 2.721411421819e-01 2.729217689346e-01 2.737056041465e-01 2.744942142475e-01 2.752860032365e-01 2.760818927125e-01 2.768824946120e-01 2.776857079934e-01 2.784939888154e-01 2.793050527447e-01 2.801205422684e-01 2.809397375193e-01 2.817617373510e-01 2.825881278327e-01 2.834165780221e-01 2.842488833504e-01 2.850842657401e-01 2.859219986581e-01 2.867634948091e-01 2.876057536658e-01 2.884514237132e-01 2.892984619823e-01 2.901472731606e-01 2.909991943084e-01 2.918497923862e-01 2.927038627154e-01 2.935574227798e-01 2.944116811034e-01 2.952669542885e-01 2.961198808179e-01 2.969749909684e-01 2.978271911593e-01 2.986790497346e-01 2.995298371670e-01 3.003770875498e-01 3.012236520450e-01 3.020653480292e-01 3.029058625610e-01 3.037425015487e-01 3.045733209727e-01 3.054021300458e-01 3.062227565509e-01 3.070407631017e-01 3.078511684931e-01 3.086549240373e-01 3.094526576537e-01 3.102403905503e-01 3.110231272414e-01 3.117945540928e-01 3.125578194366e-01 3.133119238337e-01 3.140523369809e-01 3.147860806287e-01 3.155040753982e-01 3.162118928640e-01 3.169064711835e-01 3.175855415161e-01 3.182540511689e-01 3.189027557173e-01 3.195400260498e-01 3.201581850019e-01 3.207595119066e-01 3.213459728136e-01 3.219092926700e-01 3.224582854800e-01 3.229830098973e-01 3.234892373347e-01 3.239749333387e-01 3.244349083816e-01 3.248776287277e-01 3.252902449651e-01 3.256836702867e-01 3.260495586318e-01 3.263881616174e-01 3.267050297985e-01 3.269870747883e-01 3.272487960544e-01 3.274753647366e-01 3.276745524099e-01 3.278454247521e-01 3.279785273840e-01 3.280882037065e-01 3.281566545171e-01 3.281973823440e-01 3.282020763898e-01 3.281681511451e-01 3.281061407451e-01 3.279974944527e-01 3.278608565278e-01 3.276804051192e-01 3.274627739504e-01 3.272090323419e-01 3.269072006009e-01 3.265753067747e-01 3.261914111773e-01 3.257720748865e-01 3.253089663181e-01 3.247978088330e-01 3.242518852068e-01 3.236493561366e-01 3.230131674636e-01 3.223245473913e-01 3.215902603289e-01 3.208148618445e-01 3.199824748046e-01 3.191149081261e-01 3.181875167577e-01 3.172191093758e-01 3.162006627769e-01 3.151276623170e-01 3.140155862492e-01 3.128407979324e-01 3.116279859046e-01 3.103570297324e-01 3.090374844885e-01 3.076720509539e-01 3.062462789691e-01 3.047814178887e-01 3.032558436652e-01 3.016855599681e-01 3.000635413055e-01 2.983864727337e-01 2.966674218630e-01 2.948874759471e-01 2.930665379577e-01 2.911902821197e-01 2.892652494647e-01 2.872955839620e-01 2.852688581301e-01 2.832039115986e-01 2.810837025326e-01 2.789205035941e-01 2.767125411255e-01 2.744534375780e-01 2.721584162167e-01 2.698104355032e-01 2.674270216378e-01 2.649996965661e-01 2.625293871440e-01 2.600270748971e-01 2.574780607200e-01 2.549011623322e-01 2.522853724863e-01 2.496372101557e-01 2.469622264064e-01 2.442509864135e-01 2.415210873351e-01 2.387598370059e-01 2.359789730380e-01 2.331798378928e-01 2.303572925391e-01 2.275287826226e-01 2.246792481385e-01 2.218286231981e-01 2.189694747042e-01 2.161071296232e-01 2.132528052955e-01 2.103949750870e-01 2.075569775931e-01 2.047258471575e-01 2.019161678848e-01 1.991316815909e-01 1.963685981837e-01 1.936486166457e-01 1.909568496716e-01 1.883169501360e-01 1.857238624627e-01 1.831843721201e-01 1.807144427810e-01 1.783031492082e-01 1.759771476232e-01 1.737255352896e-01 1.715658586083e-01 1.695034267934e-01 1.675367689620e-01 1.656884064806e-01 1.639461649024e-01 1.623343069863e-01 1.608474358801e-01 1.594943580893e-01 1.582881270981e-01 1.572202138822e-01 1.563120696823e-01 1.555534872126e-01 1.549568488306e-01 1.545248630854e-01 1.542522197733e-01 1.541539616455e-01 1.542145918885e-01 1.544490374511e-01 1.548461273885e-01 1.554062083916e-01 1.561338283373e-01 1.570120152305e-01 1.580536784360e-01 1.592389849014e-01 1.605724309295e-01 1.620476045050e-01 1.636498682936e-01 1.653873950709e-01 1.672362341745e-01 1.692045481346e-01 1.712759876041e-01 1.734438987188e-01 1.757092915774e-01 1.780493311511e-01 1.804747726465e-01 1.829628056319e-01 1.855158481814e-01 1.881258685946e-01 1.907779202497e-01 1.934801441445e-01 1.962088368953e-01 1.989718798002e-01 2.017550514961e-01 2.045519885668e-01 2.073650261737e-01 2.101747438779e-01 2.129914020502e-01 2.157968110357e-01 2.185922179084e-01 2.213750536016e-01 2.241310451496e-01 2.268696680849e-01 2.295726627021e-01 2.322455197318e-01 2.348807205934e-01 2.374704230692e-01 2.400220858104e-01 2.425169378554e-01 2.449649691047e-01 2.473558624805e-01 2.496848390525e-01 2.519584819709e-01 2.541597210866e-01 2.563007946077e-01 2.583678491805e-01 2.603633261410e-01 2.622876650230e-01 2.641284230602e-01 2.658980083325e-01 2.675799564540e-01 2.691825025719e-01 2.707004083228e-01 2.721277559164e-01 2.734741972618e-01 2.747241911041e-01 2.758886119606e-01 2.769602380254e-01 2.779370247012e-01 2.788259972753e-01 2.796140377875e-01 2.803130499540e-01 2.809140164321e-01 2.814180753518e-01 2.818308312796e-01 2.821404274401e-01 2.823609889998e-01 2.824802996827e-01 2.825049917836e-01 2.824365387629e-01 2.822681063442e-01 2.820131651394e-01 2.816577161047e-01 2.812145052845e-01 2.806800492998e-01 2.800529320250e-01 2.793432854104e-01 2.785406841220e-01 2.776577457883e-01 2.766902072645e-01 2.756405054876e-01 2.745168261627e-01 2.733117143473e-01 2.720381547061e-01 2.706923201647e-01 2.692793081206e-01 2.678064599995e-01 2.662686361558e-01 2.646804905417e-01 2.630364555211e-01 2.613463886783e-01 2.596149646737e-01 2.578409124868e-01 2.560394858416e-01 2.542052104942e-01 2.523507153698e-01 2.504811207609e-01 2.485978045301e-01 2.467152997264e-01 2.448309942462e-01 2.429599853924e-01 2.411050577808e-01 2.392728174659e-01 2.374758299419e-01 2.357143283467e-01 2.340039116883e-01 2.323472576282e-01 2.307529658308e-01 2.292331776855e-01 2.277892674349e-01 2.264375145524e-01 2.251793455198e-01 2.240258377224e-01 2.229859819949e-01 2.220625334179e-01 2.212688926705e-01 2.206056493065e-01 2.200822521933e-01 2.197038575737e-01 2.194730687257e-01 2.193981374631e-01 2.194777556927e-01 2.197168997114e-01 2.201183687079e-01 2.206796626370e-01 2.214047989399e-01 2.222882166365e-01 2.233321293425e-01 2.245320606582e-01 2.258824737186e-01 2.273828011819e-01 2.290229524120e-01 2.308007486451e-01 2.327065441016e-01 2.347330782429e-01 2.368737502612e-01 2.391176055803e-01 2.414578310437e-01 2.438837818911e-01 2.463852412218e-01 2.489541031257e-01 2.515773209680e-01 2.542464936739e-01 2.569499419680e-01 2.596764835485e-01 2.624167285043e-01 2.651581506334e-01 2.678912212879e-01 2.706049834886e-01 2.732880055492e-01 2.759313616945e-01 2.785238242987e-01 2.810551469429e-01 2.835169156182e-01 2.858966830533e-01 2.881880634064e-01 2.903798180083e-01 2.924630984093e-01 2.944314978779e-01 2.962729764745e-01 2.979834902750e-01 2.995523528638e-01 3.009736015536e-01 3.022416340969e-01 3.033469942969e-01 3.042874118346e-01 3.050552647541e-01 3.056454134788e-01 3.060569902655e-01 3.062804206175e-01 3.063179690599e-01 3.061639276124e-01 3.058164331228e-01 3.052778422518e-01 3.045415396532e-01 3.036145023535e-01 3.024928026690e-01 3.011804593304e-01 2.996830693851e-01 2.979986611170e-01 2.961391564957e-01 2.941068510904e-01 2.919083205961e-01 2.895569720547e-01 2.870555155279e-01 2.844221590522e-01 2.816653567241e-01 2.787995680914e-01 2.758440421588e-01 2.728089305498e-01 2.697216596311e-01 2.665965368721e-01 2.634575543058e-01 2.603316511383e-01 2.572380423040e-01 2.542115930005e-01 2.512743352174e-01 2.484589102734e-01 2.457979545388e-01 2.433176008038e-01 2.410564577701e-01 2.390401500608e-01 2.373027202137e-01 2.358754229984e-01 2.347810261954e-01 2.340519439557e-01 2.337053553024e-01 2.337615591479e-01 2.342373210741e-01 2.351375747141e-01 2.364726867110e-01 2.382375776652e-01 2.404297826404e-01 2.430394418955e-01 2.460487307276e-01 2.494434202067e-01 2.531958035547e-01 2.572836060339e-01 2.616780538794e-01 2.663459703144e-01 2.712603572192e-01 2.763833319731e-01 2.816849842176e-01 2.871310213108e-01 2.926855121496e-01 2.983195231002e-01 3.039966245685e-01 3.096881437177e-01 3.153622018607e-01 3.209890710224e-01 3.265418845157e-01 3.319914106524e-01 3.373139133517e-01 3.424837617739e-01 3.474772884247e-01 3.522756302072e-01 3.568557330920e-01 3.612002277445e-01 3.652929288494e-01 3.691162946837e-01 3.726585071875e-01 3.759059783984e-01 3.788484648591e-01 3.814780956380e-01 3.837863317444e-01 3.857680068108e-01 3.874205120339e-01 3.887408969608e-01 3.897295938921e-01 3.903894955286e-01 3.907234659336e-01 3.907389381435e-01 3.904428618850e-01 3.898458253301e-01 3.889615307984e-01 3.878014638840e-01 3.863854643453e-01 3.847303522640e-01 3.828564205522e-01 3.807897208008e-01 3.785504756350e-01 3.761689915986e-01 3.736728146411e-01 3.710901017468e-01 3.684568533324e-01 3.658013339532e-01 3.631607207434e-01 3.605687704589e-01 3.580584038316e-01 3.556688243387e-01 3.534285447796e-01 3.513740101166e-01 3.495365758633e-01 3.479419819029e-01 3.466204304813e-01 3.455903456695e-01 3.448736132432e-01 3.444834780556e-01 3.444284659814e-01 3.447151694005e-01 3.453411647974e-01 3.463027455907e-01 3.475880689797e-01 3.491818736735e-01 3.510655579885e-01 3.532115563148e-01 3.555963570798e-01 3.581855062381e-01 3.609464137766e-01 3.638448689216e-01 3.668415533334e-01 3.699026202749e-01 3.729868520064e-01 3.760581156645e-01 3.790816425072e-01 3.820185136345e-01 3.848384503590e-01 3.875081952850e-01 3.899972544808e-01 3.922803005745e-01 3.943320951459e-01 3.961324233445e-01 3.976627945225e-01 3.989080473408e-01 3.998591075418e-01 4.005086868122e-01 4.008532704657e-01 4.008947032624e-01 4.006379917050e-01 4.000937736797e-01 3.992755476027e-01 3.982020484502e-01 3.968955119776e-01 3.953821648307e-01 3.936935039409e-01 3.918636170828e-01 3.899300452438e-01 3.879348387532e-01 3.859187843046e-01 3.839295712906e-01 3.820131963104e-01 3.802148903065e-01 3.785828503750e-01 3.771586034466e-01 3.759853394312e-01 3.750986856948e-01 3.745300386546e-01 3.743046971487e-01 3.744394136590e-01 3.749440230313e-01 3.758173312384e-01 3.770505876111e-01 3.786263737815e-01 3.805153918610e-01 3.826834057982e-01 3.850864193540e-01 3.876733927716e-01 3.903885150274e-01 3.931705894101e-01 3.959557218817e-01 3.986772319224e-01 4.012665271964e-01 4.036576482210e-01 4.057847643983e-01 4.075838937297e-01 4.089971811882e-01 4.099687928558e-01 4.104496007433e-01 4.103973817316e-01 4.097764812928e-01 4.085605646193e-01 4.067302942076e-01 4.042780934186e-01 4.012045395342e-01 3.975234251185e-01 3.932596887654e-01 3.884487511519e-01 3.831421889703e-01 3.774036121239e-01 3.713091175779e-01 3.649519145633e-01 3.584355869534e-01 3.518795417941e-01 3.454115257212e-01 3.391716267400e-01 3.333038558495e-01 3.279546129426e-01 3.232673168827e-01 3.193714920065e-01 3.163832241602e-01 3.143923375340e-01 3.134567409948e-01 3.136006036712e-01 3.148057303261e-01 3.170197698169e-01 3.201504778514e-01 3.240772496739e-01 3.286523284540e-01 3.337096044553e-01 3.390749249024e-01 3.445662635904e-01 3.500055962591e-01 3.552205070628e-01 3.600485368525e-01 3.643412475225e-01 3.679670461334e-01 3.708109932960e-01 3.727798998411e-01 3.738019562558e-01 3.738287944859e-01 3.728365001491e-01 3.708286993813e-01 3.678344817650e-01 3.639151529804e-01 3.591612733548e-01 3.536958292794e-01 3.476750163287e-01 3.412890387577e-01 3.347597148925e-01 3.283377048196e-01 3.222978713346e-01 3.169290829617e-01 3.125216056066e-01 3.093492842364e-01 3.076479461332e-01 3.075981427982e-01 3.093023282561e-01 3.127797069139e-01 3.179579372135e-01 3.246834593779e-01 3.327349225786e-01 3.418391783652e-01 3.516962517572e-01 3.619896382827e-01 3.724072653210e-01 3.826481927959e-01 3.924331587707e-01 4.015106137252e-01 4.096574540557e-01 4.166860625430e-01 4.224433970647e-01 4.268123856446e-01 4.297144159131e-01 4.311085143805e-01 4.309942949042e-01 4.294085145874e-01 4.264297761172e-01 4.221739627762e-01 4.167948465447e-01 4.104836443957e-01 4.034611034952e-01 3.959791562451e-01 3.883074662277e-01 3.807292090709e-01 3.735278486069e-01 3.669716688425e-01 3.613017216063e-01 3.567112426479e-01 3.533369142913e-01 3.512444850608e-01 3.504285051313e-01 3.508128217881e-01 3.522602864514e-01 3.545909882666e-01 3.575954890572e-01 3.610580825355e-01 3.647672408800e-01 3.685357023791e-01 3.722074054532e-01 3.756635313352e-01 3.788267786302e-01 3.816576929941e-01 3.841568233927e-01 3.863519026829e-01 3.882949837602e-01 3.900527805045e-01 3.916894952440e-01 3.932686622118e-01 3.948302079829e-01 3.963945188144e-01 3.979516582277e-01 3.994577337184e-01 4.008472018827e-01 4.020248933175e-01 4.028868897127e-01 4.033217587046e-01 4.032279256266e-01 4.025231809289e-01 4.011552639767e-01 3.991153099692e-01 3.964383668634e-01 3.932155740661e-01 3.895883806182e-01 3.857466694129e-01 3.819234787924e-01 3.783716087565e-01 3.753559506219e-01 3.731175382853e-01 3.718596861744e-01 3.717153583174e-01 3.727369552444e-01 3.748852360043e-01 3.780311647372e-01 3.819718713064e-01 3.864460976430e-01 3.911682508975e-01 3.958449432666e-01 4.002009285663e-01 4.040024253826e-01 4.070624172972e-01 4.092579111699e-01 4.105243142341e-01 4.108590880880e-01 4.103167156261e-01 4.089919061483e-01 4.070223516698e-01 4.045597156287e-01 4.017685374910e-01 3.988088314863e-01 3.958250273911e-01 3.929439847144e-01 3.902623917911e-01 3.878575982610e-01 3.857805215195e-01 3.840698022518e-01 3.827509117014e-01 3.818462880540e-01 3.813796332264e-01 3.813732217619e-01 3.818556996667e-01 3.828534033384e-01 3.843926167088e-01 3.854672703718e-01 3.861777299703e-01 3.872114180233e-01 3.892769225061e-01 3.927178826978e-01 3.973262400608e-01 4.024563393087e-01 4.073677609577e-01 4.116099437900e-01 4.152396975470e-01 4.187706250590e-01 4.228843361576e-01 4.280555123668e-01 4.342627764243e-01 4.409819147574e-01 4.474363833314e-01 4.529656004785e-01 4.573265294066e-01 4.607729873363e-01 4.638990751169e-01 4.672976041105e-01 4.712349050064e-01 4.754867834931e-01 4.794356022895e-01 4.823758553787e-01 4.838609062616e-01 4.839084049068e-01 4.829885588993e-01 4.817951089743e-01 4.808930457607e-01 4.804321288205e-01 4.800847871303e-01 4.792188757445e-01 4.772440302248e-01 4.739227404336e-01 4.695133302811e-01 4.646622037002e-01 4.601073111728e-01 4.563304310240e-01 4.533222379244e-01 4.506333924443e-01 4.476461143264e-01 4.439411323345e-01 4.395594566857e-01 4.350264534778e-01 4.311185141155e-01 4.284784327814e-01 4.272899363355e-01 4.271838667348e-01 4.274488008915e-01 4.274375498017e-01 4.269271074186e-01 4.262800957879e-01 4.263191358388e-01 4.279628336114e-01 4.318014782365e-01 4.378335670340e-01 4.454973807397e-01 4.539410388484e-01 4.623699661077e-01 4.702735239222e-01 4.774475738948e-01 4.838774327289e-01 4.896265725956e-01 4.948266350994e-01 4.998523484304e-01 5.055701402539e-01 5.134265698521e-01 5.251695149807e-01 5.421166587739e-01 5.641916433229e-01 5.654930504176e-01 5.480026811795e-01 5.222584513795e-01 4.812964027474e-01 4.517719485349e-01 4.523783183701e-01 4.789716151378e-01 5.105071808108e-01 5.282801758753e-01 5.256846491478e-01 5.083872473120e-01 4.896749943727e-01 4.816665175694e-01 4.863693831511e-01 4.953814226732e-01 4.986944768385e-01 4.928704756525e-01 4.829152106202e-01 4.780214365875e-01 4.835398654061e-01 4.958696924411e-01 5.058203834069e-01 5.064489226822e-01 4.982949943411e-01 4.891401588109e-01 4.881922134414e-01 4.977038461060e-01 5.100541429165e-01 5.137616955972e-01 5.019956110954e-01 4.777326755502e-01 4.538102976046e-01 4.459120260739e-01 4.592090866895e-01 4.822507460256e-01 4.968232475227e-01 4.905159389972e-01 4.627878007403e-01 4.259754135845e-01 4.010649248619e-01 4.036213055153e-01 4.282225939545e-01 4.543927244688e-01 4.646733363710e-01 4.538202574305e-01 4.296992945835e-01 4.093337063869e-01 4.081436331452e-01 4.266179067403e-01 4.509094402711e-01 4.665798376080e-01 4.685661621617e-01 4.626999813680e-01 4.608365772700e-01 4.711324456115e-01 4.903145752971e-01 5.066004798572e-01 5.093302708794e-01 4.963382877156e-01 4.760891329541e-01 4.637993207752e-01 4.705402922815e-01 4.926426890569e-01 5.147025916033e-01 5.218886569805e-01 5.087428117167e-01 4.819420673330e-01 4.579010094988e-01 4.531385746938e-01 4.701060319591e-01 4.948143850524e-01 5.099603509111e-01 5.070065275339e-01 4.904100312432e-01 4.754861602052e-01 4.787160805781e-01 5.032202555836e-01 5.352319694488e-01 5.560504912323e-01 5.541117621886e-01 5.302292129630e-01 4.979038747421e-01 4.780547667147e-01 4.849011184538e-01 5.125453507817e-01 5.407361331123e-01 5.509838565480e-01 5.356130123264e-01 4.994917847192e-01 4.581089899451e-01 4.308478750228e-01 4.278501004342e-01 4.412697671411e-01 4.540522080578e-01 4.542904231518e-01 4.412177945107e-01 4.250678763900e-01 4.302811000627e-01
 6.293166094452e-01 6.286582881352e-01 6.281502066856e-01 6.279158612207e-01 6.278434407111e-01 6.276683843983e-01 6.272091192951e-01 6.265173117279e-01 6.258150400851e-01 6.253164428501e-01 6.250786304599e-01 6.249608935631e-01 6.247130800173e-01 6.241684715568e-01 6.233974979862e-01 6.226610828185e-01 6.221792667038e-01 6.219424211643e-01 6.217424167514e-01 6.213609107274e-01 6.207279120231e-01 6.199547749931e-01 6.192506363863e-01 6.187722678535e-01 6.184976536233e-01 6.182350592109e-01 6.177828496906e-01 6.170955923671e-01 6.163104918593e-01 6.156267875063e-01 6.151580309041e-01 6.148549236614e-01 6.145434736604e-01 6.140534401320e-01 6.133536696916e-01 6.125764334618e-01 6.119039022758e-01 6.114238850845e-01 6.110835170195e-01 6.107436229431e-01 6.102717744608e-01 6.096168810699e-01 6.088474789422e-01 6.081215928101e-01 6.075792654513e-01 6.072276679650e-01 6.069209927837e-01 6.064624809999e-01 6.057572483038e-01 6.048965344282e-01 6.041035551997e-01 6.035559121648e-01 6.032216058492e-01 6.028756352104e-01 6.022940235392e-01 6.014524745823e-01 6.005409357068e-01 5.997895981700e-01 5.992762031924e-01 5.988756828413e-01 5.983811022707e-01 5.976735530836e-01 5.968102372324e-01 5.959599625185e-01 5.952557137643e-01 5.947001517693e-01 5.941911859026e-01 5.936114550945e-01 5.928969842228e-01 5.920679905353e-01 5.912173634973e-01 5.904540081536e-01 5.898261238085e-01 5.892793169862e-01 5.886904790858e-01 5.879535735469e-01 5.870574164871e-01 5.861133268181e-01 5.852810934814e-01 5.846367817443e-01 5.840982400051e-01 5.834842878805e-01 5.826670356078e-01 5.816727809783e-01 5.806649677209e-01 5.798261077435e-01 5.792073990256e-01 5.786755028007e-01 5.780161351487e-01 5.771122954244e-01 5.760416199435e-01 5.750141899016e-01 5.742029671923e-01 5.736083621362e-01 5.730476016337e-01 5.723020697431e-01 5.713021787213e-01 5.701839001036e-01 5.691689076944e-01 5.683855205818e-01 5.677723660272e-01 5.671327105323e-01 5.662888500623e-01 5.652222602857e-01 5.640875763948e-01 5.630808603458e-01 5.622862411380e-01 5.616152913269e-01 5.608814940625e-01 5.599404285256e-01 5.588039156695e-01 5.576315157848e-01 5.566019153344e-01 5.557665312035e-01 5.550127766951e-01 5.541588997053e-01 5.530984743144e-01 5.518799606488e-01 5.506709255178e-01 5.496183127998e-01 5.487286581229e-01 5.478671378895e-01 5.468773931401e-01 5.457079153456e-01 5.444440094376e-01 5.432353397710e-01 5.421720339146e-01 5.412138260908e-01 5.402335223545e-01 5.391338665807e-01 5.379221045287e-01 5.366849633885e-01 5.355111764449e-01 5.344262844808e-01 5.333816453387e-01 5.323074577220e-01 5.311704550565e-01 5.299864422789e-01 5.287897802843e-01 5.276068835416e-01 5.264538192261e-01 5.253267000163e-01 5.242042474684e-01 5.230567639978e-01 5.218628709987e-01 5.206220538559e-01 5.193654039880e-01 5.181374807673e-01 5.169517373226e-01 5.157723645196e-01 5.145509486061e-01 5.132690369097e-01 5.119550486136e-01 5.106549296186e-01 5.093938070576e-01 5.081491326488e-01 5.068785595164e-01 5.055703664127e-01 5.042504337680e-01 5.029451676787e-01 5.016554722532e-01 5.003622332451e-01 4.990483206475e-01 4.977208228583e-01 4.964051686705e-01 4.951080767832e-01 4.938051868526e-01 4.924727719082e-01 4.911143764259e-01 4.897547258900e-01 4.884118864574e-01 4.870778156240e-01 4.857262341648e-01 4.843383940510e-01 4.829282506330e-01 4.815221315772e-01 4.801272676728e-01 4.787288954702e-01 4.773098506218e-01 4.758676105846e-01 4.744164733466e-01 4.729724845248e-01 4.715351844473e-01 4.700880164787e-01 4.686224899998e-01 4.671464128129e-01 4.656714603995e-01 4.642023352870e-01 4.627338008590e-01 4.612534968358e-01 4.597567126072e-01 4.582530512587e-01 4.567530434638e-01 4.552556046811e-01 4.537520661836e-01 4.522359272653e-01 4.507064344365e-01 4.491728668218e-01 4.476420249328e-01 4.461075100850e-01 4.445582590360e-01 4.429943745830e-01 4.414239535732e-01 4.398542108058e-01 4.382831325510e-01 4.367006271299e-01 4.351014016779e-01 4.334932347061e-01 4.318878155395e-01 4.302868093536e-01 4.286787765220e-01 4.270573225215e-01 4.254272554390e-01 4.237979770369e-01 4.221720190613e-01 4.205422757511e-01 4.189005990948e-01 4.172479288377e-01 4.155931289697e-01 4.139382869673e-01 4.122756618421e-01 4.106019772622e-01 4.089198348838e-01 4.072331697617e-01 4.055456203511e-01 4.038522188481e-01 4.021485666221e-01 4.004377504448e-01 3.987263880172e-01 3.970131880462e-01 3.952939605265e-01 3.935680464520e-01 3.918359913997e-01 3.900997764229e-01 3.883612012210e-01 3.866163695525e-01 3.848637702164e-01 3.831064058531e-01 3.813468801781e-01 3.795806456525e-01 3.778081878028e-01 3.760305743031e-01 3.742482624277e-01 3.724636681891e-01 3.706759539063e-01 3.688816810161e-01 3.670811443527e-01 3.652780552559e-01 3.634716383686e-01 3.616599125385e-01 3.598447353503e-01 3.580245469113e-01 3.561990552548e-01 3.543713624180e-01 3.525391498038e-01 3.507005889949e-01 3.488593840784e-01 3.470150277042e-01 3.451656177334e-01 3.433125215237e-01 3.414560505624e-01 3.395947558435e-01 3.377309407867e-01 3.358649987462e-01 3.339927760030e-01 3.321168561383e-01 3.302392230862e-01 3.283573686740e-01 3.264720210378e-01 3.245840410061e-01 3.226915464202e-01 3.207952980662e-01 3.188981535829e-01 3.169970503429e-01 3.150918865794e-01 3.131857262318e-01 3.112758681555e-01 3.093625475899e-01 3.074479353480e-01 3.055304138192e-01 3.036100762519e-01 3.016881319394e-01 2.997636931735e-01 2.978359270937e-01 2.959070077410e-01 2.939761331989e-01 2.920421458941e-01 2.901067290383e-01 2.881698426027e-01 2.862301759072e-01 2.842895139368e-01 2.823481065318e-01 2.804036694045e-01 2.784582366258e-01 2.765118288238e-01 2.745638405898e-01 2.726153347377e-01 2.706666294214e-01 2.687152632089e-01 2.667629133684e-01 2.648104023734e-01 2.628567294636e-01 2.609033731822e-01 2.589497536834e-01 2.569946724732e-01 2.550393845419e-01 2.530847165810e-01 2.511289869279e-01 2.491742246270e-01 2.472204767146e-01 2.452657749307e-01 2.433112298898e-01 2.413581637337e-01 2.394052107979e-01 2.374528031059e-01 2.355026182417e-01 2.335525398874e-01 2.316035373482e-01 2.296567490852e-01 2.277106751287e-01 2.257657274608e-01 2.238239711703e-01 2.218836124095e-01 2.199453851193e-01 2.180101647678e-01 2.160763367313e-01 2.141443269689e-01 2.122162284830e-01 2.102908533306e-01 2.083681440356e-01 2.064498000321e-01 2.045336068989e-01 2.026210560596e-01 2.007135520325e-01 1.988093869540e-01 1.969091185723e-01 1.950138137672e-01 1.931220497158e-01 1.912353696029e-01 1.893546843914e-01 1.874785940083e-01 1.856084099762e-01 1.837442729361e-01 1.818850731209e-01 1.800318103358e-01 1.781852604123e-01 1.763451326650e-01 1.745126294939e-01 1.726885620745e-01 1.708710488657e-01 1.690613954410e-01 1.672592461840e-01 1.654642533221e-01 1.636796844232e-01 1.619051057602e-01 1.601392300136e-01 1.583837958427e-01 1.566379613145e-01 1.549011847686e-01 1.531764467651e-01 1.514627692537e-01 1.497609372447e-01 1.480723694653e-01 1.463955921286e-01 1.447312070096e-01 1.430804372965e-01 1.414429293660e-01 1.398198363390e-01 1.382131139398e-01 1.366209840729e-01 1.350442736135e-01 1.334845875247e-01 1.319404607815e-01 1.304150140762e-01 1.289083984657e-01 1.274193575237e-01 1.259495456204e-01 1.244997127507e-01 1.230697841126e-01 1.216618036877e-01 1.202753980217e-01 1.189112323323e-01 1.175708529804e-01 1.162537876624e-01 1.149603232812e-01 1.136933094367e-01 1.124520382797e-01 1.112380559793e-01 1.100523643094e-01 1.088930503078e-01 1.077631645045e-01 1.066634230593e-01 1.055943104859e-01 1.045570565729e-01 1.035518707973e-01 1.025785682185e-01 1.016391824026e-01 1.007349408484e-01 9.986534657025e-02 9.903246387924e-02 9.823586787460e-02 9.747651380659e-02 9.675548133235e-02 9.607276217772e-02 9.542921519622e-02 9.482640336095e-02 9.426333214418e-02 9.374111304331e-02 9.326009928416e-02 9.281977259435e-02 9.242204160785e-02 9.206648951500e-02 9.175321810910e-02 9.148262684886e-02 9.125502000173e-02 9.106931437687e-02 9.092606518124e-02 9.082526433376e-02 9.076660421254e-02 9.075080504407e-02 9.077626192170e-02 9.084314625312e-02 9.095080215685e-02 9.109773510783e-02 9.128501940103e-02 9.151258584438e-02 9.177806917899e-02 9.208267344284e-02 9.242386272839e-02 9.280054703900e-02 9.321392572591e-02 9.366151665682e-02 9.414336329596e-02 9.465885019254e-02 9.520619900601e-02 9.578450378723e-02 9.639278898184e-02 9.702994559667e-02 9.769568419983e-02 9.838996044281e-02 9.910998262951e-02 9.985589826775e-02 1.006264936191e-01 1.014197842853e-01 1.022369139471e-01 1.030754426186e-01 1.039349670413e-01 1.048150764152e-01 1.057133727312e-01 1.066299634043e-01 1.075645394760e-01 1.085152471976e-01 1.094820017646e-01 1.104641025863e-01 1.114595120943e-01 1.124692161429e-01 1.134912899729e-01 1.145257727500e-01 1.155726282364e-01 1.166296311333e-01 1.176963943774e-01 1.187735174785e-01 1.198585197224e-01 1.209522893796e-01 1.220542622754e-01 1.231629487951e-01 1.242786055630e-01 1.254000371450e-01 1.265263450036e-01 1.276589678569e-01 1.287963382813e-01 1.299378969809e-01 1.310839543388e-01 1.322325099961e-01 1.333842345131e-01 1.345391150496e-01 1.356956440192e-01 1.368554482246e-01 1.380157173843e-01 1.391772941028e-01 1.403401126948e-01 1.415024174749e-01 1.426657894441e-01 1.438300365215e-01 1.449929212275e-01 1.461563500450e-01 1.473183102873e-01 1.484790747707e-01 1.496396323280e-01 1.507973292729e-01 1.519542550220e-01 1.531092546005e-01 1.542606759995e-01 1.554110642721e-01 1.565576912578e-01 1.577013254946e-01 1.588436917276e-01 1.599812665127e-01 1.611164225719e-01 1.622485635977e-01 1.633755412006e-01 1.645005185749e-01 1.656208993981e-01 1.667368389539e-01 1.678502637377e-01 1.689575449794e-01 1.700607808394e-01 1.711596632674e-01 1.722529819253e-01 1.733436493606e-01 1.744276963789e-01 1.755069053386e-01 1.765814021542e-01 1.776497578319e-01 1.787149332439e-01 1.797737606063e-01 1.808266310357e-01 1.818753363795e-01 1.829169600263e-01 1.839535203468e-01 1.849850020969e-01 1.860098536948e-01 1.870299511260e-01 1.880426620792e-01 1.890502057377e-01 1.900527938861e-01 1.910489796660e-01 1.920397915534e-01 1.930243696766e-01 1.940024434560e-01 1.949760221877e-01 1.959427710813e-01 1.969038293956e-01 1.978592255603e-01 1.988069071473e-01 1.997505398059e-01 2.006867000761e-01 2.016177852349e-01 2.025433541685e-01 2.034615155435e-01 2.043746360733e-01 2.052819865388e-01 2.061829255071e-01 2.070797686180e-01 2.079690108818e-01 2.088530265722e-01 2.097313572438e-01 2.106032046312e-01 2.114704313682e-01 2.123308092756e-01 2.131860516919e-01 2.140365257304e-01 2.148802315161e-01 2.157201343817e-01 2.165538937823e-01 2.173825106789e-01 2.182069416399e-01 2.190251500549e-01 2.198396508863e-01 2.206486982340e-01 2.214525447561e-01 2.222519768756e-01 2.230460604427e-01 2.238362741085e-01 2.246221493747e-01 2.254025311151e-01 2.261799158123e-01 2.269522386750e-01 2.277213754374e-01 2.284864860119e-01 2.292474020380e-01 2.300053541338e-01 2.307591299899e-01 2.315098187860e-01 2.322579614381e-01 2.330016324457e-01 2.337431858663e-01 2.344812482842e-01 2.352164348429e-01 2.359497995407e-01 2.366796263440e-01 2.374083104322e-01 2.381343985873e-01 2.388585107693e-01 2.395813286256e-01 2.403012596946e-01 2.410208273040e-01 2.417381931882e-01 2.424547676507e-01 2.431705305483e-01 2.438847081338e-01 2.445982134586e-01 2.453115293372e-01 2.460243285150e-01 2.467369702794e-01 2.474489621725e-01 2.481619077537e-01 2.488749561746e-01 2.495881569633e-01 2.503028006597e-01 2.510169296649e-01 2.517327975668e-01 2.524501220992e-01 2.531676537251e-01 2.538873895058e-01 2.546079932476e-01 2.553310458908e-01 2.560554496166e-01 2.567820084000e-01 2.575113745194e-01 2.582424297792e-01 2.589764334425e-01 2.597134042032e-01 2.604522372747e-01 2.611949402242e-01 2.619399399342e-01 2.626885530275e-01 2.634409202667e-01 2.641955269454e-01 2.649546078023e-01 2.657166324428e-01 2.664828241209e-01 2.672528809583e-01 2.680264128883e-01 2.688048242441e-01 2.695863848103e-01 2.703724366962e-01 2.711631074043e-01 2.719570549854e-01 2.727565208701e-01 2.735588357167e-01 2.743659960993e-01 2.751776404439e-01 2.759926383202e-01 2.768131797238e-01 2.776365239778e-01 2.784654358526e-01 2.792984557267e-01 2.801342015932e-01 2.809756448177e-01 2.818193973351e-01 2.826684306710e-01 2.835204167012e-01 2.843759403908e-01 2.852358719509e-01 2.860978419405e-01 2.869638105096e-01 2.878318230389e-01 2.887033183462e-01 2.895779628911e-01 2.904535596508e-01 2.913331468686e-01 2.922130435535e-01 2.930955551850e-01 2.939794611816e-01 2.948633226325e-01 2.957503030779e-01 2.966352811174e-01 2.975219633171e-01 2.984086385171e-01 2.992933119181e-01 3.001792714918e-01 3.010613673403e-01 3.019442817875e-01 3.028241132727e-01 3.037014906536e-01 3.045767878686e-01 3.054466499919e-01 3.063157562583e-01 3.071783472398e-01 3.080367167463e-01 3.088910223394e-01 3.097369001978e-01 3.105796323863e-01 3.114131675956e-01 3.122409609026e-01 3.130609210117e-01 3.138699307020e-01 3.146740257988e-01 3.154641343558e-01 3.162470151570e-01 3.170177297158e-01 3.177760711360e-01 3.185255316801e-01 3.192572825276e-01 3.199804846473e-01 3.206859493042e-01 3.213776489138e-01 3.220559958320e-01 3.227138565222e-01 3.233599966613e-01 3.239834428619e-01 3.245917826498e-01 3.251804043545e-01 3.257467321825e-01 3.262979600526e-01 3.268209026672e-01 3.273277074675e-01 3.278082382920e-01 3.282652998850e-01 3.287013647830e-01 3.291059504242e-01 3.294921627256e-01 3.298450080505e-01 3.301741676180e-01 3.304754651337e-01 3.307424559010e-01 3.309878736787e-01 3.311934230316e-01 3.313753986376e-01 3.315207842658e-01 3.316323365709e-01 3.317159374728e-01 3.317556165419e-01 3.317699248478e-01 3.317405761172e-01 3.316781770222e-01 3.315798323183e-01 3.314360017165e-01 3.312638437862e-01 3.310406168162e-01 3.307854255264e-01 3.304852692705e-01 3.301417353371e-01 3.297627169115e-01 3.293290495777e-01 3.288644918756e-01 3.283455491291e-01 3.277862819385e-01 3.271833415505e-01 3.265268282050e-01 3.258351123628e-01 3.250837271566e-01 3.242949259504e-01 3.234525479581e-01 3.225603177275e-01 3.216265055142e-01 3.206318339543e-01 3.195998333936e-01 3.185079011611e-01 3.173704739517e-01 3.161842971981e-01 3.149394879327e-01 3.136545957411e-01 3.123073674797e-01 3.109178233425e-01 3.094723269999e-01 3.079739437928e-01 3.064308456270e-01 3.048260520842e-01 3.031801573424e-01 3.014753744612e-01 2.997222938777e-01 2.979209238796e-01 2.960621947288e-01 2.941625645722e-01 2.922036542021e-01 2.902020514867e-01 2.881502160355e-01 2.860461686315e-01 2.839017929742e-01 2.817012862706e-01 2.794622797729e-01 2.771736005355e-01 2.748401161144e-01 2.724680840498e-01 2.700453799332e-01 2.675902601431e-01 2.650886376036e-01 2.625510679813e-01 2.599789337949e-01 2.573645384478e-01 2.547253691663e-01 2.520451391265e-01 2.493405550725e-01 2.466068437790e-01 2.438425853689e-01 2.410626052162e-01 2.382515415433e-01 2.354302805157e-01 2.325877965967e-01 2.297326789813e-01 2.268720590765e-01 2.239958597735e-01 2.211268131790e-01 2.182481916552e-01 2.153796580815e-01 2.125178368397e-01 2.096630601445e-01 2.068333198183e-01 2.040136309171e-01 2.012289018850e-01 1.984688700515e-01 1.957455559257e-01 1.930678759242e-01 1.904284088971e-01 1.878524168876e-01 1.853259223346e-01 1.828703404943e-01 1.804852569578e-01 1.781737363684e-01 1.759545356024e-01 1.738168362673e-01 1.717855308255e-01 1.698536737700e-01 1.680334619772e-01 1.663355502742e-01 1.647545875247e-01 1.633134011809e-01 1.620007168661e-01 1.608349947636e-01 1.598162740964e-01 1.589452411904e-01 1.582377074855e-01 1.576802733042e-01 1.572924553271e-01 1.570640982074e-01 1.570005857975e-01 1.571066173043e-01 1.573701638655e-01 1.578065177351e-01 1.583969507846e-01 1.591514535049e-01 1.600618903230e-01 1.611197261132e-01 1.623316228697e-01 1.636763944003e-01 1.651645664427e-01 1.667777600789e-01 1.685144180057e-01 1.703716303359e-01 1.723301753911e-01 1.744002007905e-01 1.765572828975e-01 1.788066762302e-01 1.811367202051e-01 1.835353969513e-01 1.860081516933e-01 1.885309026485e-01 1.911135041654e-01 1.937365245788e-01 1.963976941495e-01 1.990952560872e-01 2.018109402571e-01 2.045543853846e-01 2.073046079831e-01 2.100657479086e-01 2.128304655630e-01 2.155868881994e-01 2.183431507840e-01 2.210783430606e-01 2.238014053637e-01 2.264991569919e-01 2.291676217183e-01 2.318105480685e-01 2.344100114285e-01 2.369770270509e-01 2.394956319942e-01 2.419671513522e-01 2.443925919521e-01 2.467561027839e-01 2.490711829570e-01 2.513188152148e-01 2.535071034445e-01 2.556301208441e-01 2.576799792948e-01 2.596656982339e-01 2.615693512503e-01 2.634031487009e-01 2.651564534223e-01 2.668267333559e-01 2.684209375640e-01 2.699232238552e-01 2.713466196223e-01 2.726788308655e-01 2.739226407749e-01 2.750801124263e-01 2.761399742814e-01 2.771147469598e-01 2.779914508521e-01 2.787757024202e-01 2.794671663079e-01 2.800578115866e-01 2.805599703494e-01 2.809594207454e-01 2.812655089294e-01 2.814763149891e-01 2.815861188416e-01 2.816072550946e-01 2.815252761065e-01 2.813540223981e-01 2.810861208495e-01 2.807230057068e-01 2.802721209191e-01 2.797233842921e-01 2.790901119476e-01 2.783638771495e-01 2.775507993161e-01 2.766546503717e-01 2.756699993375e-01 2.746094178622e-01 2.734655955890e-01 2.722461088183e-01 2.709557440170e-01 2.695894279828e-01 2.681612492691e-01 2.666638505854e-01 2.651084864925e-01 2.634963950395e-01 2.618281392695e-01 2.601167163873e-01 2.583551464363e-01 2.565591798344e-01 2.547270076194e-01 2.528654057257e-01 2.509842584571e-01 2.490814902364e-01 2.471726552215e-01 2.452569664988e-01 2.433437964402e-01 2.414427310958e-01 2.395547588837e-01 2.376950479946e-01 2.358648965107e-01 2.340744897972e-01 2.323340621993e-01 2.306466482920e-01 2.290276988884e-01 2.274789239934e-01 2.260135845698e-01 2.246389611582e-01 2.233606867333e-01 2.221929478180e-01 2.211366952630e-01 2.202045763377e-01 2.194025815526e-01 2.187350347039e-01 2.182129642098e-01 2.178370987687e-01 2.176158751158e-01 2.175524272090e-01 2.176492038460e-01 2.179122220773e-01 2.183384738702e-01 2.189330134077e-01 2.196933562320e-01 2.206182312140e-01 2.217082838764e-01 2.229556002635e-01 2.243614970053e-01 2.259163870630e-01 2.276169843472e-01 2.294568041377e-01 2.314262309480e-01 2.335211900411e-01 2.357302458820e-01 2.380452363880e-01 2.404585145528e-01 2.429559176501e-01 2.455319812059e-01 2.481726895178e-01 2.508689950035e-01 2.536101612321e-01 2.563827496990e-01 2.591795808807e-01 2.619853354697e-01 2.647921362157e-01 2.675878192697e-01 2.703602626797e-01 2.731012070502e-01 2.757982181935e-01 2.784407818277e-01 2.810201588837e-01 2.835239552884e-01 2.859439761254e-01 2.882704808202e-01 2.904927414250e-01 2.926042936380e-01 2.945932700693e-01 2.964538119764e-01 2.981776745755e-01 2.997547278920e-01 3.011816104950e-01 3.024489490343e-01 3.035511673136e-01 3.044842058557e-01 3.052387460370e-01 3.058152096521e-01 3.062044790507e-01 3.064056722825e-01 3.064167677593e-01 3.062317557198e-01 3.058538476402e-01 3.052774392180e-01 3.045054392755e-01 3.035397524203e-01 3.023768424611e-01 3.010270591050e-01 2.994875179682e-01 2.977658494412e-01 2.958690788969e-01 2.937984491685e-01 2.915706577081e-01 2.891868801477e-01 2.866629530949e-01 2.840106368624e-01 2.812394169610e-01 2.783718001262e-01 2.754167380962e-01 2.723977968074e-01 2.693349515639e-01 2.662453513752e-01 2.631598275375e-01 2.600963030337e-01 2.570855355596e-01 2.541564415932e-01 2.513334092466e-01 2.486544886969e-01 2.461434798388e-01 2.438370396050e-01 2.417666228295e-01 2.399598939868e-01 2.384531905592e-01 2.372698662065e-01 2.364401804365e-01 2.359864043097e-01 2.359268745582e-01 2.362817640488e-01 2.370574891427e-01 2.382648802372e-01 2.399043694509e-01 2.419699118625e-01 2.444586180368e-01 2.473510107352e-01 2.506347475095e-01 2.542858542690e-01 2.582795299132e-01 2.625906913878e-01 2.671861991581e-01 2.720379438512e-01 2.771118523851e-01 2.823735514206e-01 2.877922637539e-01 2.933309142976e-01 2.989593816124e-01 3.046430169256e-01 3.103494373348e-01 3.160504248767e-01 3.217120796090e-01 3.273086065306e-01 3.328108818401e-01 3.381922982801e-01 3.434296951576e-01 3.484962564470e-01 3.533732341968e-01 3.580381586321e-01 3.624713483364e-01 3.666570959114e-01 3.705775597533e-01 3.742189804389e-01 3.775692961764e-01 3.806157155842e-01 3.833501221141e-01 3.857646238493e-01 3.878520773585e-01 3.896098961679e-01 3.910349660221e-01 3.921267428258e-01 3.928882461050e-01 3.933207441193e-01 3.934319706421e-01 3.932290277915e-01 3.927202060992e-01 3.919202637057e-01 3.908405486017e-01 3.894978858687e-01 3.879126367178e-01 3.861008290183e-01 3.840897287115e-01 3.818999292873e-01 3.795592351483e-01 3.770972623058e-01 3.745404667766e-01 3.719239747946e-01 3.692783925199e-01 3.666378139235e-01 3.640387012724e-01 3.615119098076e-01 3.590958594574e-01 3.568236122890e-01 3.547260570563e-01 3.528390513276e-01 3.511871867113e-01 3.498005482405e-01 3.487010491276e-01 3.479070354335e-01 3.474365668630e-01 3.472962603431e-01 3.474959071734e-01 3.480329353174e-01 3.489040480464e-01 3.501009504126e-01 3.516053232830e-01 3.534021189329e-01 3.554638130540e-01 3.577657618851e-01 3.602764222574e-01 3.629621232134e-01 3.657893018824e-01 3.687185350385e-01 3.717147183644e-01 3.747396255415e-01 3.777537382093e-01 3.807234697096e-01 3.836098368451e-01 3.863793613858e-01 3.890011092797e-01 3.914422764512e-01 3.936782652883e-01 3.956817030516e-01 3.974311608740e-01 3.989094643825e-01 4.001003527361e-01 4.009929243460e-01 4.015810857040e-01 4.018592910771e-01 4.018306363557e-01 4.014998050616e-01 4.008763272332e-01 3.999740916763e-01 3.988104251054e-01 3.974093269716e-01 3.957969279929e-01 3.940047115280e-01 3.920681083159e-01 3.900233955396e-01 3.879151313901e-01 3.857853942987e-01 3.836823448855e-01 3.816538611054e-01 3.797457153204e-01 3.780077457190e-01 3.764833471266e-01 3.752155819444e-01 3.742426373559e-01 3.735958549776e-01 3.733016830629e-01 3.733765415523e-01 3.738309370563e-01 3.746643344314e-01 3.758660872062e-01 3.774185739330e-01 3.792923083362e-01 3.814507949518e-01 3.838484169699e-01 3.864325557902e-01 3.891449281839e-01 3.919229106647e-01 3.946993822892e-01 3.974057828084e-01 3.999730739198e-01 4.023312979513e-01 4.044146080533e-01 4.061582836026e-01 4.075015286396e-01 4.083893067145e-01 4.087718970521e-01 4.086076307576e-01 4.078612733455e-01 4.065062220789e-01 4.045251322668e-01 4.019121416967e-01 3.986707391524e-01 3.948162128154e-01 3.903776626942e-01 3.853949466605e-01 3.799233842004e-01 3.740324583710e-01 3.678051725407e-01 3.613404351442e-01 3.547499860320e-01 3.481596507480e-01 3.417065772501e-01 3.355361728594e-01 3.298008457455e-01 3.246502002978e-01 3.202310595923e-01 3.166745233443e-01 3.140927735669e-01 3.125706021493e-01 3.121542740380e-01 3.128565771545e-01 3.146448612142e-01 3.174502534856e-01 3.211655315706e-01 3.256533278413e-01 3.307544413258e-01 3.362915415494e-01 3.420823555715e-01 3.479404250601e-01 3.536830704741e-01 3.591382108398e-01 3.641433845267e-01 3.685537618259e-01 3.722403347248e-01 3.750951036789e-01 3.770308007329e-01 3.779829030087e-01 3.779124351127e-01 3.768027027912e-01 3.746700965132e-01 3.715545294335e-01 3.675285524534e-01 3.626962080971e-01 3.571939483842e-01 3.511922126899e-01 3.448928491198e-01 3.385297891806e-01 3.323631314661e-01 3.266733803004e-01 3.217499991831e-01 3.178752594604e-01 3.153080609479e-01 3.142619625290e-01 3.148873966382e-01 3.172547594714e-01 3.213478534169e-01 3.270643330644e-01 3.342245089154e-01 3.425900739974e-01 3.518767691339e-01 3.617803179471e-01 3.719856709891e-01 3.821850069346e-01 3.920878715227e-01 4.014230224845e-01 4.099531701583e-01 4.174687673606e-01 4.237965617762e-01 4.288004080512e-01 4.323801204371e-01 4.344768243906e-01 4.350678526265e-01 4.341741716035e-01 4.318543979858e-01 4.282068650472e-01 4.233703019735e-01 4.175193748984e-01 4.108642840297e-01 4.036416626293e-01 3.961162377591e-01 3.885644269948e-01 3.812692839646e-01 3.745047272836e-01 3.685201216377e-01 3.635276648371e-01 3.596830580931e-01 3.570786329185e-01 3.557371431100e-01 3.556062477667e-01 3.565742181637e-01 3.584773015453e-01 3.611206447327e-01 3.642909855196e-01 3.677797647097e-01 3.713962783477e-01 3.749746253975e-01 3.783892030565e-01 3.815511120907e-01 3.844137107869e-01 3.869660148729e-01 3.892315918833e-01 3.912582338755e-01 3.931069695646e-01 3.948474376370e-01 3.965396994397e-01 3.982312154746e-01 3.999450821349e-01 4.016749807469e-01 4.033860323134e-01 4.050093299817e-01 4.064562210294e-01 4.076185885950e-01 4.083830814687e-01 4.086426352402e-01 4.083058019554e-01 4.073122580818e-01 4.056382608543e-01 4.033087715250e-01 4.003978781918e-01 3.970326090914e-01 3.933901232058e-01 3.896862615507e-01 3.861673699578e-01 3.830845977548e-01 3.806810139903e-01 3.791589057386e-01 3.786601938313e-01 3.792539521132e-01 3.809166360265e-01 3.835437955072e-01 3.869519010695e-01 3.909046130869e-01 3.951311760692e-01 3.993527764496e-01 4.033098955518e-01 4.067729522575e-01 4.095662276210e-01 4.115671029304e-01 4.127182447134e-01 4.130209354735e-01 4.125288851833e-01 4.113449802372e-01 4.096024280294e-01 4.074562521180e-01 4.050686103452e-01 4.025942842728e-01 4.001741889004e-01 3.979198773821e-01 3.959208062050e-01 3.942341239554e-01 3.928960815904e-01 3.919235491823e-01 3.913204207611e-01 3.910913708244e-01 3.912354914438e-01 3.917616964053e-01 3.926818809033e-01 3.940151646498e-01 3.948354507847e-01 3.952019248954e-01 3.958185485170e-01 3.974161989405e-01 4.003655139003e-01 4.044783811522e-01 4.091210683902e-01 4.135576148273e-01 4.173399658494e-01 4.205361531397e-01 4.236773106392e-01 4.274717319561e-01 4.324167980531e-01 4.385029936859e-01 4.452015265355e-01 4.517218079501e-01 4.573885364698e-01 4.619466388695e-01 4.656478396402e-01 4.690880857814e-01 4.728594640254e-01 4.772223678257e-01 4.819350754856e-01 4.863638640378e-01 4.897869479570e-01 4.917520249615e-01 4.922799205739e-01 4.918480355755e-01 4.911586546171e-01 4.907752459844e-01 4.908402377517e-01 4.910091753051e-01 4.906350381458e-01 4.891134931462e-01 4.861990579941e-01 4.821461168874e-01 4.775956912922e-01 4.732780589217e-01 4.696632181616e-01 4.667301040776e-01 4.640173817275e-01 4.609043208125e-01 4.569742000995e-01 4.522812337247e-01 4.473737316031e-01 4.430609011313e-01 4.400208781368e-01 4.384688545032e-01 4.380504501159e-01 4.380473144119e-01 4.377814590338e-01 4.369843851080e-01 4.359658424410e-01 4.355075011952e-01 4.365174195788e-01 4.396266529549e-01 4.449345905652e-01 4.520296668322e-01 4.602371838451e-01 4.689265859246e-01 4.776874170050e-01 4.863004103143e-01 4.945778718429e-01 5.022462114057e-01 5.089983106318e-01 5.147739447271e-01 5.201724646727e-01 5.267118013960e-01 5.366353687215e-01 5.520012201063e-01 5.715753170725e-01 5.480022255065e-01 5.498633010858e-01 5.295763879164e-01 4.996267448073e-01 4.784338244139e-01 4.789505840941e-01 4.982970687579e-01 5.218172827277e-01 5.358846062912e-01 5.355594387070e-01 5.249682614044e-01 5.131275243952e-01 5.072198101348e-01 5.074950723726e-01 5.083920389407e-01 5.045738393255e-01 4.960019801954e-01 4.882249629513e-01 4.877774715366e-01 4.958843583545e-01 5.067087386490e-01 5.121784844682e-01 5.084311178012e-01 4.990329546408e-01 4.929619389479e-01 4.975804304798e-01 5.113121071254e-01 5.239025202143e-01 5.240640034962e-01 5.072138209400e-01 4.794490849759e-01 4.563947023769e-01 4.540955286050e-01 4.744581956165e-01 5.022480430083e-01 5.180051941667e-01 5.100740831560e-01 4.793760340262e-01 4.397510280309e-01 4.132698888406e-01 4.156280098769e-01 4.407183001388e-01 4.675508582568e-01 4.786910593755e-01 4.690962809699e-01 4.464308718183e-01 4.265985547525e-01 4.234873930728e-01 4.375192693625e-01 4.565976383490e-01 4.683242304221e-01 4.691753273762e-01 4.656690231732e-01 4.687577699501e-01 4.839939965633e-01 5.056349185867e-01 5.213378387214e-01 5.215257623176e-01 5.057857838785e-01 4.843299731305e-01 4.733247615651e-01 4.831102880360e-01 5.081759082533e-01 5.319743863213e-01 5.397644822806e-01 5.268197591504e-01 5.005316134197e-01 4.773634906649e-01 4.729023360323e-01 4.886141068426e-01 5.106100102762e-01 5.224592391210e-01 5.166900921591e-01 4.987946872144e-01 4.846593116311e-01 4.900849817396e-01 5.164184719408e-01 5.486092779199e-01 5.678865472093e-01 5.633544331721e-01 5.368381131151e-01 5.030074196999e-01 4.836719193368e-01 4.927887033431e-01 5.231277336462e-01 5.534508581667e-01 5.651507761856e-01 5.508917442032e-01 5.159122470262e-01 4.757349201192e-01 4.491963525789e-01 4.458529804313e-01 4.582236785984e-01 4.702527590542e-01 4.708126000244e-01 4.593711243646e-01 4.461461945692e-01 4.521882398077e-01
 6.354946918756e-01 6.348471303826e-01 6.343591911666e-01 6.341513437892e-01 6.341000911581e-01 6.339362516440e-01 6.334846181860e-01 6.328051749658e-01 6.321216168344e-01 6.316455909405e-01 6.314311683557e-01 6.313330289629e-01 6.310978622305e-01 6.305619713274e-01 6.298045192688e-01 6.290906519850e-01 6.286345703245e-01 6.284183992833e-01 6.282326060783e-01 6.278637223934e-01 6.272466958146e-01 6.264938161819e-01 6.258133571807e-01 6.253581110365e-01 6.251014442636e-01 6.248527095375e-01 6.244165947702e-01 6.237519594248e-01 6.229927884848e-01 6.223313798911e-01 6.218802441196e-01 6.215946417548e-01 6.213034408556e-01 6.208368358910e-01 6.201607219044e-01 6.194049592411e-01 6.187507043756e-01 6.182885112559e-01 6.179705116409e-01 6.176568159046e-01 6.172102646507e-01 6.165737809571e-01 6.158182476145e-01 6.151091247657e-01 6.145901356539e-01 6.142666307154e-01 6.139861598013e-01 6.135481700589e-01 6.128567537702e-01 6.120098172354e-01 6.112368502153e-01 6.107157557212e-01 6.104092265604e-01 6.100864262016e-01 6.095227692387e-01 6.086982432317e-01 6.078060834571e-01 6.070768681541e-01 6.065867002872e-01 6.062103755518e-01 6.057395277261e-01 6.050548311902e-01 6.042135302252e-01 6.033837149680e-01 6.026989364232e-01 6.021638421600e-01 6.016791520234e-01 6.011257681170e-01 6.004364614920e-01 5.996281670107e-01 5.987959516463e-01 5.980520725254e-01 5.974457372542e-01 5.969226880426e-01 5.963590465729e-01 5.956456968155e-01 5.947713520939e-01 5.938477440190e-01 5.930356758711e-01 5.924131794771e-01 5.918978298457e-01 5.913097182895e-01 5.905194329386e-01 5.895485860271e-01 5.885604906756e-01 5.877404136228e-01 5.871446453430e-01 5.866404655167e-01 5.860104390375e-01 5.851320360049e-01 5.840816203129e-01 5.830710208539e-01 5.822803497724e-01 5.817134265801e-01 5.811834072788e-01 5.804659366976e-01 5.794882035887e-01 5.783876963783e-01 5.773910513121e-01 5.766317038727e-01 5.760493383658e-01 5.754419359391e-01 5.746246977848e-01 5.735778056266e-01 5.724594690914e-01 5.714733950918e-01 5.707070696229e-01 5.700699074822e-01 5.693672124621e-01 5.684487432629e-01 5.673285692838e-01 5.661740649772e-01 5.651697575216e-01 5.643669374983e-01 5.636456912393e-01 5.628184473682e-01 5.617763123307e-01 5.605748055063e-01 5.593882449003e-01 5.583651586216e-01 5.575076856027e-01 5.566740371551e-01 5.557060632073e-01 5.545545631880e-01 5.533111201742e-01 5.521287492981e-01 5.510950036262e-01 5.501649045144e-01 5.492080791713e-01 5.481291273600e-01 5.469389932860e-01 5.457260318215e-01 5.445784617391e-01 5.435193523354e-01 5.424993817848e-01 5.414489522024e-01 5.403360371703e-01 5.391760642792e-01 5.380025507566e-01 5.368432085876e-01 5.357149363448e-01 5.346144300250e-01 5.335180033072e-01 5.323952976211e-01 5.312230464654e-01 5.300040581071e-01 5.287719793600e-01 5.275717989564e-01 5.264136923429e-01 5.252586691437e-01 5.240580229659e-01 5.227982854576e-01 5.215089513622e-01 5.202369617076e-01 5.190028825841e-01 5.177819285329e-01 5.165320613360e-01 5.152470107907e-01 5.139536066744e-01 5.126756910600e-01 5.114116775465e-01 5.101408063830e-01 5.088482468989e-01 5.075456570126e-01 5.062574350463e-01 5.049871813389e-01 5.037075059636e-01 5.023961811874e-01 5.010603624140e-01 4.997264827323e-01 4.984101267990e-01 4.971011232337e-01 4.957710360563e-01 4.944038189030e-01 4.930166162652e-01 4.916359325518e-01 4.902658716961e-01 4.888900549427e-01 4.874920562332e-01 4.860708740053e-01 4.846433993752e-01 4.832242638337e-01 4.818104886198e-01 4.803846614863e-01 4.789401074502e-01 4.774870053246e-01 4.760355499852e-01 4.745907471392e-01 4.731446468263e-01 4.716854766020e-01 4.702101588059e-01 4.687292016600e-01 4.672528585534e-01 4.657782654086e-01 4.642960141795e-01 4.628001632669e-01 4.612920693400e-01 4.597809704467e-01 4.582725077638e-01 4.567584555173e-01 4.552291593562e-01 4.536856259769e-01 4.521364580136e-01 4.505885988495e-01 4.490379933119e-01 4.474747484031e-01 4.458948023384e-01 4.443070541083e-01 4.427232865810e-01 4.411429251582e-01 4.395536196591e-01 4.379509907800e-01 4.363410018511e-01 4.347318484890e-01 4.331257831069e-01 4.315150974412e-01 4.298910248828e-01 4.282569992412e-01 4.266219327773e-01 4.249855622335e-01 4.233406723155e-01 4.216845924209e-01 4.200200323511e-01 4.183519328535e-01 4.166822581404e-01 4.150057746001e-01 4.133187115254e-01 4.116254127675e-01 4.099312644595e-01 4.082348640491e-01 4.065319724409e-01 4.048219523209e-01 4.031060567697e-01 4.013858277264e-01 3.996632100422e-01 3.979334386229e-01 3.961954988917e-01 3.944539371519e-01 3.927088086011e-01 3.909572505838e-01 3.891987089437e-01 3.874353036988e-01 3.856670314935e-01 3.838960516116e-01 3.821218279904e-01 3.803404305697e-01 3.785526349571e-01 3.767624472533e-01 3.749680711594e-01 3.731687353554e-01 3.713656188277e-01 3.695567189603e-01 3.677427302224e-01 3.659261526883e-01 3.641042250024e-01 3.622762994476e-01 3.604454554741e-01 3.586111092980e-01 3.567711900688e-01 3.549276406541e-01 3.530800622215e-01 3.512273218161e-01 3.493723262641e-01 3.475142276233e-01 3.456496098224e-01 3.437815959372e-01 3.419110824636e-01 3.400359990725e-01 3.381571610584e-01 3.362753157675e-01 3.343882906194e-01 3.324977966492e-01 3.306059659776e-01 3.287089225877e-01 3.268087804037e-01 3.249065118672e-01 3.230000213137e-01 3.210901303432e-01 3.191785818427e-01 3.172633279300e-01 3.153450846453e-01 3.134249728175e-01 3.115017909857e-01 3.095748446670e-01 3.076465364358e-01 3.057155137585e-01 3.037811681087e-01 3.018450587719e-01 2.999067365198e-01 2.979652946970e-01 2.960230866029e-01 2.940782621625e-01 2.921307839126e-01 2.901820144650e-01 2.882313747500e-01 2.862790228613e-01 2.843254485263e-01 2.823710242535e-01 2.804135591417e-01 2.784546637792e-01 2.764949000069e-01 2.745336585312e-01 2.725720660589e-01 2.706095916978e-01 2.686452408348e-01 2.666800134950e-01 2.647147043468e-01 2.627479960445e-01 2.607817144761e-01 2.588153849431e-01 2.568476502909e-01 2.548796496170e-01 2.529122703733e-01 2.509443865705e-01 2.489767689244e-01 2.470097940780e-01 2.450428959470e-01 2.430762655840e-01 2.411111520596e-01 2.391454894568e-01 2.371808554398e-01 2.352186124604e-01 2.332564682884e-01 2.312961582907e-01 2.293379026817e-01 2.273800529041e-01 2.254235961930e-01 2.234697361303e-01 2.215177446150e-01 2.195677262804e-01 2.176208788928e-01 2.156752672552e-01 2.137326569435e-01 2.117939241472e-01 2.098571064502e-01 2.079237197902e-01 2.059941034374e-01 2.040665644211e-01 2.021434220917e-01 2.002248145554e-01 1.983098083938e-01 1.963997532551e-01 1.944941323359e-01 1.925917231592e-01 1.906947058421e-01 1.888032052086e-01 1.869161787860e-01 1.850359942927e-01 1.831624440985e-01 1.812937859533e-01 1.794316788231e-01 1.775752915543e-01 1.757246309492e-01 1.738832606498e-01 1.720493491749e-01 1.702230042895e-01 1.684051635990e-01 1.665948190536e-01 1.647917517111e-01 1.629990986435e-01 1.612152237313e-01 1.594412526979e-01 1.576785439090e-01 1.559251393301e-01 1.541821698288e-01 1.524503843515e-01 1.507294256960e-01 1.490207461823e-01 1.473258276391e-01 1.456427427199e-01 1.439730788802e-01 1.423166473913e-01 1.406737015383e-01 1.390465863071e-01 1.374351144532e-01 1.358380499467e-01 1.342579472223e-01 1.326937401660e-01 1.311466727805e-01 1.296180271192e-01 1.281079925053e-01 1.266164050119e-01 1.251447441096e-01 1.236928575291e-01 1.222615503414e-01 1.208527125432e-01 1.194657241752e-01 1.181022721623e-01 1.167625875144e-01 1.154457829897e-01 1.141544944117e-01 1.128894249859e-01 1.116507078503e-01 1.104400047387e-01 1.092569315258e-01 1.081018261160e-01 1.069770838477e-01 1.058830400884e-01 1.048198984641e-01 1.037898379060e-01 1.027923953722e-01 1.018277895068e-01 1.008988564932e-01 1.000040561494e-01 9.914591601385e-02 9.832491356097e-02 9.754086313262e-02 9.679521461466e-02 9.608859471542e-02 9.542032227863e-02 9.479270830578e-02 9.420581736159e-02 9.366005695100e-02 9.315602288374e-02 9.269401044692e-02 9.227376281687e-02 9.189664464513e-02 9.156204948641e-02 9.126976638274e-02 9.102227072486e-02 9.081761779002e-02 9.065586823380e-02 9.053683878909e-02 9.045997781799e-02 9.042660067749e-02 9.043609806474e-02 9.048755954956e-02 9.058148930337e-02 9.071603924005e-02 9.089079639596e-02 9.110633271185e-02 9.136078280745e-02 9.165392810022e-02 9.198689204042e-02 9.235563501472e-02 9.276102508313e-02 9.320173431286e-02 9.367674417221e-02 9.418656381311e-02 9.472890125437e-02 9.530359343076e-02 9.590936318067e-02 9.654520841452e-02 9.720971594144e-02 9.790261666263e-02 9.862301690632e-02 9.936948086158e-02 1.001414156953e-01 1.009370703900e-01 1.017559538268e-01 1.025974576482e-01 1.034598848554e-01 1.043438391260e-01 1.052469165721e-01 1.061679761901e-01 1.071078183051e-01 1.080645715587e-01 1.090378113640e-01 1.100271182837e-01 1.110302123644e-01 1.120477229457e-01 1.130784876661e-01 1.141210353825e-01 1.151753039929e-01 1.162417002280e-01 1.173175753177e-01 1.184037431374e-01 1.194987964991e-01 1.206013921917e-01 1.217131008230e-01 1.228322872180e-01 1.239585125454e-01 1.250917627713e-01 1.262293133235e-01 1.273728916424e-01 1.285216250850e-01 1.296742061958e-01 1.308322041576e-01 1.319929703548e-01 1.331566227790e-01 1.343234372697e-01 1.354917027829e-01 1.366627114100e-01 1.378362814435e-01 1.390099466211e-01 1.401857593739e-01 1.413618159483e-01 1.425375902603e-01 1.437152099229e-01 1.448909550332e-01 1.460672459119e-01 1.472429736444e-01 1.484160234231e-01 1.495892765737e-01 1.507596826372e-01 1.519286684116e-01 1.530970802759e-01 1.542616044839e-01 1.554248573559e-01 1.565855487906e-01 1.577421198263e-01 1.588980704741e-01 1.600490446085e-01 1.611976951135e-01 1.623439196276e-01 1.634836479124e-01 1.646216901736e-01 1.657550635445e-01 1.668838063934e-01 1.680106327175e-01 1.691305655535e-01 1.702466547887e-01 1.713587666693e-01 1.724650687610e-01 1.735685410125e-01 1.746658134882e-01 1.757581630944e-01 1.768459634480e-01 1.779273331728e-01 1.790041943010e-01 1.800762788501e-01 1.811412007969e-01 1.822025868228e-01 1.832561678046e-01 1.843052391807e-01 1.853494118195e-01 1.863872706067e-01 1.874199008551e-01 1.884462698319e-01 1.894667373168e-01 1.904825408142e-01 1.914914257991e-01 1.924949893317e-01 1.934921967242e-01 1.944829944202e-01 1.954685965011e-01 1.964472846291e-01 1.974204036199e-01 1.983886273200e-01 1.993487573462e-01 2.003044365428e-01 2.012533729583e-01 2.021965685311e-01 2.031353346784e-01 2.040658001228e-01 2.049919101484e-01 2.059111468908e-01 2.068243012687e-01 2.077328474941e-01 2.086333939552e-01 2.095296259727e-01 2.104199311981e-01 2.113040880228e-01 2.121838029018e-01 2.130567875544e-01 2.139248824729e-01 2.147878398367e-01 2.156446840319e-01 2.164978443164e-01 2.173445057104e-01 2.181858362223e-01 2.190229518901e-01 2.198532881015e-01 2.206803264456e-01 2.215019187111e-01 2.223180854503e-01 2.231304357020e-01 2.239374364471e-01 2.247411162528e-01 2.255400638727e-01 2.263344457046e-01 2.271255308835e-01 2.279114685990e-01 2.286944802173e-01 2.294735386580e-01 2.302485374759e-01 2.310206322615e-01 2.317885365572e-01 2.325534359015e-01 2.333158508003e-01 2.340738076334e-01 2.348304993928e-01 2.355838601140e-01 2.363350256335e-01 2.370837405736e-01 2.378298266524e-01 2.385741926765e-01 2.393165288011e-01 2.400569801664e-01 2.407962048014e-01 2.415333396567e-01 2.422697747196e-01 2.430048234986e-01 2.437386803369e-01 2.444723438432e-01 2.452046739130e-01 2.459372819637e-01 2.466694590292e-01 2.474014577434e-01 2.481337891920e-01 2.488659397930e-01 2.495990078442e-01 2.503325756756e-01 2.510664801900e-01 2.518021293862e-01 2.525378132077e-01 2.532756480264e-01 2.540145686183e-01 2.547549607170e-01 2.554979304759e-01 2.562419052909e-01 2.569889172678e-01 2.577380322958e-01 2.584891874317e-01 2.592437394417e-01 2.599996978337e-01 2.607600332588e-01 2.615227647373e-01 2.622883340893e-01 2.630579887598e-01 2.638302690666e-01 2.646068673595e-01 2.653868507783e-01 2.661704245267e-01 2.669587822141e-01 2.677502307175e-01 2.685463640770e-01 2.693467152637e-01 2.701507963166e-01 2.709606781792e-01 2.717726848271e-01 2.725907019778e-01 2.734126329254e-01 2.742387654689e-01 2.750703483363e-01 2.759052419644e-01 2.767460089472e-01 2.775907142436e-01 2.784396349226e-01 2.792942339421e-01 2.801515829861e-01 2.810149554796e-01 2.818817374113e-01 2.827527450466e-01 2.836288436328e-01 2.845075959484e-01 2.853916622411e-01 2.862779262084e-01 2.871690915947e-01 2.880638582077e-01 2.889608548000e-01 2.898629373438e-01 2.907655959018e-01 2.916728209693e-01 2.925821588744e-01 2.934930418902e-01 2.944079209626e-01 2.953217303111e-01 2.962394250115e-01 2.971573213524e-01 2.980758414804e-01 2.989964318520e-01 2.999144976351e-01 3.008349669217e-01 3.017538057413e-01 3.026720876175e-01 3.035897673047e-01 3.045038209394e-01 3.054185910537e-01 3.063286293650e-01 3.072363549419e-01 3.081417832854e-01 3.090406352479e-01 3.099387585356e-01 3.108279831903e-01 3.117153431390e-01 3.125948735308e-01 3.134677874023e-01 3.143358210777e-01 3.151926310036e-01 3.160450809679e-01 3.168860045888e-01 3.177181846426e-01 3.185423016990e-01 3.193519102896e-01 3.201548930523e-01 3.209418105313e-01 3.217185412653e-01 3.224823892584e-01 3.232292294491e-01 3.239667153956e-01 3.246830699125e-01 3.253878461009e-01 3.260736491319e-01 3.267413520313e-01 3.273942576050e-01 3.280224753790e-01 3.286374031960e-01 3.292269111466e-01 3.297969795650e-01 3.303468435227e-01 3.308690642220e-01 3.313741744997e-01 3.318482368311e-01 3.323027195877e-01 3.327290096365e-01 3.331257418625e-01 3.335014140460e-01 3.338401477356e-01 3.341584352989e-01 3.344402865474e-01 3.346932134845e-01 3.349182114686e-01 3.351027706194e-01 3.352642226179e-01 3.353822669859e-01 3.354721416689e-01 3.355248651587e-01 3.355371499418e-01 3.355213602272e-01 3.354560788511e-01 3.353629329854e-01 3.352232323270e-01 3.350455558852e-01 3.348308483606e-01 3.345656518961e-01 3.342702285617e-01 3.339206513095e-01 3.335356371220e-01 3.331041126865e-01 3.326235470847e-01 3.321073991623e-01 3.315329573975e-01 3.309235576707e-01 3.302586481646e-01 3.295484318866e-01 3.287940253589e-01 3.279818338383e-01 3.271324236569e-01 3.262224841103e-01 3.252699239843e-01 3.242659409935e-01 3.232059257869e-01 3.221052201583e-01 3.209413891517e-01 3.197365508789e-01 3.184736728967e-01 3.171595106027e-01 3.157982873690e-01 3.143757064711e-01 3.129118404712e-01 3.113858694861e-01 3.098138332937e-01 3.081891027784e-01 3.065079527963e-01 3.047829088959e-01 3.029965145528e-01 3.011674323242e-01 2.992829953356e-01 2.973473967239e-01 2.953662821394e-01 2.933274492260e-01 2.912474821653e-01 2.891128387736e-01 2.869327044386e-01 2.847074215251e-01 2.824297030115e-01 2.801147107581e-01 2.777476204501e-01 2.753421986223e-01 2.728943136471e-01 2.704008573592e-01 2.678760181373e-01 2.653036665749e-01 2.627017049778e-01 2.600615215770e-01 2.573864518351e-01 2.546854650581e-01 2.519464315126e-01 2.491891483897e-01 2.463998965397e-01 2.435907832009e-01 2.407634235481e-01 2.379122382723e-01 2.350557852216e-01 2.321775604231e-01 2.292987966946e-01 2.264109960109e-01 2.235190445792e-01 2.206361361576e-01 2.177483242257e-01 2.148806700456e-01 2.120191490230e-01 2.091791112598e-01 2.063646546309e-01 2.035707383171e-01 2.008201374774e-01 1.980979106121e-01 1.954271373750e-01 1.928026477657e-01 1.902311678449e-01 1.877279816310e-01 1.852824478697e-01 1.829203672509e-01 1.806315800012e-01 1.784323006836e-01 1.763288812980e-01 1.743189818148e-01 1.724258145077e-01 1.706363389571e-01 1.689734306690e-01 1.674345264775e-01 1.660248064423e-01 1.647592586919e-01 1.636282129304e-01 1.626524317590e-01 1.618229453494e-01 1.611506057218e-01 1.606394423579e-01 1.602826893320e-01 1.600969119221e-01 1.600663689165e-01 1.602052599132e-01 1.605057165937e-01 1.609647338488e-01 1.615897290744e-01 1.623616865509e-01 1.632949303741e-01 1.643698101482e-01 1.655904992140e-01 1.669519263593e-01 1.684387301777e-01 1.700604698017e-01 1.717926459631e-01 1.736450426686e-01 1.756006850929e-01 1.776525181368e-01 1.798032602912e-01 1.820293311834e-01 1.843412724047e-01 1.867172674922e-01 1.891575858472e-01 1.916568939793e-01 1.941981634463e-01 1.967903585425e-01 1.994102029307e-01 2.020647886023e-01 2.047410258611e-01 2.074311535908e-01 2.101396531380e-01 2.128455177430e-01 2.155587150905e-01 2.182625540149e-01 2.209548908850e-01 2.236373763990e-01 2.262909737728e-01 2.289291524450e-01 2.315307352605e-01 2.341011665189e-01 2.366367340335e-01 2.391241998910e-01 2.415752252840e-01 2.439689519817e-01 2.463161998338e-01 2.486069742302e-01 2.508354153512e-01 2.530090680659e-01 2.551091970050e-01 2.571492290322e-01 2.591145365449e-01 2.610071208908e-01 2.628288685461e-01 2.645657034002e-01 2.662312057533e-01 2.678093753861e-01 2.693063549689e-01 2.707202982568e-01 2.720424800879e-01 2.732838089028e-01 2.744287556933e-01 2.754872906951e-01 2.764533842305e-01 2.773222998033e-01 2.781046405266e-01 2.787844030810e-01 2.793743881296e-01 2.798664516998e-01 2.802603910518e-01 2.805638300415e-01 2.807634228499e-01 2.808738892440e-01 2.808836156621e-01 2.807977814064e-01 2.806200803564e-01 2.803420279264e-01 2.799760288620e-01 2.795106915422e-01 2.789561329682e-01 2.783111470674e-01 2.775724485227e-01 2.767514741813e-01 2.758386438372e-01 2.748444460303e-01 2.737683218709e-01 2.726094329997e-01 2.713777759831e-01 2.700658143332e-01 2.686866550574e-01 2.672365172638e-01 2.657197326428e-01 2.641450108920e-01 2.625063059749e-01 2.608196271908e-01 2.590788100105e-01 2.572941015983e-01 2.554717475366e-01 2.536101115330e-01 2.517237614154e-01 2.498104033782e-01 2.478807851383e-01 2.459410948440e-01 2.439929504837e-01 2.420516295841e-01 2.401159231525e-01 2.381978846072e-01 2.363052112930e-01 2.344416688263e-01 2.326229748122e-01 2.308488262421e-01 2.291349275499e-01 2.274867813950e-01 2.259116549092e-01 2.244238683681e-01 2.230244956502e-01 2.217297757584e-01 2.205428559619e-01 2.194729291882e-01 2.185308617219e-01 2.177191235181e-01 2.170502041351e-01 2.165273289035e-01 2.161564670764e-01 2.159463927361e-01 2.158959705906e-01 2.160142468073e-01 2.163002609551e-01 2.167571464625e-01 2.173869007897e-01 2.181856075190e-01 2.191564155569e-01 2.202929051760e-01 2.215941044687e-01 2.230555753650e-01 2.246698998831e-01 2.264351060282e-01 2.283406302219e-01 2.303806153803e-01 2.325480642133e-01 2.348301834543e-01 2.372224429182e-01 2.397104389325e-01 2.422865656134e-01 2.449396723901e-01 2.476573916364e-01 2.504310331392e-01 2.532463010775e-01 2.560948023833e-01 2.589629829379e-01 2.618398605737e-01 2.647155234580e-01 2.675766619116e-01 2.704134705297e-01 2.732149920974e-01 2.759683149537e-01 2.786653334648e-01 2.812937625053e-01 2.838436335597e-01 2.863060121389e-01 2.886687385914e-01 2.909252420069e-01 2.930648866508e-01 2.950781075700e-01 2.969588460809e-01 2.986964801524e-01 3.002858493556e-01 3.017191510516e-01 3.029878245597e-01 3.040894719326e-01 3.050136278422e-01 3.057588618826e-01 3.063196081981e-01 3.066902445525e-01 3.068705033429e-01 3.068539544764e-01 3.066414923378e-01 3.062317883970e-01 3.056213811033e-01 3.048164212774e-01 3.038117664027e-01 3.026147400979e-01 3.012269265999e-01 2.996491178845e-01 2.978937988705e-01 2.959594818146e-01 2.938602257040e-01 2.916022724167e-01 2.891938922714e-01 2.866526229272e-01 2.839844539116e-01 2.812098877120e-01 2.783428961652e-01 2.753994637894e-01 2.724048848606e-01 2.693731092025e-01 2.663330658135e-01 2.633072290369e-01 2.603191900167e-01 2.574025603985e-01 2.545797430932e-01 2.518864032432e-01 2.493509641828e-01 2.470041587962e-01 2.448827015225e-01 2.430118197913e-01 2.414283893985e-01 2.401587655624e-01 2.392286968384e-01 2.386679258815e-01 2.384919767469e-01 2.387232889237e-01 2.393724658382e-01 2.404475412707e-01 2.419558475577e-01 2.438900765889e-01 2.462490470341e-01 2.490180780430e-01 2.521822545751e-01 2.557233240922e-01 2.596140891491e-01 2.638325038816e-01 2.683470575785e-01 2.731267439468e-01 2.781424062496e-01 2.833561333393e-01 2.887392848591e-01 2.942550131959e-01 2.998702147004e-01 3.055537048616e-01 3.112701441820e-01 3.169913783554e-01 3.226840179861e-01 3.283197163330e-01 3.338712500497e-01 3.393087106489e-01 3.446099557405e-01 3.497490638087e-01 3.547025902596e-01 3.594515377158e-01 3.639733445058e-01 3.682521698888e-01 3.722704746384e-01 3.760121379208e-01 3.794655401617e-01 3.826176650105e-01 3.854584944484e-01 3.879807177879e-01 3.901765876270e-01 3.920422172316e-01 3.935744780345e-01 3.947724651969e-01 3.956380498029e-01 3.961731294970e-01 3.963830565307e-01 3.962764318049e-01 3.958605753860e-01 3.951478615729e-01 3.941522669521e-01 3.928871901557e-01 3.913742866017e-01 3.896293512966e-01 3.876765621193e-01 3.855405114801e-01 3.832442389627e-01 3.808198213500e-01 3.782934669831e-01 3.756977110666e-01 3.730668659228e-01 3.704303866911e-01 3.678270922388e-01 3.652889291020e-01 3.628508783909e-01 3.605489450164e-01 3.584138115412e-01 3.564801944765e-01 3.547757863062e-01 3.533274800539e-01 3.521615611940e-01 3.512948687040e-01 3.507463414901e-01 3.505262675128e-01 3.506412817987e-01 3.510939620297e-01 3.518783901817e-01 3.529883338638e-01 3.544076254225e-01 3.561194287702e-01 3.580998993008e-01 3.603216593669e-01 3.627572249204e-01 3.653695583639e-01 3.681274594948e-01 3.709927477684e-01 3.739270168677e-01 3.768949197003e-01 3.798552624847e-01 3.827722645933e-01 3.856099137709e-01 3.883312994497e-01 3.909066212754e-01 3.933017275748e-01 3.954898120291e-01 3.974453060178e-01 3.991448806164e-01 4.005702781541e-01 4.017060987338e-01 4.025397129793e-01 4.030642233054e-01 4.032758896464e-01 4.031751217413e-01 4.027670391408e-01 4.020598502238e-01 4.010686842101e-01 3.998106653919e-01 3.983098987947e-01 3.965922221453e-01 3.946888924840e-01 3.926374677943e-01 3.904747497054e-01 3.882458023861e-01 3.859954933024e-01 3.837701340922e-01 3.816209024222e-01 3.795954513418e-01 3.777429992730e-01 3.761103468886e-01 3.747408652646e-01 3.736732252939e-01 3.729407117569e-01 3.725709180341e-01 3.725801726476e-01 3.729782156632e-01 3.737664868521e-01 3.749330406835e-01 3.764603935885e-01 3.783162140432e-01 3.804637706191e-01 3.828544138179e-01 3.854344963550e-01 3.881440292081e-01 3.909162315449e-01 3.936832674948e-01 3.963736113237e-01 3.989173322526e-01 4.012426538073e-01 4.032810955059e-01 4.049676003402e-01 4.062396488784e-01 4.070428056601e-01 4.073273002307e-01 4.070496188754e-01 4.061761418540e-01 4.046811763354e-01 4.025495157621e-01 3.997755741947e-01 3.963672122317e-01 3.923413436898e-01 3.877310066529e-01 3.825819260326e-01 3.769531072599e-01 3.709216138893e-01 3.645763179879e-01 3.580231156276e-01 3.513809043136e-01 3.447837952007e-01 3.383783849090e-01 3.323146120518e-01 3.267529653463e-01 3.218471553142e-01 3.177448891360e-01 3.145802207822e-01 3.124569704966e-01 3.114530493890e-01 3.116038947225e-01 3.129069319443e-01 3.153149851475e-01 3.187394401640e-01 3.230587363736e-01 3.281191376382e-01 3.337507907555e-01 3.397664660020e-01 3.459752798875e-01 3.521875850978e-01 3.582186167050e-01 3.638962886039e-01 3.690600817440e-01 3.735684793520e-01 3.772973514324e-01 3.801452248905e-01 3.820308915760e-01 3.828976768698e-01 3.827162077213e-01 3.814806958903e-01 3.792155113251e-01 3.759745491274e-01 3.718419161133e-01 3.669346555772e-01 3.614032423558e-01 3.554299226648e-01 3.492298971343e-01 3.430472439426e-01 3.371499901949e-01 3.318215272950e-01 3.273480085895e-01 3.240012393035e-01 3.220233525562e-01 3.216019410764e-01 3.228576512426e-01 3.258291964330e-01 3.304662763882e-01 3.366408882265e-01 3.441497720683e-01 3.527406274902e-01 3.621223981806e-01 3.719861930330e-01 3.820229979414e-01 3.919287286404e-01 4.014238973091e-01 4.102491423731e-01 4.181779822967e-01 4.250184961560e-01 4.306114571253e-01 4.348392281093e-01 4.376193955344e-01 4.389131999582e-01 4.387197664580e-01 4.370792067554e-01 4.340741698605e-01 4.298246470064e-01 4.244915737168e-01 4.182684085864e-01 4.113828855259e-01 4.040881380306e-01 3.966542676423e-01 3.893620762986e-01 3.824864807084e-01 3.762857870803e-01 3.709823464698e-01 3.667518174299e-01 3.637090980293e-01 3.618978514216e-01 3.612952371528e-01 3.618081688703e-01 3.632957208769e-01 3.655729958634e-01 3.684361413055e-01 3.716807289115e-01 3.751106004328e-01 3.785583439911e-01 3.818878911587e-01 3.850024677804e-01 3.878474677512e-01 3.904044687207e-01 3.926910943749e-01 3.947500897585e-01 3.966444703373e-01 3.984397823247e-01 4.002030062700e-01 4.019845848753e-01 4.038134940288e-01 4.056904688855e-01 4.075818538633e-01 4.094275143702e-01 4.111369177910e-01 4.126028897967e-01 4.137093556584e-01 4.143413438883e-01 4.144008068933e-01 4.138146659879e-01 4.125487542481e-01 4.106104808948e-01 4.080598949247e-01 4.050083218127e-01 4.016137736804e-01 3.980804061788e-01 3.946363995433e-01 3.915270086742e-01 3.889866526676e-01 3.872172832884e-01 3.863719634671e-01 3.865269152030e-01 3.876820429771e-01 3.897527400022e-01 3.925812031625e-01 3.959536555345e-01 3.996203172717e-01 4.033248596052e-01 4.068178634932e-01 4.098866833039e-01 4.123614462730e-01 4.141305761359e-01 4.151414179119e-01 4.153982015508e-01 4.149633103748e-01 4.139366829350e-01 4.124559650903e-01 4.106741473490e-01 4.087492677175e-01 4.068320129145e-01 4.050490504045e-01 4.035039523408e-01 4.022665195208e-01 4.013763207755e-01 4.008503291138e-01 4.006796934046e-01 4.008511106570e-01 4.013417597108e-01 4.021356898242e-01 4.032216779712e-01 4.045998687818e-01 4.053583484899e-01 4.055625120902e-01 4.059255364271e-01 4.071946828336e-01 4.097594367102e-01 4.134477492796e-01 4.176358509329e-01 4.215920248363e-01 4.248727301579e-01 4.275566302082e-01 4.301962990538e-01 4.335309148905e-01 4.380861159689e-01 4.438757912249e-01 4.503749289412e-01 4.567862954192e-01 4.624236811621e-01 4.670218982752e-01 4.708329596818e-01 4.744547500965e-01 4.784811097961e-01 4.831662075779e-01 4.882532410215e-01 4.930888819381e-01 4.969332860839e-01 4.993268830562e-01 5.002905089062e-01 5.003117669987e-01 5.001015442629e-01 5.002252878558e-01 5.008208849322e-01 5.015293968709e-01 5.016898384166e-01 5.006857565564e-01 4.982649311016e-01 4.946790981498e-01 4.905672087372e-01 4.866520385761e-01 4.833864013941e-01 4.807323250165e-01 4.782069101777e-01 4.751761209616e-01 4.712185571098e-01 4.663923221345e-01 4.612630203734e-01 4.566690674789e-01 4.533247550549e-01 4.514813123012e-01 4.508109667912e-01 4.506019440535e-01 4.501568636070e-01 4.491675983421e-01 4.478842705862e-01 4.470248465700e-01 4.474538512839e-01 4.497969728205e-01 4.542159106024e-01 4.604349714487e-01 4.679760214800e-01 4.764309726436e-01 4.855847773659e-01 4.953100693593e-01 5.053381992808e-01 5.151044979139e-01 5.238257259712e-01 5.308707700549e-01 5.363291753670e-01 5.414883365219e-01 5.489098122505e-01 5.619582535832e-01 5.543196568516e-01 5.482011590696e-01 5.498552786841e-01 5.380340672421e-01 5.204536608349e-01 5.082589822386e-01 5.086392912971e-01 5.198516999953e-01 5.337425340148e-01 5.426691570591e-01 5.441211022203e-01 5.406991703121e-01 5.367814172691e-01 5.344030595731e-01 5.317145204735e-01 5.253302522476e-01 5.143254998115e-01 5.024330204221e-01 4.961901225954e-01 4.996497834394e-01 5.100227286036e-01 5.192556535644e-01 5.201455942870e-01 5.116870824010e-01 5.005237280431e-01 4.970083464437e-01 5.067673837655e-01 5.245552991172e-01 5.376041219079e-01 5.346168333533e-01 5.128571970083e-01 4.812232554423e-01 4.580850636120e-01 4.600973058152e-01 4.864218912132e-01 5.186148842554e-01 5.361462061110e-01 5.279208616173e-01 4.959652033191e-01 4.551060773454e-01 4.277878315997e-01 4.294049564761e-01 4.536756512211e-01 4.799860281272e-01 4.914738416394e-01 4.835116130199e-01 4.635392532641e-01 4.460213940302e-01 4.426289151903e-01 4.529439302928e-01 4.663514942617e-01 4.728204698580e-01 4.709078924781e-01 4.683188419143e-01 4.754455026301e-01 4.953888843041e-01 5.198910106685e-01 5.357747848152e-01 5.341683604481e-01 5.160902101305e-01 4.932822287021e-01 4.828224253539e-01 4.946017814541e-01 5.217642639799e-01 5.469491203116e-01 5.555555957125e-01 5.435101875188e-01 5.187722430257e-01 4.976088425989e-01 4.943580576175e-01 5.092991141845e-01 5.286625994839e-01 5.370438200942e-01 5.281955134151e-01 5.087509467261e-01 4.952082906031e-01 5.026966545759e-01 5.308334543678e-01 5.633315787433e-01 5.813033180014e-01 5.744070646460e-01 5.453092765130e-01 5.096294888668e-01 4.899195912218e-01 5.000612638231e-01 5.319802903985e-01 5.637876645733e-01 5.768239597684e-01 5.640217943863e-01 5.308440923259e-01 4.926013476657e-01 4.672684631680e-01 4.636052826868e-01 4.745653371146e-01 4.853893314975e-01 4.860635496200e-01 4.765259994674e-01 4.669984102601e-01 4.752976647429e-01
 6.417210019732e-01 6.410844607570e-01 6.406173533630e-01 6.404352580591e-01 6.404038838100e-01 6.402500076148e-01 6.398062999749e-01 6.391394713725e-01 6.384747261168e-01 6.380209453751e-01 6.378291078814e-01 6.377495283197e-01 6.375265779796e-01 6.369992180009e-01 6.362560559347e-01 6.355650047928e-01 6.351336695133e-01 6.349371128995e-01 6.347645814477e-01 6.344088798324e-01 6.338081921465e-01 6.330755804952e-01 6.324184128912e-01 6.319851767471e-01 6.317454862717e-01 6.315105372238e-01 6.310910296247e-01 6.304497866854e-01 6.297157340204e-01 6.290755939427e-01 6.286412993852e-01 6.283729312141e-01 6.281026991064e-01 6.276597338552e-01 6.270068915269e-01 6.262717549738e-01 6.256346073252e-01 6.251905594891e-01 6.248948986418e-01 6.246083068703e-01 6.241859621380e-01 6.235667665677e-01 6.228246254096e-01 6.221322576663e-01 6.216371374649e-01 6.213414424315e-01 6.210869808946e-01 6.206680673694e-01 6.199901059892e-01 6.191569473514e-01 6.184044818432e-01 6.179099529821e-01 6.176308360625e-01 6.173303302504e-01 6.167844718753e-01 6.159770888815e-01 6.151043053417e-01 6.143965900626e-01 6.139296097971e-01 6.135775158865e-01 6.131306315207e-01 6.124689420777e-01 6.116491162338e-01 6.108391712984e-01 6.101731233220e-01 6.096590301598e-01 6.091988102386e-01 6.086722544093e-01 6.080072303785e-01 6.072190817785e-01 6.064047183330e-01 6.056799555068e-01 6.050957134947e-01 6.045968371874e-01 6.040577682659e-01 6.033679593019e-01 6.025148923767e-01 6.016112270223e-01 6.008197154074e-01 6.002186757951e-01 5.997265968528e-01 5.991650223166e-01 5.984013333017e-01 5.974535415057e-01 5.964841663069e-01 5.956829836182e-01 5.951105950050e-01 5.946347118141e-01 5.940337760189e-01 5.931805104228e-01 5.921496685634e-01 5.911555772872e-01 5.903862808940e-01 5.898470497191e-01 5.893481098800e-01 5.886582737787e-01 5.877026452336e-01 5.866192037770e-01 5.856410721835e-01 5.849061048740e-01 5.843553734772e-01 5.837801467852e-01 5.829894569948e-01 5.819612368692e-01 5.808592548477e-01 5.798939977011e-01 5.791570740307e-01 5.785539923463e-01 5.778821626336e-01 5.769858749480e-01 5.758814306942e-01 5.747449280830e-01 5.737669985866e-01 5.729971245009e-01 5.723085986112e-01 5.715072415458e-01 5.704833954713e-01 5.692991767352e-01 5.681350723446e-01 5.671424193737e-01 5.663169068899e-01 5.655115868274e-01 5.645648474381e-01 5.634314732472e-01 5.622087131541e-01 5.610527276395e-01 5.600494041415e-01 5.591471287015e-01 5.582136252513e-01 5.571557860617e-01 5.559871261207e-01 5.547987742084e-01 5.536772284577e-01 5.526444990032e-01 5.516495196394e-01 5.506230229751e-01 5.495339571647e-01 5.483982692806e-01 5.472481399117e-01 5.461126158301e-01 5.450096414502e-01 5.439357700157e-01 5.428659137406e-01 5.417673583553e-01 5.406174873159e-01 5.394207161562e-01 5.382136498119e-01 5.370416291840e-01 5.359113105860e-01 5.347803661338e-01 5.336013039456e-01 5.323639890402e-01 5.311004990651e-01 5.298562657255e-01 5.286497760342e-01 5.274520908802e-01 5.262236879605e-01 5.249625473322e-01 5.236963674301e-01 5.224462462266e-01 5.212075761774e-01 5.199587959322e-01 5.186887885423e-01 5.174115999982e-01 5.161515895435e-01 5.149080997689e-01 5.136517237992e-01 5.123618282464e-01 5.110493283606e-01 5.097418819288e-01 5.084527685592e-01 5.071685872639e-01 5.058603362949e-01 5.045140833957e-01 5.031508516361e-01 5.017963519053e-01 5.004513533758e-01 4.990984655766e-01 4.977214461804e-01 4.963224763574e-01 4.949191367716e-01 4.935255658389e-01 4.921356591372e-01 4.907314023024e-01 4.893089924321e-01 4.878789146523e-01 4.864521735772e-01 4.850320638710e-01 4.836088648654e-01 4.821710123052e-01 4.807178895419e-01 4.792607237226e-01 4.778087595459e-01 4.763572388636e-01 4.748967563524e-01 4.734222237575e-01 4.719360600581e-01 4.704485042300e-01 4.689623669500e-01 4.674697176877e-01 4.659611548307e-01 4.644383184800e-01 4.629117305927e-01 4.613861732147e-01 4.598564518527e-01 4.583133112390e-01 4.567537639053e-01 4.551872755288e-01 4.536260020405e-01 4.520665323196e-01 4.504970107208e-01 4.489142396446e-01 4.473248077080e-01 4.457367823436e-01 4.441518659524e-01 4.425599756062e-01 4.409550452950e-01 4.393407761510e-01 4.377261266557e-01 4.361088383958e-01 4.344825015951e-01 4.328452220583e-01 4.311991538536e-01 4.295505938430e-01 4.278994431528e-01 4.262408951220e-01 4.245715729322e-01 4.228966218676e-01 4.212208423275e-01 4.195420273083e-01 4.178565981778e-01 4.161635927262e-01 4.144643534485e-01 4.127618786223e-01 4.110555737178e-01 4.093422441072e-01 4.076203712126e-01 4.058949980616e-01 4.041659119841e-01 4.024296125208e-01 4.006865239961e-01 3.989382225100e-01 3.971851184526e-01 3.954293348156e-01 3.936693650100e-01 3.919021528356e-01 3.901283352292e-01 3.883522138787e-01 3.865715024773e-01 3.847856273108e-01 3.829954747139e-01 3.811993143249e-01 3.793978494911e-01 3.775938059738e-01 3.757838646996e-01 3.739676437312e-01 3.721485623383e-01 3.703253988444e-01 3.684967556080e-01 3.666636395488e-01 3.648265624652e-01 3.629840762520e-01 3.611390757430e-01 3.592905111216e-01 3.574348403208e-01 3.555760564906e-01 3.537144067308e-01 3.518471339674e-01 3.499767154485e-01 3.481025518091e-01 3.462225775146e-01 3.443395765956e-01 3.424542534560e-01 3.405636786904e-01 3.386694064352e-01 3.367728032464e-01 3.348715933507e-01 3.329668712564e-01 3.310600031667e-01 3.291488901813e-01 3.272345221016e-01 3.253180605359e-01 3.233978047450e-01 3.214736744156e-01 3.195479105413e-01 3.176188340621e-01 3.156855868792e-01 3.137510587807e-01 3.118132849062e-01 3.098719878484e-01 3.079299610429e-01 3.059842900834e-01 3.040356327600e-01 3.020854944410e-01 3.001331951086e-01 2.981782375501e-01 2.962221706035e-01 2.942641579752e-01 2.923030963526e-01 2.903395875464e-01 2.883752456142e-01 2.864085618982e-01 2.844413351673e-01 2.824725049641e-01 2.805011336733e-01 2.785287585808e-01 2.765552438598e-01 2.745805347554e-01 2.726048343662e-01 2.706290730734e-01 2.686512814804e-01 2.666724936772e-01 2.646936378675e-01 2.627136052603e-01 2.607334206729e-01 2.587534757252e-01 2.567725407659e-01 2.547913872689e-01 2.528111484488e-01 2.508293235112e-01 2.488485990072e-01 2.468688879710e-01 2.448887268572e-01 2.429098796670e-01 2.409320122049e-01 2.389538217315e-01 2.369763653333e-01 2.350013716700e-01 2.330263316152e-01 2.310531301405e-01 2.290819261162e-01 2.271109024986e-01 2.251426424256e-01 2.231770243321e-01 2.212123734608e-01 2.192504825531e-01 2.172911720721e-01 2.153327210079e-01 2.133780268192e-01 2.114270380979e-01 2.094781084212e-01 2.075332149159e-01 2.055917634477e-01 2.036522356607e-01 2.017173144187e-01 1.997862255231e-01 1.978588214726e-01 1.959371058968e-01 1.940204137213e-01 1.921073221038e-01 1.901996464455e-01 1.882961604643e-01 1.863972932937e-01 1.845058911441e-01 1.826209953022e-01 1.807415085733e-01 1.788696826756e-01 1.770024062458e-01 1.751422238928e-01 1.732902301318e-01 1.714453824180e-01 1.696086179102e-01 1.677811417546e-01 1.659613351199e-01 1.641495890931e-01 1.623474900989e-01 1.605536562551e-01 1.587705987969e-01 1.569988530512e-01 1.552366725577e-01 1.534853721906e-01 1.517454227819e-01 1.500159749991e-01 1.483003167056e-01 1.465977134731e-01 1.449068598322e-01 1.432298047758e-01 1.415662806207e-01 1.399165961188e-01 1.382832292108e-01 1.366647510777e-01 1.350614883475e-01 1.334756704633e-01 1.319055897635e-01 1.303532379851e-01 1.288197402821e-01 1.273047612377e-01 1.258095071625e-01 1.243344560350e-01 1.228787236209e-01 1.214446922344e-01 1.200324940780e-01 1.186432102486e-01 1.172781694882e-01 1.159362422133e-01 1.146184280079e-01 1.133268998764e-01 1.120616106597e-01 1.108237679150e-01 1.096146217380e-01 1.084333371249e-01 1.072815243719e-01 1.061605688889e-01 1.050703507045e-01 1.040124769194e-01 1.029881759329e-01 1.019962584899e-01 1.010401667789e-01 1.001183505588e-01 9.923220655575e-02 9.838355572673e-02 9.757272873984e-02 9.679952206367e-02 9.606621738826e-02 9.537227720219e-02 9.471779532112e-02 9.410544764417e-02 9.353358434241e-02 9.300326097683e-02 9.251712175144e-02 9.207311520719e-02 9.167168160614e-02 9.131353202334e-02 9.099797148069e-02 9.072778724803e-02 9.050131151224e-02 9.031895455968e-02 9.018080283708e-02 9.008595877437e-02 9.003440236598e-02 9.002606211969e-02 9.006053370107e-02 9.013851518533e-02 9.025880269912e-02 9.042014024035e-02 9.062214063979e-02 9.086464747713e-02 9.114626156506e-02 9.146755909941e-02 9.182761111322e-02 9.222436096971e-02 9.265843898282e-02 9.312731976390e-02 9.363141127903e-02 9.416921169170e-02 9.473989558817e-02 9.534266344998e-02 9.597675788227e-02 9.663942474261e-02 9.733174740751e-02 9.805163641657e-02 9.879835116943e-02 9.957191253669e-02 1.003696009406e-01 1.011909512650e-01 1.020358615015e-01 1.029025139640e-01 1.037906213733e-01 1.046996828342e-01 1.056271904524e-01 1.065735717700e-01 1.075375411187e-01 1.085174265786e-01 1.095136442779e-01 1.105252438644e-01 1.115510225464e-01 1.125909285887e-01 1.136421832029e-01 1.147053795747e-01 1.157811851961e-01 1.168673956746e-01 1.179644354476e-01 1.190707699885e-01 1.201847450622e-01 1.213079836771e-01 1.224382560576e-01 1.235760844956e-01 1.247209779905e-01 1.258713774904e-01 1.270276372220e-01 1.281889234880e-01 1.293534232704e-01 1.305237927357e-01 1.316978761821e-01 1.328748171496e-01 1.340553682119e-01 1.352373606199e-01 1.364226537090e-01 1.376098087830e-01 1.387976351567e-01 1.399870908990e-01 1.411774133131e-01 1.423671693814e-01 1.435578804197e-01 1.447474643327e-01 1.459371072182e-01 1.471269260253e-01 1.483143455776e-01 1.495015629557e-01 1.506870372210e-01 1.518700729688e-01 1.530529176770e-01 1.542322676551e-01 1.554101682499e-01 1.565855873078e-01 1.577566651074e-01 1.589262488502e-01 1.600921109715e-01 1.612545471958e-01 1.624144954642e-01 1.635692528946e-01 1.647208324757e-01 1.658684865499e-01 1.670117356961e-01 1.681520683295e-01 1.692869808736e-01 1.704174408339e-01 1.715437988736e-01 1.726637665860e-01 1.737808699984e-01 1.748922100682e-01 1.759980927366e-01 1.770993982566e-01 1.781942353455e-01 1.792844080082e-01 1.803705656875e-01 1.814496850639e-01 1.825248732106e-01 1.835934020960e-01 1.846565059021e-01 1.857150210990e-01 1.867664656559e-01 1.878130912071e-01 1.888535235882e-01 1.898873020220e-01 1.909164099387e-01 1.919382956640e-01 1.929550579088e-01 1.939665857390e-01 1.949699829687e-01 1.959695231205e-01 1.969613094400e-01 1.979483315440e-01 1.989301889879e-01 1.999039746393e-01 2.008728955936e-01 2.018354390812e-01 2.027916851622e-01 2.037427173160e-01 2.046862444452e-01 2.056246168977e-01 2.065570674200e-01 2.074835094893e-01 2.084050257113e-01 2.093194966527e-01 2.102292848321e-01 2.111330477704e-01 2.120308979001e-01 2.129245582400e-01 2.138115017421e-01 2.146928285998e-01 2.155691831204e-01 2.164393344617e-01 2.173052705146e-01 2.181649902961e-01 2.190197207497e-01 2.198695471821e-01 2.207144623095e-01 2.215546959399e-01 2.223902354081e-01 2.232209433694e-01 2.240477733693e-01 2.248689640264e-01 2.256869286822e-01 2.264998548126e-01 2.273090170510e-01 2.281143186519e-01 2.289149123448e-01 2.297129559277e-01 2.305061374649e-01 2.312961767860e-01 2.320833490831e-01 2.328672069310e-01 2.336480030025e-01 2.344258291659e-01 2.352004121045e-01 2.359730780503e-01 2.367428262723e-01 2.375102976864e-01 2.382760122730e-01 2.390389570521e-01 2.398006332224e-01 2.405602905716e-01 2.413184166429e-01 2.420756120055e-01 2.428312950601e-01 2.435859929099e-01 2.443400274488e-01 2.450932881433e-01 2.458464150801e-01 2.465987606827e-01 2.473516382463e-01 2.481041045355e-01 2.488566565195e-01 2.496100808182e-01 2.503636935863e-01 2.511183878066e-01 2.518739164678e-01 2.526302607939e-01 2.533888107391e-01 2.541480236985e-01 2.549097128745e-01 2.556730338137e-01 2.564381100503e-01 2.572058642453e-01 2.579751129223e-01 2.587478615883e-01 2.595228610380e-01 2.603005003469e-01 2.610820858848e-01 2.618655842827e-01 2.626533492189e-01 2.634443254417e-01 2.642386201336e-01 2.650376160517e-01 2.658394120638e-01 2.666462858434e-01 2.674563170105e-01 2.682710343874e-01 2.690904816305e-01 2.699132224491e-01 2.707412286024e-01 2.715735619722e-01 2.724103686620e-01 2.732524241079e-01 2.740977300977e-01 2.749499909728e-01 2.758053629490e-01 2.766664102347e-01 2.775323569910e-01 2.784023390961e-01 2.792783434081e-01 2.801582904711e-01 2.810430395609e-01 2.819334686638e-01 2.828269362279e-01 2.837267263336e-01 2.846290089651e-01 2.855372868525e-01 2.864496097074e-01 2.873651864037e-01 2.882864099535e-01 2.892097499103e-01 2.901381293229e-01 2.910695303684e-01 2.920038712778e-01 2.929430040047e-01 2.938825125119e-01 2.948270638180e-01 2.957722502208e-01 2.967208121604e-01 2.976715059570e-01 2.986216162172e-01 2.995753636126e-01 3.005287791127e-01 3.014831369260e-01 3.024388350489e-01 3.033921916657e-01 3.043478567439e-01 3.052996882397e-01 3.062529349853e-01 3.072034903053e-01 3.081505278153e-01 3.090979700985e-01 3.100386730294e-01 3.109793631289e-01 3.119139439063e-01 3.128437976512e-01 3.137711055607e-01 3.146889389014e-01 3.156048405736e-01 3.165106119126e-01 3.174105338266e-01 3.183036679782e-01 3.191851542011e-01 3.200620633982e-01 3.209246552980e-01 3.217803212659e-01 3.226236138626e-01 3.234539878554e-01 3.242763557142e-01 3.250799708745e-01 3.258751395939e-01 3.266524595140e-01 3.274150439404e-01 3.281643438087e-01 3.288919773663e-01 3.296090995398e-01 3.303016761682e-01 3.309792542947e-01 3.316370383093e-01 3.322711244602e-01 3.328904612458e-01 3.334796625042e-01 3.340539716851e-01 3.345999901099e-01 3.351213818598e-01 3.356223659427e-01 3.360890927882e-01 3.365385573128e-01 3.369520955927e-01 3.373420781918e-01 3.377035460255e-01 3.380288309259e-01 3.383328791368e-01 3.385944110772e-01 3.388326024604e-01 3.390322792517e-01 3.391974434262e-01 3.393340906578e-01 3.394242395909e-01 3.394892754776e-01 3.395076784439e-01 3.394926632287e-01 3.394402116429e-01 3.393408547968e-01 3.392124096712e-01 3.390310401103e-01 3.388177199119e-01 3.385565397703e-01 3.382511392166e-01 3.379093858079e-01 3.375114694080e-01 3.370808198133e-01 3.365940479105e-01 3.360655294244e-01 3.354916838126e-01 3.348624917455e-01 3.341973074336e-01 3.334700530408e-01 3.327049427178e-01 3.318848162397e-01 3.310131850790e-01 3.300986913625e-01 3.291219154040e-01 3.281055942270e-01 3.270288304289e-01 3.259045504823e-01 3.247291082498e-01 3.234946766908e-01 3.222182343774e-01 3.208778923679e-01 3.194932048048e-01 3.180523918211e-01 3.165564775230e-01 3.150142813990e-01 3.134099770538e-01 3.117619561166e-01 3.100555376271e-01 3.082984042209e-01 3.064921423031e-01 3.046264687580e-01 3.027181714628e-01 3.007510120204e-01 2.987373512183e-01 2.966742134243e-01 2.945566891809e-01 2.923980636801e-01 2.901829390604e-01 2.879274648470e-01 2.856226463146e-01 2.832704100406e-01 2.808803816541e-01 2.784381347123e-01 2.759620905787e-01 2.734396759106e-01 2.708789025256e-01 2.682841051263e-01 2.656453194725e-01 2.629817425861e-01 2.602762184652e-01 2.575461621817e-01 2.547866238518e-01 2.519961418659e-01 2.491900836167e-01 2.463523481523e-01 2.435046518661e-01 2.406348409000e-01 2.377518652338e-01 2.348637693118e-01 2.319588282809e-01 2.290611343062e-01 2.261533967986e-01 2.232552052063e-01 2.203644984738e-01 2.174797618990e-01 2.146211032192e-01 2.117721140346e-01 2.089574973722e-01 2.061682652524e-01 2.034141732467e-01 2.007056150137e-01 1.980342866543e-01 1.954251872795e-01 1.928647736780e-01 1.903730258460e-01 1.879514489550e-01 1.856010244055e-01 1.833421619485e-01 1.811634630419e-01 1.790875611141e-01 1.771110271778e-01 1.752416192461e-01 1.734931133271e-01 1.718567519041e-01 1.703574718595e-01 1.689832420435e-01 1.677503921675e-01 1.666625413989e-01 1.657160514449e-01 1.649304826240e-01 1.642899997596e-01 1.638145554335e-01 1.634963677043e-01 1.633372205930e-01 1.633460780892e-01 1.635068800366e-01 1.638380313233e-01 1.643194553913e-01 1.649610805106e-01 1.657569445925e-01 1.666962223754e-01 1.677892456545e-01 1.690122121904e-01 1.703787570904e-01 1.718698671163e-01 1.734826991672e-01 1.752174205444e-01 1.770534960485e-01 1.790007725701e-01 1.810362478303e-01 1.831640458609e-01 1.853734573984e-01 1.876516148087e-01 1.900052162523e-01 1.924096651569e-01 1.948743705626e-01 1.973822698628e-01 1.999283988716e-01 2.025135472445e-01 2.051179115570e-01 2.077509740122e-01 2.103929499547e-01 2.130454954053e-01 2.157041326846e-01 2.183537491495e-01 2.210044747371e-01 2.236345431852e-01 2.262522001252e-01 2.288471289879e-01 2.314112124191e-01 2.339523665274e-01 2.364491070296e-01 2.389141485194e-01 2.413330427308e-01 2.437034759959e-01 2.460290425640e-01 2.482926447183e-01 2.505075602159e-01 2.526551193507e-01 2.547424554351e-01 2.567650185578e-01 2.587128004593e-01 2.605971593421e-01 2.623999342110e-01 2.641315734189e-01 2.657841549048e-01 2.673523550743e-01 2.688452062501e-01 2.702462334236e-01 2.715673458717e-01 2.727981405746e-01 2.739375766607e-01 2.749926982294e-01 2.759484308705e-01 2.768187890307e-01 2.775897656213e-01 2.782680030774e-01 2.788543921127e-01 2.793387937982e-01 2.797352204037e-01 2.800280299465e-01 2.802282745504e-01 2.803323620300e-01 2.803360437518e-01 2.802494149434e-01 2.800604749174e-01 2.797803673289e-01 2.794039131049e-01 2.789316575091e-01 2.783714671812e-01 2.777129944396e-01 2.769697184743e-01 2.761351873661e-01 2.752125797940e-01 2.742088716394e-01 2.731155557627e-01 2.719478967339e-01 2.706969286247e-01 2.693711088145e-01 2.679746317095e-01 2.665031615561e-01 2.649706641514e-01 2.633697609874e-01 2.617126874856e-01 2.600007931470e-01 2.582352764149e-01 2.564279912836e-01 2.545752528836e-01 2.526902674906e-01 2.507737934977e-01 2.488305004994e-01 2.468731285778e-01 2.448984806631e-01 2.429222245830e-01 2.409461402849e-01 2.389772217298e-01 2.370283476076e-01 2.350999697841e-01 2.332075050750e-01 2.313541455233e-01 2.295508094412e-01 2.278078492693e-01 2.261293557151e-01 2.245309405314e-01 2.230154092355e-01 2.215952229047e-01 2.202792706389e-01 2.190734617001e-01 2.179909805661e-01 2.170360441636e-01 2.162185866243e-01 2.155474973042e-01 2.150250859340e-01 2.146634908571e-01 2.144627537810e-01 2.144310487869e-01 2.145708967494e-01 2.148837302502e-01 2.153742176201e-01 2.160396323662e-01 2.168820710010e-01 2.178986694458e-01 2.190866767233e-01 2.204450682175e-01 2.219656911221e-01 2.236462952086e-01 2.254794407893e-01 2.274563630707e-01 2.295722394474e-01 2.318144675395e-01 2.341771814512e-01 2.366483838325e-01 2.392177942771e-01 2.418759792012e-01 2.446095107255e-01 2.474099270837e-01 2.502631955038e-01 2.531587428971e-01 2.560856560292e-01 2.590301816731e-01 2.619828064060e-01 2.649307345209e-01 2.678616200759e-01 2.707659528284e-01 2.736300697195e-01 2.764442057259e-01 2.791976596704e-01 2.818772809385e-01 2.844766563578e-01 2.869818686545e-01 2.893851363283e-01 2.916768314001e-01 2.938460604347e-01 2.958866357755e-01 2.977885244612e-01 2.995439937586e-01 3.011467367538e-01 3.025861292303e-01 3.038596599157e-01 3.049589531484e-01 3.058780297394e-01 3.066144555979e-01 3.071592568611e-01 3.075143031331e-01 3.076722867211e-01 3.076316582399e-01 3.073935690637e-01 3.069525096921e-01 3.063136482998e-01 3.054740796677e-01 3.044357119355e-01 3.032054019148e-01 3.017799346683e-01 3.001713640968e-01 2.983810607074e-01 2.964171345806e-01 2.942909925619e-01 2.920064003152e-01 2.895819364828e-01 2.870246457113e-01 2.843504901513e-01 2.815782742548e-01 2.787184321835e-01 2.757981911903e-01 2.728321252378e-01 2.698442312200e-01 2.668620171864e-01 2.639040102259e-01 2.610055012856e-01 2.581895786357e-01 2.554874673029e-01 2.529328252511e-01 2.505522606832e-01 2.483830882727e-01 2.464536960204e-01 2.447952038295e-01 2.434409909735e-01 2.424139837647e-01 2.417452348578e-01 2.414533654095e-01 2.415593001893e-01 2.420792855094e-01 2.430195069575e-01 2.443902526494e-01 2.461884807895e-01 2.484106235492e-01 2.510493208577e-01 2.540855440282e-01 2.575070052131e-01 2.612872503088e-01 2.654026411326e-01 2.698269218316e-01 2.745258452972e-01 2.794730513856e-01 2.846308255215e-01 2.899695572053e-01 2.954540860608e-01 3.010485260422e-01 3.067248110680e-01 3.124453507474e-01 3.181800683572e-01 3.238986431304e-01 3.295686548142e-01 3.351645189578e-01 3.406556994028e-01 3.460178723389e-01 3.512263529407e-01 3.562555753157e-01 3.610871024406e-01 3.656970839820e-01 3.700686069782e-01 3.741844671474e-01 3.780268816306e-01 3.815844491224e-01 3.848429400585e-01 3.877920041031e-01 3.904239344802e-01 3.927295933685e-01 3.947059614526e-01 3.963482040036e-01 3.976550650979e-01 3.986275348052e-01 3.992681495382e-01 3.995811275449e-01 3.995736688141e-01 3.992536532224e-01 3.986324977003e-01 3.977233161811e-01 3.965407073142e-01 3.951025127510e-01 3.934283580169e-01 3.915381260969e-01 3.894585128380e-01 3.872122014507e-01 3.848279520438e-01 3.823368028919e-01 3.797664603134e-01 3.771525669961e-01 3.745260793858e-01 3.719215019822e-01 3.693759331628e-01 3.669201794008e-01 3.645921872307e-01 3.624236403001e-01 3.604466529011e-01 3.586929654176e-01 3.571879323568e-01 3.559578520739e-01 3.550235067368e-01 3.544014089734e-01 3.541049795652e-01 3.541399539391e-01 3.545099621387e-01 3.552120385298e-01 3.562382678749e-01 3.575755562490e-01 3.592053558005e-01 3.611074491956e-01 3.632525814805e-01 3.656141831837e-01 3.681580184159e-01 3.708492793888e-01 3.736533942073e-01 3.765294038214e-01 3.794418796111e-01 3.823504881073e-01 3.852179464822e-01 3.880084734448e-01 3.906845981157e-01 3.932138432976e-01 3.955634948150e-01 3.977051545513e-01 3.996128448800e-01 4.012631350404e-01 4.026358007466e-01 4.037159337344e-01 4.044898852905e-01 4.049504062998e-01 4.050933595910e-01 4.049174355301e-01 4.044280970191e-01 4.036342283909e-01 4.025496803984e-01 4.011920185759e-01 3.995843201263e-01 3.977547652842e-01 3.957340830855e-01 3.935606158069e-01 3.912736645184e-01 3.889161131069e-01 3.865358238953e-01 3.841812712442e-01 3.819027010178e-01 3.797516373561e-01 3.777766024371e-01 3.760272334305e-01 3.745466645914e-01 3.733772673783e-01 3.725520088603e-01 3.720985637415e-01 3.720360186008e-01 3.723738994816e-01 3.731136685695e-01 3.742426942619e-01 3.757413505334e-01 3.775776396865e-01 3.797123948079e-01 3.820960496602e-01 3.846712479178e-01 3.873762679983e-01 3.901426765052e-01 3.928999507142e-01 3.955750233591e-01 3.980943960370e-01 4.003868794893e-01 4.023799906842e-01 4.040091147075e-01 4.052110337055e-01 4.059294651805e-01 4.061143361960e-01 4.057231918863e-01 4.047225023468e-01 4.030874737535e-01 4.008056293104e-01 3.978722524097e-01 3.942975334896e-01 3.901047569348e-01 3.853279726396e-01 3.800207918868e-01 3.742467735077e-01 3.680883302152e-01 3.616423868384e-01 3.550211653199e-01 3.483551417072e-01 3.417827543175e-01 3.354598552535e-01 3.295443858267e-01 3.242004613709e-01 3.195900872641e-01 3.158585317361e-01 3.131375328119e-01 3.115260933195e-01 3.110911746876e-01 3.118560367548e-01 3.137991223375e-01 3.168578198311e-01 3.209236068532e-01 3.258610177544e-01 3.315013500442e-01 3.376614611580e-01 3.441477492028e-01 3.507621157841e-01 3.573125231127e-01 3.636130190128e-01 3.694920288895e-01 3.747929170566e-01 3.793777900465e-01 3.831283280508e-01 3.859476567426e-01 3.877650745237e-01 3.885304468925e-01 3.882229649740e-01 3.868492445625e-01 3.844426527231e-01 3.810700905136e-01 3.768290715235e-01 3.718487194633e-01 3.662922326268e-01 3.603551320884e-01 3.542641959972e-01 3.482714640977e-01 3.426531755251e-01 3.376895318034e-01 3.336631757805e-01 3.308320450126e-01 3.294183077845e-01 3.295852266787e-01 3.314200604586e-01 3.349314606233e-01 3.400395428162e-01 3.465909149527e-01 3.543652719939e-01 3.630964621341e-01 3.724897694024e-01 3.822345008280e-01 3.920269905228e-01 4.015719168334e-01 4.105964966286e-01 4.188583279083e-01 4.261418964856e-01 4.322723270324e-01 4.371070508027e-01 4.405474346862e-01 4.425317989420e-01 4.430397225695e-01 4.420941320392e-01 4.397571948499e-01 4.361341259798e-01 4.313680567434e-01 4.256387265083e-01 4.191610172394e-01 4.121757374391e-01 4.049480814136e-01 3.977515753391e-01 3.908625680604e-01 3.845415104981e-01 3.790223208850e-01 3.744945955851e-01 3.710901026345e-01 3.688774604184e-01 3.678521210417e-01 3.679487995446e-01 3.690402365077e-01 3.709579643740e-01 3.735093683453e-01 3.764915826641e-01 3.797110834447e-01 3.829937576225e-01 3.861996754326e-01 3.892252659101e-01 3.920066710337e-01 3.945204607580e-01 3.967779367114e-01 3.988216578800e-01 4.007093768815e-01 4.025125067759e-01 4.043010497559e-01 4.061297698258e-01 4.080364496441e-01 4.100255187294e-01 4.120735904116e-01 4.141214867797e-01 4.160830381745e-01 4.178517954934e-01 4.193048992390e-01 4.203244562832e-01 4.208018908698e-01 4.206540735490e-01 4.198305464803e-01 4.183245070150e-01 4.161800342229e-01 4.134870069322e-01 4.103902900496e-01 4.070711896886e-01 4.037475255593e-01 4.006490537965e-01 3.980023025642e-01 3.960100517603e-01 3.948255125645e-01 3.945417724103e-01 3.951738869353e-01 3.966604919203e-01 3.988698069964e-01 4.016134941918e-01 4.046693610479e-01 4.077981615680e-01 4.107743181257e-01 4.133979281532e-01 4.155132023726e-01 4.170191967562e-01 4.178683643555e-01 4.180766712651e-01 4.177044884579e-01 4.168597586781e-01 4.156776673839e-01 4.143087727474e-01 4.129080609617e-01 4.116122023709e-01 4.105404553305e-01 4.097759801299e-01 4.093718369419e-01 4.093478262206e-01 4.096923071777e-01 4.103794745664e-01 4.113676481590e-01 4.126157638274e-01 4.140866038418e-01 4.157532168932e-01 4.166495377726e-01 4.168942106024e-01 4.172032541216e-01 4.183333067081e-01 4.206820778335e-01 4.240877994320e-01 4.279302570591e-01 4.314792264656e-01 4.342929158743e-01 4.364600877581e-01 4.385549451329e-01 4.413480078335e-01 4.453990542853e-01 4.507516584020e-01 4.568956761210e-01 4.630341415887e-01 4.684754852282e-01 4.729492199476e-01 4.767092638404e-01 4.803599202844e-01 4.845003721060e-01 4.893789495042e-01 4.947278643739e-01 4.998704964400e-01 5.040494445472e-01 5.067924705606e-01 5.081200411443e-01 5.085278948456e-01 5.087366123795e-01 5.093183255249e-01 5.104068674364e-01 5.116335835992e-01 5.123242892927e-01 5.118514551700e-01 5.099614313872e-01 5.069050822692e-01 5.033225342871e-01 4.999314204206e-01 4.971674579140e-01 4.949701025673e-01 4.928296711896e-01 4.900879202783e-01 4.863095685154e-01 4.815487372130e-01 4.763799369296e-01 4.716634926742e-01 4.681464080179e-01 4.661174443593e-01 4.652831551241e-01 4.649524927625e-01 4.644246692151e-01 4.633649441669e-01 4.619701788272e-01 4.608818017233e-01 4.608906740789e-01 4.625689295769e-01 4.660825343163e-01 4.712444601694e-01 4.777596443779e-01 4.854737314650e-01 4.944542808787e-01 5.047942345508e-01 5.162803697972e-01 5.281601935284e-01 5.392010793311e-01 5.481197735449e-01 5.542841336684e-01 5.583786990829e-01 5.625819845231e-01 5.678703124601e-01 5.385329219028e-01 5.470848423353e-01 5.497197588762e-01 5.474578662830e-01 5.427468301039e-01 5.392667668985e-01 5.391944332107e-01 5.419600078132e-01 5.454851702452e-01 5.484611787501e-01 5.513818629626e-01 5.553325469991e-01 5.598286636689e-01 5.618585298032e-01 5.575021002425e-01 5.450670284308e-01 5.275479549798e-01 5.124105201878e-01 5.073825882334e-01 5.142353084659e-01 5.264541610417e-01 5.339531681201e-01 5.302279371467e-01 5.168436780582e-01 5.034273952596e-01 5.018069733351e-01 5.160512689017e-01 5.375436021535e-01 5.512266705186e-01 5.456600670770e-01 5.195325679220e-01 4.840507810510e-01 4.599949124294e-01 4.647426962697e-01 4.953902786549e-01 5.310493898506e-01 5.504351276263e-01 5.429404330735e-01 5.114286992306e-01 4.712207534197e-01 4.443317327162e-01 4.451649563536e-01 4.674880460057e-01 4.919048583622e-01 5.028155165692e-01 4.963808234967e-01 4.799238289008e-01 4.662876697316e-01 4.644387491528e-01 4.724124931880e-01 4.805324555143e-01 4.810894652758e-01 4.750513323199e-01 4.718020213941e-01 4.816571718341e-01 5.056105891140e-01 5.330011434896e-01 5.496520699421e-01 5.470648073258e-01 5.273277221442e-01 5.033649363090e-01 4.929468084016e-01 5.056714026510e-01 5.338443869834e-01 5.597147561325e-01 5.689767067429e-01 5.582044229059e-01 5.358246895280e-01 5.176930319937e-01 5.166141395994e-01 5.314675546859e-01 5.485379026812e-01 5.535161203553e-01 5.414960785508e-01 5.203418021610e-01 5.072027425133e-01 5.165689052964e-01 5.464291270219e-01 5.793548194581e-01 5.963311586568e-01 5.874754056578e-01 5.561226276408e-01 5.185674890409e-01 4.978216625251e-01 5.077584576453e-01 5.399553317712e-01 5.723089201737e-01 5.862619579817e-01 5.750067226096e-01 5.441188892468e-01 5.084729377788e-01 4.848646502653e-01 4.809995955313e-01 4.902265721144e-01 4.993024291944e-01 4.996618912622e-01 4.920012384711e-01 4.865631062193e-01 4.984384299374e-01
 6.479775907264e-01 6.473526155462e-01 6.469064635922e-01 6.467495324406e-01 6.467365351900e-01 6.465919703591e-01 6.461560091418e-01 6.455022512680e-01 6.448564163019e-01 6.444245595065e-01 6.442545494804e-01 6.441927889523e-01 6.439808084140e-01 6.434624104235e-01 6.427343065433e-01 6.420661646319e-01 6.416589284540e-01 6.414801151939e-01 6.413210774493e-01 6.409786661088e-01 6.403945321316e-01 6.396823813410e-01 6.390477979414e-01 6.386356484474e-01 6.384122547873e-01 6.381908878396e-01 6.377889722081e-01 6.371713773513e-01 6.364618428247e-01 6.358416384795e-01 6.354235691180e-01 6.351724887227e-01 6.349238606457e-01 6.345046852958e-01 6.338747886596e-01 6.331591820514e-01 6.325383266974e-01 6.321123885173e-01 6.318400023950e-01 6.315803447289e-01 6.311814951019e-01 6.305787581185e-01 6.298493363319e-01 6.291738573825e-01 6.287029777397e-01 6.284353457416e-01 6.282059718058e-01 6.278050409830e-01 6.271402013902e-01 6.263210128525e-01 6.255892688335e-01 6.251214352167e-01 6.248690391193e-01 6.245903814888e-01 6.240618093600e-01 6.232719805352e-01 6.224185213453e-01 6.217320614568e-01 6.212882354089e-01 6.209603279891e-01 6.205374961314e-01 6.198988876237e-01 6.191002409171e-01 6.183092843683e-01 6.176618862167e-01 6.171686765185e-01 6.167336982052e-01 6.162343134943e-01 6.155927128322e-01 6.148238062113e-01 6.140270460457e-01 6.133215615373e-01 6.127597049452e-01 6.122851101347e-01 6.117705757654e-01 6.111035992872e-01 6.102715743870e-01 6.093877740244e-01 6.086164668125e-01 6.080371398459e-01 6.075688970779e-01 6.070337026375e-01 6.062965496850e-01 6.053709672409e-01 6.044199518002e-01 6.036380487274e-01 6.030893066122e-01 6.026422036139e-01 6.020701743746e-01 6.012418393059e-01 6.002295029260e-01 5.992522022458e-01 5.985043025375e-01 5.979936623061e-01 5.975257029456e-01 5.968636998147e-01 5.959292310654e-01 5.948628380590e-01 5.939030861218e-01 5.931935165813e-01 5.926744656411e-01 5.921319268449e-01 5.913670250613e-01 5.903571778117e-01 5.892713303519e-01 5.883275907078e-01 5.876205893474e-01 5.870522178726e-01 5.864108458153e-01 5.855360681746e-01 5.844471718882e-01 5.833290260690e-01 5.823783869375e-01 5.816418372460e-01 5.809862868011e-01 5.802102369867e-01 5.792048010728e-01 5.780374857736e-01 5.768965905942e-01 5.759348486740e-01 5.751419948923e-01 5.743642029952e-01 5.734387607047e-01 5.723236976722e-01 5.711219594711e-01 5.699932628046e-01 5.690201622567e-01 5.681456920469e-01 5.672356790254e-01 5.661987507149e-01 5.650523752964e-01 5.638883682520e-01 5.627935531936e-01 5.617874280920e-01 5.608173259683e-01 5.598150654744e-01 5.587502359070e-01 5.576389046944e-01 5.565123812998e-01 5.554008590690e-01 5.543238114734e-01 5.532768918548e-01 5.522337109056e-01 5.511595731802e-01 5.500323662517e-01 5.488580246874e-01 5.476764924637e-01 5.465334905055e-01 5.454308854205e-01 5.443237838932e-01 5.431670354736e-01 5.419526279691e-01 5.407155565451e-01 5.394997652875e-01 5.383208528130e-01 5.371463621972e-01 5.359399763464e-01 5.347037349673e-01 5.334653228047e-01 5.322432426093e-01 5.310297438188e-01 5.298036514639e-01 5.285569613192e-01 5.273056955551e-01 5.260745557892e-01 5.248580175782e-01 5.236246431878e-01 5.223568915788e-01 5.210688219806e-01 5.197882110983e-01 5.185265881247e-01 5.172679099846e-01 5.159812402250e-01 5.146570008406e-01 5.133188444630e-01 5.119907003970e-01 5.106712623482e-01 5.093414036472e-01 5.079858453801e-01 5.066099931909e-01 5.052316804435e-01 5.038643267411e-01 5.024985176603e-01 5.011163560431e-01 4.997167200051e-01 4.983103713827e-01 4.969097142618e-01 4.955143320281e-01 4.941145581863e-01 4.926988046593e-01 4.912685042242e-01 4.898361315299e-01 4.884091102734e-01 4.869809262000e-01 4.855429465488e-01 4.840905211080e-01 4.826274116747e-01 4.811637241761e-01 4.797008374233e-01 4.782302548431e-01 4.767425127671e-01 4.752419089596e-01 4.737386188893e-01 4.722357344281e-01 4.707281251557e-01 4.692056955984e-01 4.676671382657e-01 4.661233472353e-01 4.645850646349e-01 4.630472298107e-01 4.614982927179e-01 4.599365908200e-01 4.583682988186e-01 4.568027917458e-01 4.552390576220e-01 4.536675118867e-01 4.520824617044e-01 4.504889790954e-01 4.488951662577e-01 4.472983192562e-01 4.456915631406e-01 4.440735955891e-01 4.424477217217e-01 4.408191692699e-01 4.391876836542e-01 4.375478957997e-01 4.358976064202e-01 4.342417106992e-01 4.325854265244e-01 4.309255642350e-01 4.292579701817e-01 4.275832116594e-01 4.259023971140e-01 4.242179107743e-01 4.225296854367e-01 4.208332665015e-01 4.191291452596e-01 4.174208690921e-01 4.157090806465e-01 4.139890898438e-01 4.122627000017e-01 4.105307161329e-01 4.087939116469e-01 4.070545281878e-01 4.053101558190e-01 4.035580193508e-01 4.017998893703e-01 4.000389348473e-01 3.982731297090e-01 3.965017197669e-01 3.947259850339e-01 3.929438332533e-01 3.911569198040e-01 3.893663678470e-01 3.875696533263e-01 3.857665366131e-01 3.839604337744e-01 3.821501914049e-01 3.803337962783e-01 3.785130944738e-01 3.766877719397e-01 3.748568539482e-01 3.730237099130e-01 3.711855579918e-01 3.693407868108e-01 3.674928323018e-01 3.656409355129e-01 3.637839620431e-01 3.619232381818e-01 3.600579818632e-01 3.581871361171e-01 3.563129985825e-01 3.544358657528e-01 3.525533422760e-01 3.506667472508e-01 3.487774521730e-01 3.468834096931e-01 3.449854486550e-01 3.430850010139e-01 3.411800114871e-01 3.392712669416e-01 3.373602882708e-01 3.354447229934e-01 3.335252103777e-01 3.316038839627e-01 3.296785062162e-01 3.277486674092e-01 3.258174004308e-01 3.238821178675e-01 3.219434859538e-01 3.200030310486e-01 3.180589635453e-01 3.161114104180e-01 3.141618292139e-01 3.122097806525e-01 3.102546808318e-01 3.082980729182e-01 3.063391353437e-01 3.043758592426e-01 3.024107140547e-01 3.004438677282e-01 2.984742245826e-01 2.965037195948e-01 2.945310467019e-01 2.925550268936e-01 2.905779053385e-01 2.885992755928e-01 2.866183561016e-01 2.846363842978e-01 2.826538183188e-01 2.806683746652e-01 2.786814354492e-01 2.766939698073e-01 2.747049053414e-01 2.727150016660e-01 2.707250962315e-01 2.687328002790e-01 2.667405510995e-01 2.647476204147e-01 2.627534071167e-01 2.607595434740e-01 2.587654752441e-01 2.567707231231e-01 2.547765969696e-01 2.527822938078e-01 2.507875004576e-01 2.487929802331e-01 2.467997966262e-01 2.448058051080e-01 2.428131948037e-01 2.408212731360e-01 2.388291686770e-01 2.368389167613e-01 2.348508133671e-01 2.328624006881e-01 2.308763972949e-01 2.288911805371e-01 2.269067835872e-01 2.249253350016e-01 2.229461122278e-01 2.209685281027e-01 2.189935646393e-01 2.170210275298e-01 2.150500378103e-01 2.130820359540e-01 2.111167713144e-01 2.091545180425e-01 2.071969569651e-01 2.052431770010e-01 2.032915332223e-01 2.013445039430e-01 1.993999317897e-01 1.974593028359e-01 1.955248277436e-01 1.935951789947e-01 1.916701643161e-01 1.897506442128e-01 1.878349469831e-01 1.859246589288e-01 1.840211800281e-01 1.821232138242e-01 1.802321733865e-01 1.783483920746e-01 1.764705237744e-01 1.745991746941e-01 1.727359176058e-01 1.708788933950e-01 1.690312148415e-01 1.671926958553e-01 1.653614210705e-01 1.635397342546e-01 1.617268288102e-01 1.599225730598e-01 1.581302617484e-01 1.563475596389e-01 1.545754370014e-01 1.528144120636e-01 1.510638539666e-01 1.493256828863e-01 1.476007632055e-01 1.458878122487e-01 1.441881129800e-01 1.425021929519e-01 1.408294302508e-01 1.391715948783e-01 1.375294848794e-01 1.359027784929e-01 1.342927689036e-01 1.326992004258e-01 1.311216332159e-01 1.295624116726e-01 1.280215874613e-01 1.265003435803e-01 1.249990547666e-01 1.235174534803e-01 1.220559805583e-01 1.206167978054e-01 1.192001492391e-01 1.178065612691e-01 1.164379038497e-01 1.150924162192e-01 1.137727655712e-01 1.124795705218e-01 1.112127542283e-01 1.099742962889e-01 1.087647010563e-01 1.075836257515e-01 1.064334115163e-01 1.053137858773e-01 1.042259682636e-01 1.031714003993e-01 1.021501466639e-01 1.011635618897e-01 1.002126951669e-01 9.929714945095e-02 9.841838697905e-02 9.757817785300e-02 9.677494388878e-02 9.601185925907e-02 9.528956164631e-02 9.460656058529e-02 9.396523008775e-02 9.336486619170e-02 9.280652682388e-02 9.229208034419e-02 9.182111173193e-02 9.139362988638e-02 9.101106584980e-02 9.067131878272e-02 9.037651403613e-02 9.012663011411e-02 8.992093733184e-02 8.976102550738e-02 8.964535514344e-02 8.957356029774e-02 8.954614605849e-02 8.956223932255e-02 8.962154248408e-02 8.972494152010e-02 8.987126760415e-02 9.005883321721e-02 9.028836038806e-02 9.055836232141e-02 9.086820400727e-02 9.121799967298e-02 9.160559159177e-02 9.203138769109e-02 9.249365070557e-02 9.299107117399e-02 9.352345614796e-02 9.408927115859e-02 9.468813874329e-02 9.531933802164e-02 9.598090256009e-02 9.667149339529e-02 9.739183120888e-02 9.813900783734e-02 9.891419604600e-02 9.971500207896e-02 1.005402213950e-01 1.013891343992e-01 1.022607070119e-01 1.031533988002e-01 1.040676706243e-01 1.050018763615e-01 1.059549038510e-01 1.069263275136e-01 1.079137921768e-01 1.089174251885e-01 1.099381490136e-01 1.109727941596e-01 1.120225552578e-01 1.130849661615e-01 1.141592847273e-01 1.152456989078e-01 1.163431491854e-01 1.174505735611e-01 1.185693104684e-01 1.196957727753e-01 1.208313705952e-01 1.219747278158e-01 1.231242139065e-01 1.242824615965e-01 1.254465271822e-01 1.266160081347e-01 1.277914719981e-01 1.289707388517e-01 1.301554190422e-01 1.313443796269e-01 1.325351162237e-01 1.337306151076e-01 1.349279213188e-01 1.361270527706e-01 1.373289621164e-01 1.385307339050e-01 1.397348080009e-01 1.409403890747e-01 1.421448334837e-01 1.433511241526e-01 1.445564360012e-01 1.457610967611e-01 1.469664422613e-01 1.481694934923e-01 1.493726682154e-01 1.505740929923e-01 1.517725065228e-01 1.529705922048e-01 1.541650293080e-01 1.553580774475e-01 1.565492930435e-01 1.577356126880e-01 1.589202601647e-01 1.601013965185e-01 1.612791483362e-01 1.624547737736e-01 1.636254769538e-01 1.647920844346e-01 1.659554375984e-01 1.671135437086e-01 1.682688888237e-01 1.694185040198e-01 1.705641227754e-01 1.717050414414e-01 1.728398614423e-01 1.739712936426e-01 1.750979673226e-01 1.762190824188e-01 1.773362045684e-01 1.784465313919e-01 1.795521394167e-01 1.806533325168e-01 1.817479488239e-01 1.828378623291e-01 1.839214681424e-01 1.849989248433e-01 1.860721454082e-01 1.871377743510e-01 1.881992539459e-01 1.892540583023e-01 1.903025046074e-01 1.913461256853e-01 1.923824993610e-01 1.934142310286e-01 1.944401233104e-01 1.954585341081e-01 1.964721388730e-01 1.974787593027e-01 1.984796688826e-01 1.994748787242e-01 2.004627133845e-01 2.014455152174e-01 2.024216158025e-01 2.033919319577e-01 2.043572394125e-01 2.053156503853e-01 2.062684236428e-01 2.072152726646e-01 2.081563559220e-01 2.090925557008e-01 2.100215153971e-01 2.109457356420e-01 2.118635917268e-01 2.127755002638e-01 2.136829043271e-01 2.145836189662e-01 2.154788588023e-01 2.163692351057e-01 2.172537050378e-01 2.181338386037e-01 2.190084532017e-01 2.198779840443e-01 2.207432424404e-01 2.216025958478e-01 2.224581702357e-01 2.233083732238e-01 2.241536487506e-01 2.249953885714e-01 2.258317493689e-01 2.266649808404e-01 2.274929925787e-01 2.283172116881e-01 2.291381356752e-01 2.299551305433e-01 2.307686122432e-01 2.315785922824e-01 2.323847592208e-01 2.331887480476e-01 2.339887931114e-01 2.347863791986e-01 2.355810711623e-01 2.363730767485e-01 2.371628178682e-01 2.379502137547e-01 2.387355000660e-01 2.395192554066e-01 2.403006655855e-01 2.410807556356e-01 2.418593440611e-01 2.426368185968e-01 2.434137636538e-01 2.441887518020e-01 2.449641167943e-01 2.457382863963e-01 2.465121023533e-01 2.472860897854e-01 2.480596973210e-01 2.488342601701e-01 2.496084873867e-01 2.503834615642e-01 2.511598035498e-01 2.519366087988e-01 2.527152193855e-01 2.534944098734e-01 2.542757441749e-01 2.550588726967e-01 2.558433022235e-01 2.566304998062e-01 2.574193939412e-01 2.582107992814e-01 2.590054758371e-01 2.598017575814e-01 2.606023914200e-01 2.614054519768e-01 2.622118994591e-01 2.630224075064e-01 2.638354960338e-01 2.646534984797e-01 2.654745950538e-01 2.663000807399e-01 2.671300561954e-01 2.679633833592e-01 2.688020790650e-01 2.696445617484e-01 2.704920264878e-01 2.713444356940e-01 2.722003030345e-01 2.730630693693e-01 2.739292007705e-01 2.748012903435e-01 2.756782216283e-01 2.765593214465e-01 2.774472491571e-01 2.783389071309e-01 2.792363808637e-01 2.801390012175e-01 2.810462064024e-01 2.819592947271e-01 2.828760631184e-01 2.837992574594e-01 2.847268028874e-01 2.856589653197e-01 2.865968413733e-01 2.875376788680e-01 2.884849679093e-01 2.894352406243e-01 2.903901514478e-01 2.913501590829e-01 2.923122243320e-01 2.932798147274e-01 2.942495072924e-01 2.952233112131e-01 2.962009638885e-01 2.971789601380e-01 2.981622717394e-01 2.991453287059e-01 3.001324034742e-01 3.011207373767e-01 3.021091651478e-01 3.031012864158e-01 3.040905952786e-01 3.050834161796e-01 3.060745348608e-01 3.070649594641e-01 3.080564827619e-01 3.090434915286e-01 3.100321164487e-01 3.110163470065e-01 3.119980452403e-01 3.129785197511e-01 3.139518968197e-01 3.149256803035e-01 3.158901654230e-01 3.168524489224e-01 3.178086902184e-01 3.187559989443e-01 3.197012622208e-01 3.206333656718e-01 3.215617072930e-01 3.224790377030e-01 3.233868356739e-01 3.242876780143e-01 3.251724467099e-01 3.260519464007e-01 3.269145564390e-01 3.277661794534e-01 3.286059370273e-01 3.294269648127e-01 3.302395650843e-01 3.310297693247e-01 3.318087018125e-01 3.325686806820e-01 3.333088072464e-01 3.340357520849e-01 3.347352485337e-01 3.354228594693e-01 3.360832697344e-01 3.367238805040e-01 3.373441473685e-01 3.379340545271e-01 3.385087729365e-01 3.390493154349e-01 3.395707164497e-01 3.400633459597e-01 3.405250327475e-01 3.409660889853e-01 3.413671909959e-01 3.417486270508e-01 3.420916099998e-01 3.424048126825e-01 3.426896447799e-01 3.429317531084e-01 3.431510387254e-01 3.433239603659e-01 3.434684816572e-01 3.435745697941e-01 3.436387776785e-01 3.436741254071e-01 3.436583054681e-01 3.436140695924e-01 3.435213896125e-01 3.433896194563e-01 3.432200268416e-01 3.429974988010e-01 3.427445379938e-01 3.424345122230e-01 3.420878815405e-01 3.416932414072e-01 3.412481031783e-01 3.407662190659e-01 3.402237586018e-01 3.396457502759e-01 3.390110062837e-01 3.383296081527e-01 3.376023396018e-01 3.368152882675e-01 3.359903803079e-01 3.351025207684e-01 3.341714199083e-01 3.331856645223e-01 3.321439414929e-01 3.310582992674e-01 3.299095040637e-01 3.287172343426e-01 3.274657747148e-01 3.261619970182e-01 3.248094138091e-01 3.233943004395e-01 3.219353455942e-01 3.204151668860e-01 3.188453498978e-01 3.172225958919e-01 3.155414101277e-01 3.138145579186e-01 3.120263353386e-01 3.101913878768e-01 3.083025560018e-01 3.063584021250e-01 3.043699631149e-01 3.023218338854e-01 3.002312660796e-01 2.980859514913e-01 2.958921177295e-01 2.936550799609e-01 2.913615437780e-01 2.890313023103e-01 2.866478658434e-01 2.842230955855e-01 2.817576258079e-01 2.792432284516e-01 2.766980317261e-01 2.741039928858e-01 2.714801282177e-01 2.688176832985e-01 2.661189882994e-01 2.633955768322e-01 2.606317787761e-01 2.578511742850e-01 2.550364235936e-01 2.522018905271e-01 2.493492525713e-01 2.464704793940e-01 2.435875208691e-01 2.406814737078e-01 2.377749637841e-01 2.348593216159e-01 2.319388232321e-01 2.290286139681e-01 2.261123648842e-01 2.232165606012e-01 2.203267333575e-01 2.174576354361e-01 2.146140433939e-01 2.117897796786e-01 2.090085191409e-01 2.062547970344e-01 2.035503966524e-01 2.008925881600e-01 1.982858032756e-01 1.957470414089e-01 1.932643954527e-01 1.908635723834e-01 1.885355860834e-01 1.862930789787e-01 1.841469240904e-01 1.820892095882e-01 1.801456558546e-01 1.783035861076e-01 1.765830094636e-01 1.749841304403e-01 1.735093813292e-01 1.721763894988e-01 1.709717016017e-01 1.699197078621e-01 1.690098955034e-01 1.682515057154e-01 1.676521783449e-01 1.672007077395e-01 1.669174146716e-01 1.667841558694e-01 1.668158227714e-01 1.670059090055e-01 1.673490207768e-01 1.678562737591e-01 1.685067575797e-01 1.693164939568e-01 1.702669447422e-01 1.713599673244e-01 1.725939225029e-01 1.739512888581e-01 1.754440680840e-01 1.770471061172e-01 1.787683009438e-01 1.805947997973e-01 1.825163889543e-01 1.845375993461e-01 1.866356407043e-01 1.888196849903e-01 1.910701363253e-01 1.933851785061e-01 1.957620662084e-01 1.981818442682e-01 2.006547896351e-01 2.031571527720e-01 2.056943392407e-01 2.082567292566e-01 2.108320256137e-01 2.134283550627e-01 2.160220007847e-01 2.186239113564e-01 2.212188924898e-01 2.238021877789e-01 2.263782696084e-01 2.289257851950e-01 2.314586942867e-01 2.339569182758e-01 2.364244000867e-01 2.388585290877e-01 2.412441133952e-01 2.435941439890e-01 2.458875639500e-01 2.481338971543e-01 2.503240204807e-01 2.524515859561e-01 2.545248982573e-01 2.565249005868e-01 2.584649982641e-01 2.603316084550e-01 2.621242612652e-01 2.638472310673e-01 2.654856989068e-01 2.670519156059e-01 2.685311441712e-01 2.699280754397e-01 2.712432357021e-01 2.724640640194e-01 2.736048104343e-01 2.746486262615e-01 2.756044402092e-01 2.764695669547e-01 2.772362828798e-01 2.779168638100e-01 2.784941041127e-01 2.789821503010e-01 2.793718995083e-01 2.796632469393e-01 2.798629410471e-01 2.799590174703e-01 2.799640068183e-01 2.798686044826e-01 2.796770655835e-01 2.793932945892e-01 2.790076817957e-01 2.785340404783e-01 2.779631481504e-01 2.773004076572e-01 2.765490563317e-01 2.757032176657e-01 2.747752734750e-01 2.737551181688e-01 2.726543277873e-01 2.714712629572e-01 2.702047534065e-01 2.688665222668e-01 2.674475730719e-01 2.659629038146e-01 2.644076978345e-01 2.627872817215e-01 2.611100572086e-01 2.593716489184e-01 2.575865369915e-01 2.557511615985e-01 2.538731831009e-01 2.519609612034e-01 2.500125961583e-01 2.480429396692e-01 2.460509243660e-01 2.440463420595e-01 2.420375327108e-01 2.400261647551e-01 2.380274400186e-01 2.360419999153e-01 2.340828738005e-01 2.321569243347e-01 2.302708152625e-01 2.284382819320e-01 2.266627748419e-01 2.249571185621e-01 2.233293820171e-01 2.217879491205e-01 2.203457307206e-01 2.190066752629e-01 2.177849899501e-01 2.166881440938e-01 2.157230326334e-01 2.149014020795e-01 2.142268552887e-01 2.137100978549e-01 2.133559346679e-01 2.131690016843e-01 2.131568716430e-01 2.133191339402e-01 2.136630815144e-01 2.141869814117e-01 2.148926049005e-01 2.157810317307e-01 2.168472986128e-01 2.180928919264e-01 2.195112562405e-01 2.210974688156e-01 2.228484184097e-01 2.247528914736e-01 2.268079806723e-01 2.290015417312e-01 2.313256787872e-01 2.337718720491e-01 2.363261224851e-01 2.389823139727e-01 2.417253099142e-01 2.445457230057e-01 2.474317651135e-01 2.503697013951e-01 2.533505779343e-01 2.563597667546e-01 2.593854211535e-01 2.624176192416e-01 2.654403668972e-01 2.684455848694e-01 2.714189821543e-01 2.743491766870e-01 2.772269706463e-01 2.800382238324e-01 2.827740529307e-01 2.854232650740e-01 2.879747188680e-01 2.904206507969e-01 2.927491365736e-01 2.949519953528e-01 2.970213178697e-01 2.989456753334e-01 3.007210219462e-01 3.023357135247e-01 3.037857259040e-01 3.050635543911e-01 3.061613422610e-01 3.070780012653e-01 3.078038102204e-01 3.083379164753e-01 3.086765750703e-01 3.088138199428e-01 3.087533635761e-01 3.084885482918e-01 3.080210515663e-01 3.073531440640e-01 3.064804376257e-01 3.054133348337e-01 3.041475733131e-01 3.026924242578e-01 3.010527342807e-01 2.992316486390e-01 2.972435041441e-01 2.950916124024e-01 2.927899132191e-01 2.903518823927e-01 2.877855870116e-01 2.851138429815e-01 2.823468445396e-01 2.795063502316e-01 2.766137586315e-01 2.736851622759e-01 2.707521978393e-01 2.678328289950e-01 2.649581969389e-01 2.621556811339e-01 2.594516704965e-01 2.568830583686e-01 2.544744172516e-01 2.522621659748e-01 2.502780036388e-01 2.485493380817e-01 2.471128171258e-01 2.459913000265e-01 2.452153218634e-01 2.448083972981e-01 2.447879077662e-01 2.451757904352e-01 2.459785435899e-01 2.472075133035e-01 2.488645115576e-01 2.509438433952e-01 2.534435936939e-01 2.563457542506e-01 2.596381298446e-01 2.632987616898e-01 2.673022580086e-01 2.716259313368e-01 2.762352832703e-01 2.811037478819e-01 2.861973374387e-01 2.914813204965e-01 2.969260262048e-01 3.024932817677e-01 3.081529732316e-01 3.138708645357e-01 3.196127130982e-01 3.253508140178e-01 3.310506789674e-01 3.366857641445e-01 3.422272016498e-01 3.476466644965e-01 3.529218430520e-01 3.580254075035e-01 3.629365265200e-01 3.676346210215e-01 3.720973241284e-01 3.763102507222e-01 3.802542406857e-01 3.839153722395e-01 3.872819605274e-01 3.903404275308e-01 3.930832382824e-01 3.955020087401e-01 3.975897212919e-01 3.993447128442e-01 4.007631992945e-01 4.018459856715e-01 4.025951980939e-01 4.030134988059e-01 4.031088746062e-01 4.028877850520e-01 4.023612520294e-01 4.015425379242e-01 4.004450149997e-01 3.990861713434e-01 3.974855126514e-01 3.956623751596e-01 3.936420694395e-01 3.914497843625e-01 3.891111295191e-01 3.866576657580e-01 3.841175676786e-01 3.815235880984e-01 3.789112553864e-01 3.763100562877e-01 3.737591971999e-01 3.712908119760e-01 3.689392761869e-01 3.667415502519e-01 3.647252654424e-01 3.629254402834e-01 3.613680368949e-01 3.600787926343e-01 3.590807319184e-01 3.583888762199e-01 3.580188648381e-01 3.579777589422e-01 3.582693473698e-01 3.588919166023e-01 3.598380782047e-01 3.610959614565e-01 3.626479581868e-01 3.644738013326e-01 3.665461919067e-01 3.688373711451e-01 3.713158458785e-01 3.739442989909e-01 3.766891964358e-01 3.795104246597e-01 3.823697844556e-01 3.852299188011e-01 3.880504561301e-01 3.907953497494e-01 3.934273110929e-01 3.959118473120e-01 3.982175724124e-01 4.003144634982e-01 4.021751229171e-01 4.037763653730e-01 4.050971025233e-01 4.061209957797e-01 4.068350688854e-01 4.072297157857e-01 4.073007693451e-01 4.070471767277e-01 4.064735627060e-01 4.055881404763e-01 4.044047506255e-01 4.029418182067e-01 4.012216606414e-01 3.992740150943e-01 3.971304920153e-01 3.948274258811e-01 3.924076423707e-01 3.899144575999e-01 3.873968072843e-01 3.849044761279e-01 3.824882009677e-01 3.802022272410e-01 3.780957250682e-01 3.762203964795e-01 3.746214358425e-01 3.733421294621e-01 3.724167120160e-01 3.718744969167e-01 3.717360469081e-01 3.720101450692e-01 3.726971029310e-01 3.737851443885e-01 3.752536556692e-01 3.770696874007e-01 3.791902420327e-01 3.815661306776e-01 3.841367340376e-01 3.868369115945e-01 3.895980835882e-01 3.923461305448e-01 3.950069037014e-01 3.975034116981e-01 3.997626148684e-01 4.017124593127e-01 4.032850283965e-01 4.044169430780e-01 4.050506642164e-01 4.051365985849e-01 4.046320517113e-01 4.035048764089e-01 4.017308788225e-01 3.992991201380e-01 3.962089832597e-01 3.924725816275e-01 3.881182063257e-01 3.831846079377e-01 3.777289484483e-01 3.718231245322e-01 3.655542388983e-01 3.590287101657e-01 3.523659919744e-01 3.457047617479e-01 3.391920768597e-01 3.329904319179e-01 3.272691993910e-01 3.221938702064e-01 3.179301076466e-01 3.146242757530e-01 3.124026951637e-01 3.113568583542e-01 3.115399961933e-01 3.129607609819e-01 3.155788808308e-01 3.193128166938e-01 3.240380602809e-01 3.295998080593e-01 3.358194172818e-01 3.425009749561e-01 3.494440663923e-01 3.564468297389e-01 3.633138138022e-01 3.698609002704e-01 3.759175048443e-01 3.813311670398e-01 3.859673696110e-01 3.897156063715e-01 3.924851399997e-01 3.942118439659e-01 3.948568236579e-01 3.944063495262e-01 3.928794139035e-01 3.903212762684e-01 3.868101625843e-01 3.824564821845e-01 3.774017659754e-01 3.718227808152e-01 3.659266270946e-01 3.599511000954e-01 3.541554268953e-01 3.488167489140e-01 3.442167144712e-01 3.406274995966e-01 3.382938985274e-01 3.374142044090e-01 3.381251444516e-01 3.404840656635e-01 3.444698138356e-01 3.499754459073e-01 3.568250405223e-01 3.647847650765e-01 3.735758104352e-01 3.829020749130e-01 3.924552611943e-01 4.019347981496e-01 4.110569852376e-01 4.195584925690e-01 4.272109573091e-01 4.338148341548e-01 4.392108201197e-01 4.432775668537e-01 4.459325951248e-01 4.471370154429e-01 4.468923061876e-01 4.452455737067e-01 4.422802665415e-01 4.381252255462e-01 4.329448711666e-01 4.269391137689e-01 4.203397230168e-01 4.133994148552e-01 4.063891323206e-01 3.995796176157e-01 3.932345951876e-01 3.875949162949e-01 3.828592998720e-01 3.791771411582e-01 3.766334210529e-01 3.752479880891e-01 3.749718808358e-01 3.756976589746e-01 3.772746519785e-01 3.795167131913e-01 3.822297773930e-01 3.852189523505e-01 3.883120437550e-01 3.913624620695e-01 3.942599987961e-01 3.969358219449e-01 3.993611099480e-01 4.015432217250e-01 4.035202399415e-01 4.053528999696e-01 4.071152975685e-01 4.088796412067e-01 4.107119628024e-01 4.126527703193e-01 4.147191595294e-01 4.168917051590e-01 4.191185355812e-01 4.213175392012e-01 4.233784831081e-01 4.251799471588e-01 4.265957934600e-01 4.275086947082e-01 4.278215844675e-01 4.274707273877e-01 4.264335119301e-01 4.247323093579e-01 4.224422446258e-01 4.196846550301e-01 4.166252290922e-01 4.134627872936e-01 4.104119953069e-01 4.076930017187e-01 4.055000803350e-01 4.039946249301e-01 4.032759765917e-01 4.033781022269e-01 4.042634230594e-01 4.058247937428e-01 4.079050337230e-01 4.103051881106e-01 4.128152314249e-01 4.152298990793e-01 4.173680132062e-01 4.190920547415e-01 4.203092741301e-01 4.209875868894e-01 4.211452587634e-01 4.208521095864e-01 4.202165793874e-01 4.193709772674e-01 4.184669575155e-01 4.176448156256e-01 4.170356266921e-01 4.167379304565e-01 4.168196587108e-01 4.173115968367e-01 4.182049094502e-01 4.194709854490e-01 4.210539659464e-01 4.228923070757e-01 4.249223178361e-01 4.270880661825e-01 4.283068259702e-01 4.287918961311e-01 4.292564152601e-01 4.304604965753e-01 4.328021586843e-01 4.361187243244e-01 4.397861587853e-01 4.430697302310e-01 4.455258303872e-01 4.472497556103e-01 4.488335691842e-01 4.510777663149e-01 4.545784402857e-01 4.594113790032e-01 4.650892932983e-01 4.708224698532e-01 4.759218289175e-01 4.801163993733e-01 4.836661624758e-01 4.871865697527e-01 4.912866938959e-01 4.962151857996e-01 5.016941890525e-01 5.070256855599e-01 5.114324382810e-01 5.144251201386e-01 5.160218973660e-01 5.167251211238e-01 5.172647444925e-01 5.182219109328e-01 5.197296672701e-01 5.214111508435e-01 5.225825463581e-01 5.226075805751e-01 5.212321157327e-01 5.187134037763e-01 5.156960368915e-01 5.128961837812e-01 5.107371414503e-01 5.091321354709e-01 5.075403472862e-01 5.052735887671e-01 5.018721825197e-01 4.973783286132e-01 4.923663364957e-01 4.877080022700e-01 4.841752687067e-01 4.820907816717e-01 4.811994367869e-01 4.808422057528e-01 4.803337055975e-01 4.793311233249e-01 4.779953821513e-01 4.768960569315e-01 4.767295986671e-01 4.779729910049e-01 4.807293647834e-01 4.848274878971e-01 4.900966905104e-01 4.966281274204e-01 5.048266649511e-01 5.151334290474e-01 5.275644775124e-01 5.413474701375e-01 5.549069804730e-01 5.663113781785e-01 5.740847631520e-01 5.781627336342e-01 5.810346532194e-01 5.542426947430e-01 5.425821526215e-01 5.432562739842e-01 5.486640638214e-01 5.568177548333e-01 5.645361535469e-01 5.688092908595e-01 5.679975855826e-01 5.627471413655e-01 5.562719122463e-01 5.533605514999e-01 5.577316643865e-01 5.689462926112e-01 5.816847042795e-01 5.883435704177e-01 5.832674783843e-01 5.661765052940e-01 5.434061555652e-01 5.257513883624e-01 5.220032018055e-01 5.318145634569e-01 5.454059033340e-01 5.510080207997e-01 5.427400659408e-01 5.244117944368e-01 5.083781525626e-01 5.079169293870e-01 5.257671900341e-01 5.503901000822e-01 5.647784522148e-01 5.573101812609e-01 5.277143494351e-01 4.889012274140e-01 4.634160260535e-01 4.692247454688e-01 5.021253284518e-01 5.397502617806e-01 5.605218006023e-01 5.543654907957e-01 5.248020135102e-01 4.872007735143e-01 4.623462492843e-01 4.628510118263e-01 4.824604557373e-01 5.036396646309e-01 5.127771711075e-01 5.073240105550e-01 4.947159583584e-01 4.861184651108e-01 4.874983896849e-01 4.948230702244e-01 4.987564429924e-01 4.935598216281e-01 4.826183123495e-01 4.773024950607e-01 4.883689652650e-01 5.152298095808e-01 5.451221408272e-01 5.628378680697e-01 5.600091365697e-01 5.394483708921e-01 5.148470474898e-01 5.042911003163e-01 5.170712666121e-01 5.450989393954e-01 5.707045191355e-01 5.801245566008e-01 5.706479129714e-01 5.511174229415e-01 5.368039826086e-01 5.387500466423e-01 5.542538268846e-01 5.695523687443e-01 5.714257782013e-01 5.563628249798e-01 5.335031229822e-01 5.206471104287e-01 5.316753325313e-01 5.630950765836e-01 5.964935067008e-01 6.127751859337e-01 6.024667882727e-01 5.694283784751e-01 5.303383938350e-01 5.082761553950e-01 5.169935908854e-01 5.481336837053e-01 5.798823176379e-01 5.940406001260e-01 5.841288221861e-01 5.557804022864e-01 5.232511410635e-01 5.018708512502e-01 4.980111659890e-01 5.052791794355e-01 5.120507569230e-01 5.114999343181e-01 5.053942520125e-01 5.040285758687e-01 5.205486735456e-01
 6.542462486447e-01 6.536332212743e-01 6.532081811270e-01 6.530757289232e-01 6.530796613956e-01 6.529436895976e-01 6.525154480383e-01 6.518755778495e-01 6.512486577775e-01 6.508383009320e-01 6.506892036026e-01 6.506441183773e-01 6.504426283552e-01 6.499335512289e-01 6.492212750084e-01 6.485760148935e-01 6.481915770627e-01 6.480298049969e-01 6.478837631351e-01 6.475550275288e-01 6.469879261934e-01 6.462962272833e-01 6.456836730349e-01 6.452916266822e-01 6.450836717172e-01 6.448761762419e-01 6.444924857550e-01 6.438987811163e-01 6.432129937698e-01 6.426116257291e-01 6.422091274630e-01 6.419756514084e-01 6.417491350504e-01 6.413539098577e-01 6.407464997105e-01 6.400491572826e-01 6.394445026175e-01 6.390363892703e-01 6.387880088055e-01 6.385549789910e-01 6.381795102151e-01 6.375917688008e-01 6.368746593092e-01 6.362163260314e-01 6.357701939383e-01 6.355306492788e-01 6.353252975698e-01 6.349417526974e-01 6.342893362054e-01 6.334844912106e-01 6.327737791768e-01 6.323327440827e-01 6.321064076239e-01 6.318486117895e-01 6.313378061714e-01 6.305655875088e-01 6.297314364348e-01 6.290660587818e-01 6.286450284837e-01 6.283411546530e-01 6.279428139498e-01 6.273275498217e-01 6.265495893586e-01 6.257769061122e-01 6.251478735558e-01 6.246758605745e-01 6.242668905149e-01 6.237943822672e-01 6.231759305458e-01 6.224254049182e-01 6.216460166201e-01 6.209598913195e-01 6.204206939513e-01 6.199703359780e-01 6.194802856403e-01 6.188359948744e-01 6.180245957662e-01 6.171603891140e-01 6.164095458216e-01 6.158517053823e-01 6.154074720276e-01 6.148991522303e-01 6.141879085574e-01 6.132843045197e-01 6.123517442195e-01 6.115886254290e-01 6.110641821432e-01 6.106459605031e-01 6.101030298771e-01 6.092990527200e-01 6.083047357544e-01 6.073442306905e-01 6.066182374173e-01 6.061366972568e-01 6.057000067119e-01 6.050656162907e-01 6.041516320581e-01 6.031021425835e-01 6.021610658584e-01 6.014773216660e-01 6.009908244218e-01 6.004807064544e-01 5.997412360333e-01 5.987494940196e-01 5.976796759287e-01 5.967580767455e-01 5.960814788412e-01 5.955482502326e-01 5.949373925789e-01 5.940833868188e-01 5.930098362604e-01 5.919108898516e-01 5.909877566757e-01 5.902854276936e-01 5.896625569317e-01 5.889118820772e-01 5.879242286266e-01 5.867739721481e-01 5.856574000245e-01 5.847269777525e-01 5.839669028975e-01 5.832165335606e-01 5.823124108924e-01 5.812154912293e-01 5.800355405777e-01 5.789345960280e-01 5.779916741385e-01 5.771454016298e-01 5.762588437966e-01 5.752432747609e-01 5.741192727653e-01 5.729798220295e-01 5.719122218283e-01 5.709324398041e-01 5.699878780181e-01 5.690100744105e-01 5.679701434187e-01 5.668828814099e-01 5.657801225526e-01 5.646931241163e-01 5.636425365962e-01 5.626232591143e-01 5.616064891561e-01 5.605571088644e-01 5.594525093262e-01 5.583012630845e-01 5.571463806884e-01 5.560325724502e-01 5.549574728516e-01 5.538748958195e-01 5.527402363361e-01 5.515501699049e-01 5.503396414166e-01 5.491532755887e-01 5.480015809069e-01 5.468504890844e-01 5.456667832331e-01 5.444565029118e-01 5.432462981904e-01 5.420525384113e-01 5.408643463089e-01 5.396613604223e-01 5.384382441693e-01 5.372142396273e-01 5.360124001811e-01 5.348229060167e-01 5.336128340210e-01 5.323677130343e-01 5.311047987100e-01 5.298519650708e-01 5.286182835107e-01 5.273851715893e-01 5.261203896013e-01 5.248192239917e-01 5.235065866727e-01 5.222056525301e-01 5.209123020064e-01 5.196055888366e-01 5.182725967950e-01 5.169201406202e-01 5.155682673282e-01 5.142271795544e-01 5.128859269866e-01 5.115268199913e-01 5.101499516836e-01 5.087691206852e-01 5.073947633824e-01 5.060248704706e-01 5.046487134975e-01 5.032562279382e-01 5.018495183082e-01 5.004428160177e-01 4.990412091841e-01 4.976370450791e-01 4.962222558681e-01 4.947925805203e-01 4.933536629245e-01 4.919143172085e-01 4.904758333319e-01 4.890273409820e-01 4.875616875922e-01 4.860842767761e-01 4.846050209979e-01 4.831258521499e-01 4.816406263676e-01 4.801399043651e-01 4.786232313445e-01 4.771032714100e-01 4.755888418374e-01 4.740735454323e-01 4.725459551140e-01 4.710058066303e-01 4.694604888083e-01 4.679179457361e-01 4.663761958018e-01 4.648259975604e-01 4.632615697620e-01 4.616903193231e-01 4.601181603741e-01 4.585426043874e-01 4.569567720957e-01 4.553588518553e-01 4.537542374685e-01 4.521468372566e-01 4.505358465511e-01 4.489160127720e-01 4.472855481658e-01 4.456502410975e-01 4.440144461084e-01 4.423741996454e-01 4.407259900399e-01 4.390704817631e-01 4.374093015243e-01 4.357438188236e-01 4.340746776414e-01 4.323965446103e-01 4.307109416015e-01 4.290216175089e-01 4.273275958691e-01 4.256258162077e-01 4.239169055231e-01 4.222026489109e-01 4.204836678367e-01 4.187616372123e-01 4.170342472146e-01 4.152983862811e-01 4.135573956843e-01 4.118129182554e-01 4.100629046357e-01 4.083077396973e-01 4.065477961346e-01 4.047811196155e-01 4.030096575353e-01 4.012343228630e-01 3.994515599039e-01 3.976636163241e-01 3.958721790942e-01 3.940760391532e-01 3.922731582540e-01 3.904665884996e-01 3.886543062868e-01 3.868367666737e-01 3.850166499085e-01 3.831907639341e-01 3.813584146759e-01 3.795226691520e-01 3.776823735590e-01 3.758371672486e-01 3.739875954344e-01 3.721331052460e-01 3.702728770017e-01 3.684092557972e-01 3.665422372919e-01 3.646691121527e-01 3.627922358259e-01 3.609120804350e-01 3.590265184187e-01 3.571374146024e-01 3.552449771139e-01 3.533480663375e-01 3.514469050166e-01 3.495429576668e-01 3.476340766655e-01 3.457212083118e-01 3.438060860355e-01 3.418858656659e-01 3.399622096365e-01 3.380359409123e-01 3.361048816750e-01 3.341710020932e-01 3.322345265472e-01 3.302937884440e-01 3.283496254095e-01 3.264027056515e-01 3.244526990942e-01 3.224999134853e-01 3.205450176691e-01 3.185869454117e-01 3.166240683271e-01 3.146596822002e-01 3.126925667751e-01 3.107223300169e-01 3.087509737917e-01 3.067766876569e-01 3.047985680584e-01 3.028190896133e-01 3.008376482916e-01 2.988530013392e-01 2.968677608338e-01 2.948804351213e-01 2.928899953780e-01 2.908979193988e-01 2.889047636984e-01 2.869090121345e-01 2.849127726335e-01 2.829146456825e-01 2.809143650523e-01 2.789137314072e-01 2.769117470053e-01 2.749078958735e-01 2.729036572632e-01 2.708985746061e-01 2.688925257515e-01 2.668860948210e-01 2.648790725826e-01 2.628706206436e-01 2.608624170964e-01 2.588541814422e-01 2.568451386696e-01 2.548365024772e-01 2.528277070982e-01 2.508181893938e-01 2.488099435865e-01 2.468026066240e-01 2.447946393110e-01 2.427881813361e-01 2.407815380470e-01 2.387753613774e-01 2.367712020772e-01 2.347682895838e-01 2.327660294721e-01 2.307661416847e-01 2.287673561901e-01 2.267689513960e-01 2.247728531387e-01 2.227786329171e-01 2.207865409656e-01 2.187984184071e-01 2.168122158426e-01 2.148279454058e-01 2.128466914752e-01 2.108669943256e-01 2.088903150956e-01 2.069189440891e-01 2.049505435361e-01 2.029864764722e-01 2.010256247269e-01 1.990680921599e-01 1.971143893461e-01 1.951662534388e-01 1.932223740628e-01 1.912842439223e-01 1.893518363545e-01 1.874234556751e-01 1.855009786502e-01 1.835844286460e-01 1.816727572510e-01 1.797690257767e-01 1.778724394527e-01 1.759814242671e-01 1.740988471714e-01 1.722224886294e-01 1.703534196122e-01 1.684941716509e-01 1.666427181461e-01 1.647997994797e-01 1.629658174370e-01 1.611404485134e-01 1.593252863617e-01 1.575206591331e-01 1.557262156998e-01 1.539421957294e-01 1.521700274492e-01 1.504079732443e-01 1.486584975368e-01 1.469223649387e-01 1.451983089318e-01 1.434888290103e-01 1.417923398866e-01 1.401088443290e-01 1.384407825304e-01 1.367883150856e-01 1.351515916787e-01 1.335320828515e-01 1.319279287568e-01 1.303413120583e-01 1.287732596717e-01 1.272236415261e-01 1.256939722729e-01 1.241845317355e-01 1.226952007542e-01 1.212272740211e-01 1.197821819214e-01 1.183582439884e-01 1.169599823429e-01 1.155849651431e-01 1.142349917257e-01 1.129112302204e-01 1.116137506386e-01 1.103433975171e-01 1.091023429097e-01 1.078897618598e-01 1.067076679521e-01 1.055573833687e-01 1.044371681565e-01 1.033499832704e-01 1.022969638533e-01 1.012772230400e-01 1.002937931952e-01 9.934673189293e-02 9.843555284317e-02 9.756260390286e-02 9.672746461098e-02 9.593122260699e-02 9.517623289731e-02 9.446226674652e-02 9.378991166947e-02 9.315976456706e-02 9.257160031482e-02 9.202697400904e-02 9.152659993684e-02 9.107022736770e-02 9.065868580400e-02 9.029248116178e-02 8.997101812372e-02 8.969499848783e-02 8.946386001795e-02 8.927806982735e-02 8.913941407876e-02 8.904514654655e-02 8.899647544340e-02 8.899268124052e-02 8.903313957250e-02 8.911814453019e-02 8.924726775303e-02 8.941916601050e-02 8.963398069104e-02 8.989012416494e-02 9.018735078037e-02 9.052492918687e-02 9.090187856195e-02 9.131753815915e-02 9.177168791156e-02 9.226149515445e-02 9.278773392987e-02 9.334886435163e-02 9.394343312023e-02 9.457194856028e-02 9.523193837989e-02 9.592216320971e-02 9.664261302183e-02 9.739118865804e-02 9.816708568685e-02 9.897006682989e-02 9.979828976118e-02 1.006511422420e-01 1.015277000570e-01 1.024257521678e-01 1.033450354829e-01 1.042860515962e-01 1.052461514955e-01 1.062259537485e-01 1.072232875147e-01 1.082358580252e-01 1.092662050883e-01 1.103109244236e-01 1.113702603634e-01 1.124441633832e-01 1.135300230199e-01 1.146283971592e-01 1.157376416845e-01 1.168574270151e-01 1.179887033222e-01 1.191290397916e-01 1.202777086820e-01 1.214354134968e-01 1.225998348911e-01 1.237720791499e-01 1.249514021433e-01 1.261349574913e-01 1.273258686013e-01 1.285207668042e-01 1.297196928653e-01 1.309240400799e-01 1.321294736559e-01 1.333400229743e-01 1.345537288380e-01 1.357681126621e-01 1.369863021125e-01 1.382045270112e-01 1.394245264705e-01 1.406467126166e-01 1.418676650479e-01 1.430905576635e-01 1.443130809703e-01 1.455336329473e-01 1.467555278162e-01 1.479746271000e-01 1.491939444890e-01 1.504125593575e-01 1.516269092367e-01 1.528411105551e-01 1.540526166021e-01 1.552616006379e-01 1.564698279079e-01 1.576731249109e-01 1.588742496313e-01 1.600721650928e-01 1.612658892115e-01 1.624572727399e-01 1.636442260760e-01 1.648271299862e-01 1.660064573141e-01 1.671801233905e-01 1.683513166723e-01 1.695176914868e-01 1.706797177301e-01 1.718374001759e-01 1.729892581404e-01 1.741369395301e-01 1.752805225387e-01 1.764176347287e-01 1.775506257412e-01 1.786773545609e-01 1.797988865953e-01 1.809156222934e-01 1.820257241099e-01 1.831313917319e-01 1.842309446039e-01 1.853243017093e-01 1.864129744672e-01 1.874943494544e-01 1.885717422189e-01 1.896427479820e-01 1.907062352634e-01 1.917657625830e-01 1.928175432253e-01 1.938641660859e-01 1.949052155056e-01 1.959383841209e-01 1.969670026583e-01 1.979883766338e-01 1.990044425249e-01 2.000148276302e-01 2.010183411134e-01 2.020165266620e-01 2.030084137078e-01 2.039943375213e-01 2.049752873292e-01 2.059484220159e-01 2.069166630311e-01 2.078790082453e-01 2.088345149937e-01 2.097855465022e-01 2.107294143252e-01 2.116677855710e-01 2.126010123521e-01 2.135275652270e-01 2.144500820987e-01 2.153660915594e-01 2.162771602909e-01 2.171832783292e-01 2.180837130089e-01 2.189793266333e-01 2.198693172537e-01 2.207543026759e-01 2.216346675970e-01 2.225097271110e-01 2.233808733816e-01 2.242468770873e-01 2.251080594250e-01 2.259656795626e-01 2.268184049785e-01 2.276679327759e-01 2.285130278584e-01 2.293539224907e-01 2.301917204877e-01 2.310256495180e-01 2.318558618422e-01 2.326829956005e-01 2.335067845409e-01 2.343280679056e-01 2.351459103005e-01 2.359612128114e-01 2.367744470050e-01 2.375846594340e-01 2.383933930985e-01 2.391997361340e-01 2.400043574638e-01 2.408075351797e-01 2.416085629967e-01 2.424092811683e-01 2.432079997612e-01 2.440058745591e-01 2.448037004487e-01 2.455997590025e-01 2.463965271976e-01 2.471926999466e-01 2.479885968984e-01 2.487856624880e-01 2.495822273027e-01 2.503800978363e-01 2.511784162339e-01 2.519777741651e-01 2.527788987108e-01 2.535802816144e-01 2.543842197471e-01 2.551891821162e-01 2.559965946908e-01 2.568059384213e-01 2.576172682401e-01 2.584323354809e-01 2.592491154633e-01 2.600690824071e-01 2.608925173944e-01 2.617184497902e-01 2.625487824545e-01 2.633821959940e-01 2.642194313423e-01 2.650610777457e-01 2.659053979391e-01 2.667557639287e-01 2.676085943429e-01 2.684673246086e-01 2.693301740285e-01 2.701974908785e-01 2.710700574181e-01 2.719471554498e-01 2.728299527215e-01 2.737176996993e-01 2.746096448017e-01 2.755084918044e-01 2.764112543530e-01 2.773204187473e-01 2.782343577340e-01 2.791537734830e-01 2.800792327277e-01 2.810088470683e-01 2.819452449574e-01 2.828864505548e-01 2.838327974584e-01 2.847854832718e-01 2.857416770735e-01 2.867054989977e-01 2.876722019226e-01 2.886449865523e-01 2.896231453946e-01 2.906044195082e-01 2.915924878006e-01 2.925828940140e-01 2.935791648641e-01 2.945796335832e-01 2.955822294937e-01 2.965911751821e-01 2.976002444236e-01 2.986159940710e-01 2.996327972580e-01 3.006519641012e-01 3.016758085093e-01 3.026987369529e-01 3.037261894115e-01 3.047531988184e-01 3.057818385969e-01 3.068126428645e-01 3.078408003363e-01 3.088726268331e-01 3.099002671243e-01 3.109295644364e-01 3.119572175641e-01 3.129810759077e-01 3.140063663766e-01 3.150245707081e-01 3.160431743644e-01 3.170565342665e-01 3.180646343222e-01 3.190709792761e-01 3.200674131641e-01 3.210625764171e-01 3.220475697393e-01 3.230265811949e-01 3.239997163261e-01 3.249598708771e-01 3.259171299574e-01 3.268587121279e-01 3.277938408556e-01 3.287167568579e-01 3.296254925712e-01 3.305273875049e-01 3.314090302556e-01 3.322829975797e-01 3.331384179084e-01 3.339791583384e-01 3.348069043389e-01 3.356110266881e-01 3.364055103822e-01 3.371745967062e-01 3.379282719088e-01 3.386615827649e-01 3.393695423167e-01 3.400634617643e-01 3.407255549708e-01 3.413723821927e-01 3.419908737267e-01 3.425833540867e-01 3.431558276558e-01 3.436921218440e-01 3.442108937369e-01 3.446923144990e-01 3.451493215538e-01 3.455769929076e-01 3.459669853654e-01 3.463357059675e-01 3.466592801818e-01 3.469596438292e-01 3.472200226601e-01 3.474441233055e-01 3.476392907868e-01 3.477861977575e-01 3.479080293825e-01 3.479809328263e-01 3.480201226939e-01 3.480196727444e-01 3.479712009266e-01 3.478930639067e-01 3.477585959958e-01 3.475921840789e-01 3.473755786788e-01 3.471142425428e-01 3.468140218531e-01 3.464567720935e-01 3.460653755109e-01 3.456163161615e-01 3.451249859416e-01 3.445861401613e-01 3.439910087246e-01 3.433573653864e-01 3.426617082748e-01 3.419247778259e-01 3.411319473371e-01 3.402859334457e-01 3.393945688785e-01 3.384408635330e-01 3.374451171589e-01 3.363876412358e-01 3.352812338777e-01 3.341230778344e-01 3.329034073080e-01 3.316397407179e-01 3.303125753358e-01 3.289377001792e-01 3.275062968623e-01 3.260176329021e-01 3.244810702791e-01 3.228814183042e-01 3.212354552259e-01 3.195309190405e-01 3.177724282537e-01 3.159652200215e-01 3.140969014920e-01 3.121845157962e-01 3.102128228182e-01 3.081921916132e-01 3.061226890262e-01 3.039953455102e-01 3.018269206925e-01 2.996009908172e-01 2.973316493855e-01 2.950141620497e-01 2.926458760672e-01 2.902403270890e-01 2.877809304210e-01 2.852873787334e-01 2.827468337576e-01 2.801666200346e-01 2.775531027858e-01 2.748932883128e-01 2.722091715132e-01 2.694819645760e-01 2.667293305024e-01 2.639466581711e-01 2.611317564090e-01 2.583015819746e-01 2.554380451930e-01 2.525652667899e-01 2.496692533478e-01 2.467599257194e-01 2.438460277436e-01 2.409141601893e-01 2.379900703209e-01 2.350561016903e-01 2.321299278100e-01 2.292118709034e-01 2.262986179164e-01 2.234105463834e-01 2.205321223900e-01 2.176865474304e-01 2.148662294131e-01 2.120790161145e-01 2.093385000024e-01 2.066333258681e-01 2.039892078567e-01 2.013937989621e-01 1.988641845555e-01 1.964046134633e-01 1.940131491905e-01 1.917110260746e-01 1.894864538070e-01 1.873614089568e-01 1.853332141959e-01 1.834083068872e-01 1.816018550988e-01 1.799033474813e-01 1.783377262417e-01 1.768941443365e-01 1.755869431637e-01 1.744214494798e-01 1.733918866076e-01 1.725190453307e-01 1.717865348163e-01 1.712135426952e-01 1.707933061071e-01 1.705268740270e-01 1.704246001086e-01 1.704692563841e-01 1.706810204821e-01 1.710405591068e-01 1.715557863037e-01 1.722245947546e-01 1.730325364510e-01 1.739935153390e-01 1.750833470468e-01 1.763135039099e-01 1.776688491625e-01 1.791439860588e-01 1.807412509208e-01 1.824395004375e-01 1.842497082712e-01 1.861492608387e-01 1.881408251094e-01 1.902178017200e-01 1.923629604950e-01 1.945865075364e-01 1.968627341477e-01 1.991997509207e-01 2.015833923182e-01 2.040039601298e-01 2.064679248205e-01 2.089502726097e-01 2.114634861395e-01 2.139882480365e-01 2.165234826897e-01 2.190690774327e-01 2.216051031747e-01 2.241454869621e-01 2.266662756025e-01 2.291753889527e-01 2.316650449760e-01 2.341227356217e-01 2.365596698746e-01 2.389530068533e-01 2.413148814868e-01 2.436312508950e-01 2.458994076989e-01 2.481236298265e-01 2.502866786443e-01 2.524012758015e-01 2.544506508777e-01 2.564383878501e-01 2.583638183235e-01 2.602137704245e-01 2.620010065531e-01 2.637071976362e-01 2.653406326048e-01 2.668966389893e-01 2.683666626938e-01 2.697622097215e-01 2.710644885633e-01 2.722871844587e-01 2.734200939489e-01 2.744608754980e-01 2.754184441673e-01 2.762753725922e-01 2.770472066217e-01 2.777206810409e-01 2.782997347421e-01 2.787871970444e-01 2.791715566995e-01 2.794666146053e-01 2.796589059371e-01 2.797569197658e-01 2.797586411769e-01 2.796587410509e-01 2.794685870758e-01 2.791763645544e-01 2.787917632185e-01 2.783119017402e-01 2.777347424970e-01 2.770698036585e-01 2.763064501816e-01 2.754577336776e-01 2.745172037636e-01 2.734876156541e-01 2.723772002921e-01 2.711769355712e-01 2.699014310694e-01 2.685439095014e-01 2.671117777277e-01 2.656090701809e-01 2.640330874471e-01 2.623969409677e-01 2.606949416549e-01 2.589364738233e-01 2.571260740060e-01 2.552634867960e-01 2.533614407827e-01 2.514171261849e-01 2.494421533990e-01 2.474411895741e-01 2.454163527029e-01 2.433819940019e-01 2.413371852408e-01 2.392959317326e-01 2.372615820694e-01 2.352429431542e-01 2.332515604379e-01 2.312904908695e-01 2.293733174256e-01 2.275066492707e-01 2.257000256176e-01 2.239648137767e-01 2.223073696606e-01 2.207414679949e-01 2.192744978980e-01 2.179159833424e-01 2.166785127841e-01 2.155668317908e-01 2.145944341685e-01 2.137670602080e-01 2.130928459164e-01 2.125813233232e-01 2.122354323052e-01 2.120651193887e-01 2.120721567244e-01 2.122615804703e-01 2.126376607987e-01 2.131989950344e-01 2.139492553951e-01 2.148864959705e-01 2.160086679284e-01 2.173150636624e-01 2.187976135208e-01 2.204552034504e-01 2.222781388032e-01 2.242615322251e-01 2.263969513964e-01 2.286732734363e-01 2.310841743045e-01 2.336163817231e-01 2.362614528484e-01 2.390068513866e-01 2.418405103360e-01 2.447526732565e-01 2.477283699868e-01 2.507570279772e-01 2.538261635988e-01 2.569210661238e-01 2.600330845003e-01 2.631457377897e-01 2.662486662906e-01 2.693295306551e-01 2.723754752417e-01 2.753763626248e-01 2.783188941348e-01 2.811916849792e-01 2.839858819142e-01 2.866873947204e-01 2.892885188190e-01 2.917784262234e-01 2.941462058554e-01 2.963851517733e-01 2.984820302045e-01 3.004327994925e-01 3.022265377152e-01 3.038568345820e-01 3.053177706012e-01 3.065998421828e-01 3.077006314887e-01 3.086136481007e-01 3.093319057670e-01 3.098570267480e-01 3.101794021509e-01 3.103006229277e-01 3.102185722408e-01 3.099287320327e-01 3.094378798829e-01 3.087393454232e-01 3.078408522611e-01 3.067426433155e-01 3.054472683351e-01 3.039648165285e-01 3.022953463887e-01 3.004513140348e-01 2.984399022347e-01 2.962689540027e-01 2.939558622283e-01 2.915066091229e-01 2.889421095260e-01 2.862748038445e-01 2.835219221910e-01 2.807086538360e-01 2.778486894947e-01 2.749709942532e-01 2.720980218214e-01 2.692535797023e-01 2.664707165830e-01 2.637726423356e-01 2.611941424041e-01 2.587649043491e-01 2.565147482388e-01 2.544798218530e-01 2.526859526247e-01 2.511693621003e-01 2.499569092956e-01 2.490751834850e-01 2.485532836627e-01 2.484071036794e-01 2.486605797291e-01 2.493246504344e-01 2.504074498896e-01 2.519178119069e-01 2.538497544551e-01 2.562025766233e-01 2.589639870475e-01 2.621185127211e-01 2.656504118377e-01 2.695334893733e-01 2.737458316270e-01 2.782561658333e-01 2.830359183083e-01 2.880550566275e-01 2.932762079907e-01 2.986709843443e-01 3.042028304609e-01 3.098375245862e-01 3.155445350769e-01 3.212874254511e-01 3.270377569727e-01 3.327626776836e-01 3.384313114068e-01 3.440182251505e-01 3.494919371811e-01 3.548299653302e-01 3.600052263358e-01 3.649939606175e-01 3.697772389977e-01 3.743311234447e-01 3.786398270270e-01 3.826852812774e-01 3.864506942834e-01 3.899256121766e-01 3.930946520834e-01 3.959493553975e-01 3.984821114759e-01 4.006844676132e-01 4.025544496794e-01 4.040869818451e-01 4.052824135922e-01 4.061426199819e-01 4.066697013467e-01 4.068703051607e-01 4.067517490045e-01 4.063230512789e-01 4.055979708756e-01 4.045893017506e-01 4.033127820564e-01 4.017888792842e-01 4.000375755445e-01 3.980809224011e-01 3.959455713664e-01 3.936565410341e-01 3.912441018155e-01 3.887382157335e-01 3.861689375522e-01 3.835719265208e-01 3.809793177838e-01 3.784259606271e-01 3.759487866156e-01 3.735783114703e-01 3.713535676447e-01 3.693038765148e-01 3.674612589433e-01 3.658563495513e-01 3.645114677503e-01 3.634525557281e-01 3.626955271423e-01 3.622556116075e-01 3.621421592107e-01 3.623586683370e-01 3.629053411702e-01 3.637748904706e-01 3.649570533109e-01 3.664343359347e-01 3.681875534926e-01 3.701913768096e-01 3.724161954297e-01 3.748315080415e-01 3.774015737877e-01 3.800897715280e-01 3.828592707931e-01 3.856693767711e-01 3.884821589760e-01 3.912581456079e-01 3.939589995501e-01 3.965488998200e-01 3.989913212224e-01 4.012550245233e-01 4.033077340936e-01 4.051229331849e-01 4.066757436104e-01 4.079446558454e-01 4.089121750770e-01 4.095642163432e-01 4.098913548123e-01 4.098881327054e-01 4.095536450245e-01 4.088915499108e-01 4.079101167415e-01 4.066232289524e-01 4.050498870058e-01 4.032126502836e-01 4.011398720128e-01 3.988662450272e-01 3.964275073169e-01 3.938678432755e-01 3.912308941682e-01 3.885670287298e-01 3.859276598154e-01 3.833651935257e-01 3.809345901053e-01 3.786886193032e-01 3.766793071513e-01 3.749544085196e-01 3.735579187844e-01 3.725277430671e-01 3.718917096750e-01 3.716721428060e-01 3.718783498250e-01 3.725097243180e-01 3.735558027407e-01 3.749919525017e-01 3.767867300443e-01 3.788936645783e-01 3.812605753439e-01 3.838268756049e-01 3.865246348637e-01 3.892822481723e-01 3.920225919549e-01 3.946698732524e-01 3.971457240335e-01 3.993741347913e-01 4.012822089613e-01 4.027994081222e-01 4.038623316784e-01 4.044130076706e-01 4.044005029769e-01 4.037834616499e-01 4.025309135346e-01 4.006204934184e-01 3.980419188270e-01 3.947998528734e-01 3.909083755372e-01 3.864004304480e-01 3.813197806424e-01 3.757291138498e-01 3.697070948871e-01 3.633488436221e-01 3.567681144514e-01 3.500923127779e-01 3.434679678426e-01 3.370551383504e-01 3.310200548722e-01 3.255402416851e-01 3.207866757909e-01 3.169257677541e-01 3.141021938979e-01 3.124351508387e-01 3.120068198964e-01 3.128536574240e-01 3.149675313401e-01 3.182890475569e-01 3.227167399500e-01 3.281099194390e-01 3.342971237444e-01 3.410874724544e-01 3.482768964388e-01 3.556579796739e-01 3.630260234756e-01 3.701848807139e-01 3.769516925169e-01 3.831583173876e-01 3.886561158707e-01 3.933169375673e-01 3.970355885384e-01 3.997295909802e-01 4.013416730278e-01 4.018436309320e-01 4.012320789429e-01 3.995361784173e-01 3.968141408109e-01 3.931551683963e-01 3.886818810785e-01 3.835506854599e-01 3.779497243984e-01 3.720971318066e-01 3.662386740422e-01 3.606404007787e-01 3.555805695935e-01 3.513370484843e-01 3.481703896330e-01 3.463093405316e-01 3.459280544800e-01 3.471359902280e-01 3.499631387582e-01 3.543567555648e-01 3.601891350256e-01 3.672620861092e-01 3.753295182786e-01 3.841067822257e-01 3.932941095633e-01 4.025885472703e-01 4.116947739771e-01 4.203401665509e-01 4.282745891999e-01 4.352823626648e-01 4.411832415322e-01 4.458337581715e-01 4.491335783031e-01 4.510201008385e-01 4.514791124399e-01 4.505331745432e-01 4.482520790295e-01 4.447460834068e-01 4.401621681771e-01 4.346894818343e-01 4.285433291258e-01 4.219699544037e-01 4.152294003614e-01 4.085895926368e-01 4.023150137002e-01 3.966472955400e-01 3.917963430487e-01 3.879207650844e-01 3.851249205127e-01 3.834440633459e-01 3.828485040221e-01 3.832509814215e-01 3.845105386727e-01 3.864574144059e-01 3.889008269959e-01 3.916525247883e-01 3.945376014509e-01 3.974054466075e-01 4.001435872154e-01 4.026773164424e-01 4.049727990326e-01 4.070335084892e-01 4.088978087403e-01 4.106275182001e-01 4.122981116404e-01 4.139918904210e-01 4.157779132766e-01 4.177104323333e-01 4.198125097878e-01 4.220745862974e-01 4.244522447204e-01 4.268647253584e-01 4.292059303713e-01 4.313493507639e-01 4.331637839096e-01 4.345207778204e-01 4.353125349563e-01 4.354588136008e-01 4.349171729201e-01 4.336949188383e-01 4.318430938162e-01 4.294642925840e-01 4.267037874525e-01 4.237397039068e-01 4.207753153164e-01 4.180140539510e-01 4.156505074623e-01 4.138425508065e-01 4.127005136812e-01 4.122762939775e-01 4.125515365680e-01 4.134509989131e-01 4.148410698437e-01 4.165572818001e-01 4.184166275676e-01 4.202369182920e-01 4.218634045810e-01 4.231708842737e-01 4.240882629606e-01 4.245910646685e-01 4.247080150528e-01 4.245135995158e-01 4.241159223372e-01 4.236514760587e-01 4.232575312991e-01 4.230706533840e-01 4.232034876472e-01 4.237369056535e-01 4.247193000262e-01 4.261510470301e-01 4.280070166643e-01 4.302252897964e-01 4.327312739856e-01 4.354387906037e-01 4.382633414223e-01 4.399557035718e-01 4.408554109173e-01 4.416715078474e-01 4.431613457496e-01 4.457175626909e-01 4.491649194919e-01 4.528679771194e-01 4.560788300008e-01 4.583475546322e-01 4.597704563519e-01 4.609532888659e-01 4.627207539290e-01 4.657014715942e-01 4.700054988436e-01 4.751699089189e-01 4.804188527162e-01 4.850708400108e-01 4.888611821960e-01 4.920610546423e-01 4.953023436748e-01 4.992108455690e-01 5.040421804461e-01 5.095114672327e-01 5.149040203296e-01 5.194186843724e-01 5.225492985653e-01 5.243058946010e-01 5.251962210437e-01 5.259593654788e-01 5.271851738580e-01 5.290100329120e-01 5.310487977923e-01 5.326120895189e-01 5.330577781909e-01 5.321313872954e-01 5.301035812031e-01 5.276283692358e-01 5.254269824007e-01 5.239151327397e-01 5.229828444460e-01 5.220550639492e-01 5.204088806902e-01 5.175556183000e-01 5.135153798645e-01 5.088524867465e-01 5.044399509587e-01 5.010629979333e-01 4.990687170577e-01 4.982378468039e-01 4.979500928273e-01 4.975525561352e-01 4.967201487629e-01 4.956006746863e-01 4.947147551221e-01 4.946608393089e-01 4.957950253527e-01 4.980942133680e-01 5.013158895000e-01 5.053182867065e-01 5.103734916325e-01 5.172234989698e-01 5.267563458159e-01 5.394041368322e-01 5.546009556346e-01 5.706264688800e-01 5.849987996317e-01 5.953049796396e-01 6.000414750549e-01 5.932149609875e-01 5.484767712433e-01 5.410424445023e-01 5.380151022342e-01 5.470510352772e-01 5.651580835043e-01 5.837707548275e-01 5.944070527974e-01 5.927957462663e-01 5.807446181307e-01 5.657707201249e-01 5.579657498718e-01 5.640151546668e-01 5.819358155688e-01 6.019842817771e-01 6.127941274186e-01 6.075218298995e-01 5.871713083609e-01 5.608217670228e-01 5.419103448341e-01 5.398427759666e-01 5.522585301219e-01 5.667208655105e-01 5.702807578678e-01 5.577037845278e-01 5.347038252189e-01 5.159399516997e-01 5.159282391209e-01 5.363187511317e-01 5.632444408531e-01 5.782264880602e-01 5.695363556157e-01 5.376521784374e-01 4.965469734234e-01 4.696335137992e-01 4.749919731672e-01 5.078343713151e-01 5.454451626099e-01 5.665763968914e-01 5.618626806821e-01 5.353902488689e-01 5.021882836356e-01 4.810781758406e-01 4.821082414274e-01 4.987176653180e-01 5.155686906791e-01 5.216633824822e-01 5.163055762569e-01 5.073817571512e-01 5.044479512860e-01 5.103510316843e-01 5.186945401361e-01 5.199829927730e-01 5.099578662882e-01 4.941229101073e-01 4.858247883745e-01 4.966385241492e-01 5.250347117946e-01 5.566429947414e-01 5.753634697527e-01 5.728308401064e-01 5.523001524509e-01 5.278116177823e-01 5.172907939032e-01 5.295313769372e-01 5.563538502293e-01 5.806332873306e-01 5.894566836264e-01 5.809643241220e-01 5.644137896147e-01 5.543697403514e-01 5.599521260540e-01 5.767587446444e-01 5.908801165811e-01 5.901296027232e-01 5.723830126112e-01 5.480355628808e-01 5.354724434425e-01 5.479545447148e-01 5.806780898108e-01 6.144673720183e-01 6.302629967749e-01 6.190154113922e-01 5.850208083728e-01 5.450790126370e-01 5.218898042229e-01 5.287767705226e-01 5.576884389301e-01 5.875962668083e-01 6.010109510583e-01 5.919393462928e-01 5.660937193677e-01 5.369921885889e-01 5.182677432392e-01 5.146920733968e-01 5.199142829394e-01 5.238969961360e-01 5.217503229034e-01 5.166201383074e-01 5.189078704496e-01 5.407893437347e-01
 6.605086715831e-01 6.599078399854e-01 6.595043519053e-01 6.593954731163e-01 6.594149389037e-01 6.592866349953e-01 6.588669198953e-01 6.582411570764e-01 6.576330822904e-01 6.572435646550e-01 6.571146548967e-01 6.570855229218e-01 6.568939826256e-01 6.563946201117e-01 6.556986283651e-01 6.550761133453e-01 6.547135181831e-01 6.545679310823e-01 6.544344356134e-01 6.541200616064e-01 6.535703136037e-01 6.528989863822e-01 6.523078134701e-01 6.519347967353e-01 6.517418154148e-01 6.515483340082e-01 6.511836040587e-01 6.506139154103e-01 6.499510181691e-01 6.493678414540e-01 6.489800386724e-01 6.487646389705e-01 6.485606170616e-01 6.481893683262e-01 6.476039652137e-01 6.469240466691e-01 6.463349043085e-01 6.459450376052e-01 6.457208277393e-01 6.455149818745e-01 6.451616202905e-01 6.445878952500e-01 6.438828638074e-01 6.432420888267e-01 6.428213466042e-01 6.426091817146e-01 6.424273760873e-01 6.420602630780e-01 6.414198938356e-01 6.406296722926e-01 6.399406572861e-01 6.395261820024e-01 6.393250612941e-01 6.390877911910e-01 6.385948811732e-01 6.378403225504e-01 6.370254779556e-01 6.363808764367e-01 6.359823496642e-01 6.357027159373e-01 6.353295485826e-01 6.347373135547e-01 6.339793803427e-01 6.332247642432e-01 6.326134784297e-01 6.321633748019e-01 6.317810650465e-01 6.313350800760e-01 6.307392658539e-01 6.300069020646e-01 6.292440505228e-01 6.285777103907e-01 6.280613798241e-01 6.276355410022e-01 6.271699131469e-01 6.265481643390e-01 6.257564303637e-01 6.249118684935e-01 6.241813720830e-01 6.236452767123e-01 6.232255482223e-01 6.227440144633e-01 6.220588889015e-01 6.211767444920e-01 6.202617729504e-01 6.195178880710e-01 6.190182220677e-01 6.186292877079e-01 6.181154689538e-01 6.173351221451e-01 6.163587401601e-01 6.154148633305e-01 6.147113163907e-01 6.142592126549e-01 6.138541727075e-01 6.132468006777e-01 6.123533154640e-01 6.113202768271e-01 6.103982400095e-01 6.097407393133e-01 6.092877381395e-01 6.088098977861e-01 6.080956457866e-01 6.071210532681e-01 6.060678164119e-01 6.051683163967e-01 6.045236523099e-01 6.040257648805e-01 6.034451158729e-01 6.026112992197e-01 6.015531967551e-01 6.004737369175e-01 5.995789044601e-01 5.989112205624e-01 5.983212619540e-01 5.975955690163e-01 5.966254707584e-01 5.954928806180e-01 5.944012574984e-01 5.935025510696e-01 5.927751488030e-01 5.920528510771e-01 5.911694081708e-01 5.900912126315e-01 5.889332434817e-01 5.878604571150e-01 5.869486078050e-01 5.861303129835e-01 5.852673093587e-01 5.842733323301e-01 5.831717094981e-01 5.820578017893e-01 5.810170231224e-01 5.800644574878e-01 5.791455208896e-01 5.781925759702e-01 5.771773440003e-01 5.761146422657e-01 5.750358788091e-01 5.739740178797e-01 5.729504931429e-01 5.719589388119e-01 5.709689752440e-01 5.699442202056e-01 5.688627206072e-01 5.677353207694e-01 5.666079246230e-01 5.655234565945e-01 5.644760785295e-01 5.634178408320e-01 5.623063274311e-01 5.611408977218e-01 5.599581459747e-01 5.588013499912e-01 5.576768680723e-01 5.565493346596e-01 5.553896273353e-01 5.542054303324e-01 5.530244974564e-01 5.518593667461e-01 5.506965687083e-01 5.495168885487e-01 5.483180241571e-01 5.471226532084e-01 5.459505620859e-01 5.447879713753e-01 5.436017157937e-01 5.423799240767e-01 5.411428846895e-01 5.399185288753e-01 5.387138292325e-01 5.375055360765e-01 5.362637715093e-01 5.349859490051e-01 5.337001588718e-01 5.324273427778e-01 5.311603615781e-01 5.298771243824e-01 5.285671346314e-01 5.272392452669e-01 5.259142685087e-01 5.246004784400e-01 5.232841339215e-01 5.219484083453e-01 5.205956401390e-01 5.192410929485e-01 5.178933895271e-01 5.165498080277e-01 5.151982740077e-01 5.138290609419e-01 5.124474411528e-01 5.110673084532e-01 5.096916014545e-01 5.083123354658e-01 5.069211470879e-01 5.055152061248e-01 5.041010676036e-01 5.026876560185e-01 5.012736911482e-01 4.998482558368e-01 4.984055018391e-01 4.969520774624e-01 4.954979786476e-01 4.940434530978e-01 4.925812653418e-01 4.911027592010e-01 4.896095258101e-01 4.881144488068e-01 4.866245629676e-01 4.851322201285e-01 4.836272250742e-01 4.821096982173e-01 4.805882347506e-01 4.790696237387e-01 4.775511606671e-01 4.760225565226e-01 4.744806401617e-01 4.729319535301e-01 4.713830719217e-01 4.698296471165e-01 4.682650375409e-01 4.666891303582e-01 4.651066270376e-01 4.635211940475e-01 4.619321889530e-01 4.603332349806e-01 4.587235586954e-01 4.571103066213e-01 4.554960548144e-01 4.538760529290e-01 4.522487788919e-01 4.506138160000e-01 4.489730116508e-01 4.473283966552e-01 4.456786629532e-01 4.440206141566e-01 4.423547229659e-01 4.406854760264e-01 4.390107714200e-01 4.373281657274e-01 4.356383139543e-01 4.339428682573e-01 4.322428853123e-01 4.305397439661e-01 4.288301567097e-01 4.271124786354e-01 4.253894140402e-01 4.236629998570e-01 4.219306313839e-01 4.201925958780e-01 4.184497960684e-01 4.167001288659e-01 4.149452571550e-01 4.131866169162e-01 4.114202522074e-01 4.096484655754e-01 4.078729297186e-01 4.060920625987e-01 4.043047771082e-01 4.025133073623e-01 4.007159622390e-01 3.989134212569e-01 3.971076083645e-01 3.952958630689e-01 3.934773317318e-01 3.916552229655e-01 3.898288404095e-01 3.879963024888e-01 3.861597726583e-01 3.843177965637e-01 3.824699714966e-01 3.806184079219e-01 3.787631849609e-01 3.769015255968e-01 3.750357638445e-01 3.731666513993e-01 3.712915230384e-01 3.694129325357e-01 3.675304744004e-01 3.656429230715e-01 3.637514426293e-01 3.618567543720e-01 3.599563146511e-01 3.580518894689e-01 3.561449948176e-01 3.542322187654e-01 3.523161738855e-01 3.503969592289e-01 3.484726497231e-01 3.465449592318e-01 3.446145627120e-01 3.426795791206e-01 3.407404233384e-01 3.387985637652e-01 3.368531740907e-01 3.349044776615e-01 3.329536019794e-01 3.309982301272e-01 3.290386257720e-01 3.270769466804e-01 3.251116595111e-01 3.231431884586e-01 3.211736786554e-01 3.191994876562e-01 3.172222038402e-01 3.152426835248e-01 3.132605982945e-01 3.112757122579e-01 3.092889309182e-01 3.072994069324e-01 3.053067413448e-01 3.033122976699e-01 3.013157161440e-01 2.993161447007e-01 2.973157260258e-01 2.953128295170e-01 2.933075832438e-01 2.913011654459e-01 2.892929924826e-01 2.872821137403e-01 2.852705684594e-01 2.832577328239e-01 2.812433180529e-01 2.792275674908e-01 2.772112328048e-01 2.751921883440e-01 2.731731856735e-01 2.711536849867e-01 2.691328477635e-01 2.671115242266e-01 2.650895611594e-01 2.630656660574e-01 2.610432875997e-01 2.590200855423e-01 2.569966579312e-01 2.549731167172e-01 2.529494754548e-01 2.509250879670e-01 2.489020249097e-01 2.468799512942e-01 2.448571799783e-01 2.428361614079e-01 2.408153252469e-01 2.387939684766e-01 2.367747340042e-01 2.347559225395e-01 2.327385263341e-01 2.307243956472e-01 2.287109943654e-01 2.266987816330e-01 2.246885998368e-01 2.226792214184e-01 2.206716854315e-01 2.186684721014e-01 2.166674464132e-01 2.146690219884e-01 2.126738277863e-01 2.106796242419e-01 2.086890299364e-01 2.067025471622e-01 2.047192656087e-01 2.027403435350e-01 2.007661914331e-01 1.987943891483e-01 1.968276747341e-01 1.948649383860e-01 1.929061945869e-01 1.909543403890e-01 1.890073820997e-01 1.870651713522e-01 1.851292841349e-01 1.831985132024e-01 1.812734054491e-01 1.793564305890e-01 1.774455805878e-01 1.755413356205e-01 1.736441958530e-01 1.717540741603e-01 1.698721552788e-01 1.679991303418e-01 1.661337045979e-01 1.642772729938e-01 1.624300529055e-01 1.605911022909e-01 1.587625062593e-01 1.569446041909e-01 1.551369308986e-01 1.533408759532e-01 1.515552604382e-01 1.497803095970e-01 1.480185925691e-01 1.462687235140e-01 1.445322845960e-01 1.428098558261e-01 1.411001489736e-01 1.394049142238e-01 1.377246116067e-01 1.360599519088e-01 1.344119847841e-01 1.327802132838e-01 1.311651855895e-01 1.295683377479e-01 1.279899259870e-01 1.264301078360e-01 1.248906905502e-01 1.233713665668e-01 1.218725734494e-01 1.203963266863e-01 1.189412145537e-01 1.175098695618e-01 1.161029695867e-01 1.147205825553e-01 1.133643764261e-01 1.120346323798e-01 1.107309043568e-01 1.094558462435e-01 1.082094169766e-01 1.069926309106e-01 1.058078828325e-01 1.046537225019e-01 1.035318512485e-01 1.024439272232e-01 1.013888328510e-01 1.003687461879e-01 9.938645989416e-02 9.844044536695e-02 9.753309514602e-02 9.666359308917e-02 9.583313350053e-02 9.504339602111e-02 9.429486366049e-02 9.358787364079e-02 9.292426086349e-02 9.230356011082e-02 9.172619791506e-02 9.119312627332e-02 9.070427804648e-02 9.026100143039e-02 8.986444914729e-02 8.951351272039e-02 8.920889494842e-02 8.895090991958e-02 8.873817248668e-02 8.857354414362e-02 8.845504064930e-02 8.838214333631e-02 8.835595637788e-02 8.837498766836e-02 8.843902780151e-02 8.854862046864e-02 8.870178077763e-02 8.889940577267e-02 8.913991500769e-02 8.942225771942e-02 8.974702316205e-02 9.011209196971e-02 9.051710650153e-02 9.096135171124e-02 9.144409911545e-02 9.196345777118e-02 9.251910119681e-02 9.310929672464e-02 9.373322516274e-02 9.439032922769e-02 9.507901594155e-02 9.579875332201e-02 9.654844530657e-02 9.732478975395e-02 9.812948884124e-02 9.896102010713e-02 9.981775792293e-02 1.006998474856e-01 1.016041356230e-01 1.025296976067e-01 1.034783347453e-01 1.044456291138e-01 1.054338492520e-01 1.064400624134e-01 1.074631330828e-01 1.085032925137e-01 1.095586318544e-01 1.106289982679e-01 1.117147598720e-01 1.128130197027e-01 1.139243151775e-01 1.150478606625e-01 1.161810423580e-01 1.173263558000e-01 1.184809690513e-01 1.196443895658e-01 1.208169508512e-01 1.219966313093e-01 1.231838131703e-01 1.243779965667e-01 1.255769030771e-01 1.267834791690e-01 1.279946485025e-01 1.292096302084e-01 1.304302354174e-01 1.316531927140e-01 1.328802884798e-01 1.341110442238e-01 1.353427033221e-01 1.365779586855e-01 1.378143338871e-01 1.390513469868e-01 1.402898775946e-01 1.415286107985e-01 1.427685741573e-01 1.440085753008e-01 1.452468732594e-01 1.464854850308e-01 1.477225895363e-01 1.489592365661e-01 1.501957434683e-01 1.514281229012e-01 1.526600391434e-01 1.538893563363e-01 1.551153632688e-01 1.563401267190e-01 1.575615113959e-01 1.587796229953e-01 1.599948027399e-01 1.612053578392e-01 1.624138997839e-01 1.636186507499e-01 1.648192207288e-01 1.660166015415e-01 1.672084473549e-01 1.683971699475e-01 1.695816564588e-01 1.707601708834e-01 1.719359143494e-01 1.731052609640e-01 1.742696813723e-01 1.754301387855e-01 1.765840427755e-01 1.777340050417e-01 1.788781058032e-01 1.800161759586e-01 1.811501667997e-01 1.822770178342e-01 1.834000325066e-01 1.845166053062e-01 1.856264170800e-01 1.867318012169e-01 1.878300045874e-01 1.889230405737e-01 1.900103103234e-01 1.910903130147e-01 1.921656344225e-01 1.932336109490e-01 1.942963038262e-01 1.953535067453e-01 1.964034313992e-01 1.974487112299e-01 1.984869196124e-01 1.995194620901e-01 2.005463112298e-01 2.015660546145e-01 2.025802834687e-01 2.035881928430e-01 2.045898601500e-01 2.055864849844e-01 2.065754886340e-01 2.075592510664e-01 2.085371082401e-01 2.095088437728e-01 2.104753418228e-01 2.114355300962e-01 2.123904199603e-01 2.133399335619e-01 2.142836230208e-01 2.152222768961e-01 2.161544427717e-01 2.170817345576e-01 2.180034378011e-01 2.189199306545e-01 2.198320325351e-01 2.207384528561e-01 2.216397054546e-01 2.225366263120e-01 2.234285338100e-01 2.243168216174e-01 2.251996196501e-01 2.260783095659e-01 2.269533625413e-01 2.278234952351e-01 2.286900874111e-01 2.295526470640e-01 2.304111686876e-01 2.312668829801e-01 2.321181614510e-01 2.329669486946e-01 2.338126012491e-01 2.346550420406e-01 2.354950747202e-01 2.363324023190e-01 2.371673567916e-01 2.379996512014e-01 2.388299845178e-01 2.396592055450e-01 2.404852796357e-01 2.413107247310e-01 2.421346068272e-01 2.429563331789e-01 2.437787205454e-01 2.445991802463e-01 2.454192100549e-01 2.462396748611e-01 2.470587952934e-01 2.478790337571e-01 2.486986419479e-01 2.495189996215e-01 2.503402209302e-01 2.511612910869e-01 2.519847680621e-01 2.528081430299e-01 2.536335068677e-01 2.544603573618e-01 2.552887046796e-01 2.561198250858e-01 2.569525668482e-01 2.577881914462e-01 2.586263121754e-01 2.594668588741e-01 2.603115835896e-01 2.611582404891e-01 2.620090210825e-01 2.628630282327e-01 2.637207562827e-01 2.645826780899e-01 2.654477488512e-01 2.663181811334e-01 2.671927301953e-01 2.680710248142e-01 2.689549434302e-01 2.698429271144e-01 2.707369896070e-01 2.716352196969e-01 2.725383730434e-01 2.734480376182e-01 2.743615012140e-01 2.752817234325e-01 2.762068738738e-01 2.771373319225e-01 2.780746321695e-01 2.790156794589e-01 2.799643662936e-01 2.809176093302e-01 2.818769933981e-01 2.828425144593e-01 2.838129000921e-01 2.847906832651e-01 2.857721670399e-01 2.867603565506e-01 2.877542568527e-01 2.887524676172e-01 2.897582647066e-01 2.907663017985e-01 2.917824861739e-01 2.928019971167e-01 2.938264825481e-01 2.948570459215e-01 2.958897379593e-01 2.969291518422e-01 2.979711358777e-01 2.990173525757e-01 3.000686121081e-01 3.011203949310e-01 3.021787121156e-01 3.032371015672e-01 3.042993833403e-01 3.053645110139e-01 3.064288438466e-01 3.074988632719e-01 3.085658288431e-01 3.096364780172e-01 3.107065882065e-01 3.117752015727e-01 3.128466767201e-01 3.139132381180e-01 3.149823572067e-01 3.160469769533e-01 3.171096918107e-01 3.181717596754e-01 3.192266855561e-01 3.202821932973e-01 3.213290086973e-01 3.223732039831e-01 3.234120716362e-01 3.244420059272e-01 3.254697844302e-01 3.264847304221e-01 3.274965168556e-01 3.284966984463e-01 3.294863891839e-01 3.304710346384e-01 3.314381025616e-01 3.324002436282e-01 3.333450956746e-01 3.342797490864e-01 3.352018954274e-01 3.361043833506e-01 3.369993642316e-01 3.378704473519e-01 3.387308462050e-01 3.395713024475e-01 3.403909144522e-01 3.411980079007e-01 3.419755077189e-01 3.427419995272e-01 3.434800094079e-01 3.441976356925e-01 3.448954666120e-01 3.455609625508e-01 3.462119245145e-01 3.468266264149e-01 3.474216628746e-01 3.479868005090e-01 3.485201176642e-01 3.490322802832e-01 3.495027999699e-01 3.499533025270e-01 3.503637896817e-01 3.507435679941e-01 3.510944202352e-01 3.514002918426e-01 3.516837999351e-01 3.519189358582e-01 3.521254711634e-01 3.522909374521e-01 3.524141049444e-01 3.525070567177e-01 3.525466285778e-01 3.525573281901e-01 3.525171644972e-01 3.524371420841e-01 3.523177302143e-01 3.521439238633e-01 3.519380894567e-01 3.516741964044e-01 3.513730524777e-01 3.510217208409e-01 3.506191210122e-01 3.501768927914e-01 3.496739648359e-01 3.491331965761e-01 3.485338867454e-01 3.478857843182e-01 3.471909142457e-01 3.464351608950e-01 3.456382104234e-01 3.447787041700e-01 3.438731700241e-01 3.429126767393e-01 3.418943500791e-01 3.408302768935e-01 3.397019641576e-01 3.385272932803e-01 3.372940794654e-01 3.360045890682e-01 3.346655060644e-01 3.332626116633e-01 3.318138254167e-01 3.303028068301e-01 3.287392525979e-01 3.271233086892e-01 3.254458382433e-01 3.237222270878e-01 3.219366288127e-01 3.201016481824e-01 3.182125064814e-01 3.162657030153e-01 3.142744406899e-01 3.122207719479e-01 3.101232924641e-01 3.079709721535e-01 3.057667133178e-01 3.035199519000e-01 3.012145338904e-01 2.988720559679e-01 2.964753063719e-01 2.940366696339e-01 2.915565006489e-01 2.890257114028e-01 2.864645841110e-01 2.838525145919e-01 2.812101786632e-01 2.785280728354e-01 2.758085026218e-01 2.730641248829e-01 2.702781881592e-01 2.674749827598e-01 2.646369514645e-01 2.617788362091e-01 2.589025173775e-01 2.559994975529e-01 2.530923264249e-01 2.501618677389e-01 2.472293800953e-01 2.442883698144e-01 2.413413895785e-01 2.384033849567e-01 2.354600558090e-01 2.325348641295e-01 2.296165265326e-01 2.267167132973e-01 2.238430161061e-01 2.209882980471e-01 2.181745943846e-01 2.153890130281e-01 2.126506462541e-01 2.099594572719e-01 2.073156026973e-01 2.047393085359e-01 2.022171327875e-01 1.997728939808e-01 1.974007948250e-01 1.951104351910e-01 1.929144564946e-01 1.908037452048e-01 1.888039581414e-01 1.869027948746e-01 1.851186369644e-01 1.834539950236e-01 1.819069749666e-01 1.804994107954e-01 1.792146032405e-01 1.780768493365e-01 1.770771646739e-01 1.762228516450e-01 1.755233956737e-01 1.749658760522e-01 1.745726410075e-01 1.743252270163e-01 1.742378732600e-01 1.743055642149e-01 1.745222276869e-01 1.749002647533e-01 1.754179633115e-01 1.760920814678e-01 1.769047988021e-01 1.778568330732e-01 1.789494254969e-01 1.801632994880e-01 1.815116886090e-01 1.829710363978e-01 1.845474158151e-01 1.862314105210e-01 1.880101472099e-01 1.898910045761e-01 1.918487648592e-01 1.938941234717e-01 1.960085214475e-01 1.981873688786e-01 2.004311323203e-01 2.027178763355e-01 2.050604013814e-01 2.074341953854e-01 2.098439127110e-01 2.122834419998e-01 2.147353643886e-01 2.172123441008e-01 2.196884416350e-01 2.221744682308e-01 2.246561451404e-01 2.271265083697e-01 2.295924126273e-01 2.320303028951e-01 2.344550213487e-01 2.368466905764e-01 2.392077254342e-01 2.415370287390e-01 2.438191564669e-01 2.460667587079e-01 2.482597874340e-01 2.504049198668e-01 2.524973620740e-01 2.545261975780e-01 2.565025738759e-01 2.584065754710e-01 2.602488577188e-01 2.620201313138e-01 2.637156508674e-01 2.653436558244e-01 2.668849869918e-01 2.683556061680e-01 2.697393994514e-01 2.710404893929e-01 2.722608603766e-01 2.733866797449e-01 2.744328320285e-01 2.753816723464e-01 2.762427575651e-01 2.770126438400e-01 2.776836255949e-01 2.782671108682e-01 2.787478166167e-01 2.791375921246e-01 2.794295853718e-01 2.796214070368e-01 2.797224812660e-01 2.797186945667e-01 2.796235883933e-01 2.794289161800e-01 2.791354833803e-01 2.787510689135e-01 2.782637813759e-01 2.776877932860e-01 2.770131231691e-01 2.762464895259e-01 2.753905392267e-01 2.744386483149e-01 2.734043914549e-01 2.722784284864e-01 2.710707445881e-01 2.697812389417e-01 2.684087006047e-01 2.669644328227e-01 2.654413307600e-01 2.638510583901e-01 2.621927961503e-01 2.604687431082e-01 2.586902162385e-01 2.568512780832e-01 2.549666132799e-01 2.530351241421e-01 2.510627556720e-01 2.490598290526e-01 2.470248460378e-01 2.449727651241e-01 2.429032778333e-01 2.408268368497e-01 2.387523626878e-01 2.366826116361e-01 2.346315448762e-01 2.326032432897e-01 2.306091678040e-01 2.286575935768e-01 2.267570804435e-01 2.249196286145e-01 2.231531950127e-01 2.214683100654e-01 2.198773366634e-01 2.183862014331e-01 2.170101233053e-01 2.157544792774e-01 2.146318838386e-01 2.136502139135e-01 2.128181443621e-01 2.121459110218e-01 2.116387234039e-01 2.113056900222e-01 2.111523634417e-01 2.111820679907e-01 2.114017727718e-01 2.118122609977e-01 2.124163881970e-01 2.132149868362e-01 2.142048588628e-01 2.153879700235e-01 2.167568334958e-01 2.183104341238e-01 2.200413651523e-01 2.219422418638e-01 2.240082421528e-01 2.262275090145e-01 2.285929930327e-01 2.310941798550e-01 2.337190454551e-01 2.364586808047e-01 2.392984006581e-01 2.422286135164e-01 2.452356752847e-01 2.483058226277e-01 2.514294337409e-01 2.545894058285e-01 2.577755615060e-01 2.609746509392e-01 2.641721958739e-01 2.673589015741e-01 2.705184893276e-01 2.736410447038e-01 2.767144109251e-01 2.797244325172e-01 2.826630948675e-01 2.855162426428e-01 2.882739826344e-01 2.909264741226e-01 2.934607981976e-01 2.958710268069e-01 2.981442315096e-01 3.002731738559e-01 3.022502227024e-01 3.040645820548e-01 3.057128621074e-01 3.071843514035e-01 3.084743743150e-01 3.095786289515e-01 3.104880593279e-01 3.112031489840e-01 3.117168542293e-01 3.120258414870e-01 3.121320331059e-01 3.120280530166e-01 3.117191785565e-01 3.112020332969e-01 3.104786088066e-01 3.095547888232e-01 3.084274016009e-01 3.071084992692e-01 3.055984104527e-01 3.039059370833e-01 3.020420759804e-01 3.000100343334e-01 2.978286839600e-01 2.955043912602e-01 2.930532262295e-01 2.904939175181e-01 2.878372621104e-01 2.851096764616e-01 2.823264261383e-01 2.795113465023e-01 2.766907324017e-01 2.738853203987e-01 2.711276187523e-01 2.684431069707e-01 2.658617470646e-01 2.634170947696e-01 2.611351092194e-01 2.590537565505e-01 2.572000549846e-01 2.556072708809e-01 2.543065827864e-01 2.533223185785e-01 2.526854028184e-01 2.524157394922e-01 2.525333421980e-01 2.530560319064e-01 2.539910558591e-01 2.553493409677e-01 2.571295391285e-01 2.593293791093e-01 2.619419626651e-01 2.649512447172e-01 2.683452833659e-01 2.720985174074e-01 2.761891722890e-01 2.805913127694e-01 2.852728467662e-01 2.902061806836e-01 2.953562904754e-01 3.006906668786e-01 3.061774327366e-01 3.117789453616e-01 3.174668015077e-01 3.232035032214e-01 3.289584729464e-01 3.347021172565e-01 3.403992964438e-01 3.460260837928e-01 3.515500972031e-01 3.569457987635e-01 3.621898171517e-01 3.672541570626e-01 3.721195605734e-01 3.767638811839e-01 3.811664245624e-01 3.853129113740e-01 3.891824990426e-01 3.927650398132e-01 3.960460784702e-01 3.990140713313e-01 4.016622892085e-01 4.039812797750e-01 4.059671485243e-01 4.076167387406e-01 4.089266192274e-01 4.099004856013e-01 4.105388034116e-01 4.108477020857e-01 4.108345989052e-01 4.105072616727e-01 4.098784284240e-01 4.089614423181e-01 4.077720220952e-01 4.063287421735e-01 4.046518645896e-01 4.027630009427e-01 4.006878594761e-01 3.984526911876e-01 3.960847287628e-01 3.936153365436e-01 3.910748058387e-01 3.884968679124e-01 3.859160659845e-01 3.833646325689e-01 3.808809943609e-01 3.784971871387e-01 3.762485638829e-01 3.741694471305e-01 3.722889549601e-01 3.706388616729e-01 3.692434690248e-01 3.681267369074e-01 3.673086394555e-01 3.668022246589e-01 3.666201399595e-01 3.667656257502e-01 3.672395097714e-01 3.680361587344e-01 3.691462813069e-01 3.705534707021e-01 3.722379890932e-01 3.741766587813e-01 3.763390106001e-01 3.786949079040e-01 3.812092572308e-01 3.838445186641e-01 3.865647211307e-01 3.893277397605e-01 3.920961606334e-01 3.948300250473e-01 3.974897026419e-01 4.000399365471e-01 4.024427388665e-01 4.046651540919e-01 4.066760266398e-01 4.084469997494e-01 4.099515762649e-01 4.111681702211e-01 4.120781159686e-01 4.126667084277e-01 4.129244473723e-01 4.128444885538e-01 4.124256691421e-01 4.116712052759e-01 4.105902769299e-01 4.091958273081e-01 4.075060911661e-01 4.055458896913e-01 4.033429250847e-01 4.009323049611e-01 3.983505880446e-01 3.956424145101e-01 3.928540797030e-01 3.900348056004e-01 3.872395012559e-01 3.845225866038e-01 3.819394028463e-01 3.795458674786e-01 3.773948219899e-01 3.755380407857e-01 3.740186305040e-01 3.728775917081e-01 3.721432916751e-01 3.718385256765e-01 3.719738246435e-01 3.725475859256e-01 3.735498591687e-01 3.749534576082e-01 3.767255835964e-01 3.788195433696e-01 3.811793551612e-01 3.837438619399e-01 3.864408754207e-01 3.891969855713e-01 3.919329517041e-01 3.945697941291e-01 3.970279970471e-01 3.992280424588e-01 4.010963082202e-01 4.025603889125e-01 4.035557769179e-01 4.040243079218e-01 4.039160083567e-01 4.031897614312e-01 4.018143452476e-01 3.997714985484e-01 3.970514365903e-01 3.936637289463e-01 3.896264388868e-01 3.849741873888e-01 3.797599932679e-01 3.740504594370e-01 3.679321380548e-01 3.615071889078e-01 3.548975146488e-01 3.482420382064e-01 3.416935591415e-01 3.354221311135e-01 3.296024063829e-01 3.244165170635e-01 3.200409717634e-01 3.166392156915e-01 3.143557569083e-01 3.132965322426e-01 3.135333209574e-01 3.150842183602e-01 3.179216834948e-01 3.219677515209e-01 3.270994283620e-01 3.331616432061e-01 3.399662779906e-01 3.473132651088e-01 3.549899209219e-01 3.627838663024e-01 3.704904347655e-01 3.779110171020e-01 3.848663128215e-01 3.911910906259e-01 3.967418319244e-01 4.013964345108e-01 4.050550742518e-01 4.076453031368e-01 4.091167050825e-01 4.094522985503e-01 4.086595478908e-01 4.067775651857e-01 4.038762597412e-01 4.000576357883e-01 3.954591209313e-01 3.902464677566e-01 3.846213122337e-01 3.788107209260e-01 3.730682827175e-01 3.676657929481e-01 3.628786095671e-01 3.589798307630e-01 3.562171530723e-01 3.547998323564e-01 3.548794624348e-01 3.565369173211e-01 3.597748693672e-01 3.645134330697e-01 3.706029736994e-01 3.778289561205e-01 3.859328006689e-01 3.946271171732e-01 4.036105485528e-01 4.125870621170e-01 4.212678793673e-01 4.293922891903e-01 4.367247482933e-01 4.430652925945e-01 4.482514884739e-01 4.521589448849e-01 4.547084335002e-01 4.558611982227e-01 4.556240512966e-01 4.540463938479e-01 4.512187478855e-01 4.472761795253e-01 4.423874096219e-01 4.367600456154e-01 4.306240352366e-01 4.242328810110e-01 4.178500216422e-01 4.117340717356e-01 4.061316588843e-01 4.012541624936e-01 3.972739121434e-01 3.943054359969e-01 3.923997250706e-01 3.915460450002e-01 3.916695992204e-01 3.926484422661e-01 3.943210057053e-01 3.965064462951e-01 3.990197808230e-01 4.016853052081e-01 4.043543485844e-01 4.069073637455e-01 4.092677940939e-01 4.113967082442e-01 4.132968701439e-01 4.150052484668e-01 4.165838691066e-01 4.181170462581e-01 4.196894025728e-01 4.213826580146e-01 4.232591896024e-01 4.253530456185e-01 4.276663940520e-01 4.301593822164e-01 4.327591566347e-01 4.353587205041e-01 4.378317540000e-01 4.400401190760e-01 4.418442506928e-01 4.431242496437e-01 4.437820957603e-01 4.437609089065e-01 4.430420694117e-01 4.416593114180e-01 4.396928802190e-01 4.372646612430e-01 4.345362534849e-01 4.316898835814e-01 4.289212101940e-01 4.264143707929e-01 4.243279884981e-01 4.227828824098e-01 4.218414054533e-01 4.215128070961e-01 4.217430851559e-01 4.224349981763e-01 4.234526861330e-01 4.246410191834e-01 4.258521561174e-01 4.269485588686e-01 4.278329204235e-01 4.284468526819e-01 4.287810571080e-01 4.288737076883e-01 4.288023344008e-01 4.286809654021e-01 4.286354554373e-01 4.288013734101e-01 4.292982014518e-01 4.302206404040e-01 4.316333188861e-01 4.335523790244e-01 4.359610595947e-01 4.388015678449e-01 4.419922477079e-01 4.454320081051e-01 4.490129571249e-01 4.512844504792e-01 4.527316482517e-01 4.540618769752e-01 4.560259912741e-01 4.590052390804e-01 4.628037955466e-01 4.667663508461e-01 4.701243090124e-01 4.724150772631e-01 4.737307179647e-01 4.746847132036e-01 4.761191975755e-01 4.786885095888e-01 4.825321075170e-01 4.872096323706e-01 4.919633555863e-01 4.961208328593e-01 4.994303735862e-01 5.021786984891e-01 5.050203681609e-01 5.086055554970e-01 5.132036143087e-01 5.185298052188e-01 5.238563543182e-01 5.283577400802e-01 5.315099650722e-01 5.333129982942e-01 5.342748376500e-01 5.351435606523e-01 5.365183686645e-01 5.385390825933e-01 5.408165397861e-01 5.426543921832e-01 5.434068868707e-01 5.428233143648e-01 5.411888754096e-01 5.391763201614e-01 5.375185391109e-01 5.366304885836e-01 5.363853979011e-01 5.361760680374e-01 5.352428895579e-01 5.330644934716e-01 5.296320455168e-01 5.254902488494e-01 5.215026835220e-01 5.184535591000e-01 5.167014472196e-01 5.160531814131e-01 5.159262187508e-01 5.157129329606e-01 5.151296152452e-01 5.143437232038e-01 5.138593368865e-01 5.142005330494e-01 5.155943031071e-01 5.178478503030e-01 5.205595498312e-01 5.235038516891e-01 5.270138056485e-01 5.320976989888e-01 5.401196970450e-01 5.520881204092e-01 5.679065970839e-01 5.859995333773e-01 6.035704629248e-01 6.175034105265e-01 6.254212619694e-01 5.824557169241e-01 5.589192114496e-01 5.400778037482e-01 5.333570470015e-01 5.456474638056e-01 5.719168734278e-01 5.989988048561e-01 6.144169973918e-01 6.122642081383e-01 5.953398358271e-01 5.743497728891e-01 5.634146595612e-01 5.714169356132e-01 5.948705027853e-01 6.205001431967e-01 6.343301334845e-01 6.289892916624e-01 6.067048117134e-01 5.786828393465e-01 5.601123021869e-01 5.603191635559e-01 5.750093009065e-01 5.898208495465e-01 5.912444375149e-01 5.748063454564e-01 5.477871975644e-01 5.265651169219e-01 5.264495024779e-01 5.481922775541e-01 5.763245608927e-01 5.915235857721e-01 5.821694619261e-01 5.493178666950e-01 5.074107049168e-01 4.796920603059e-01 4.835429694281e-01 5.140628627578e-01 5.493615197090e-01 5.693131382597e-01 5.655882376999e-01 5.428497270103e-01 5.154697079379e-01 4.996788803601e-01 5.023211133243e-01 5.161474969369e-01 5.280275791097e-01 5.299648329196e-01 5.236331976544e-01 5.177794264316e-01 5.205453244080e-01 5.317117058387e-01 5.424379367731e-01 5.427399947299e-01 5.293651390263e-01 5.094528229045e-01 4.979806918559e-01 5.074229740122e-01 5.359142278713e-01 5.681384687360e-01 5.874282047066e-01 5.854347920476e-01 5.656711026411e-01 5.421566993043e-01 5.321549164908e-01 5.436334236507e-01 5.684465303980e-01 5.903901051842e-01 5.977273647066e-01 5.896376278762e-01 5.758417456267e-01 5.701326849351e-01 5.796275159496e-01 5.981843917636e-01 6.116795780898e-01 6.088837232491e-01 5.890078993779e-01 5.636157745686e-01 5.515297906520e-01 5.653108477015e-01 5.990106030884e-01 6.329579855599e-01 6.483198406621e-01 6.365562384135e-01 6.023819199723e-01 5.625214415701e-01 5.388535775623e-01 5.438279363830e-01 5.696993258789e-01 5.966215317661e-01 6.082127277845e-01 5.992187998245e-01 5.755368681661e-01 5.499142092521e-01 5.341378151545e-01 5.311604930102e-01 5.344083995873e-01 5.352664219394e-01 5.308463477589e-01 5.259208517037e-01 5.310870896180e-01 5.586246496038e-01
 6.667466725817e-01 6.661584473984e-01 6.657766857080e-01 6.656903667061e-01 6.657238580848e-01 6.656029458516e-01 6.651921363461e-01 6.645807473239e-01 6.639914261309e-01 6.636222423819e-01 6.635129322416e-01 6.634987935847e-01 6.633167608119e-01 6.628274257671e-01 6.621483477137e-01 6.615485789288e-01 6.612067594289e-01 6.610760375992e-01 6.609554215737e-01 6.606556008156e-01 6.601237580784e-01 6.594725965173e-01 6.589020411068e-01 6.585472167240e-01 6.583686971712e-01 6.581894199858e-01 6.578442335304e-01 6.572987090926e-01 6.566584213354e-01 6.560916124668e-01 6.557186483221e-01 6.555215875026e-01 6.553402284050e-01 6.549933428695e-01 6.544290546658e-01 6.537661393588e-01 6.531916566874e-01 6.528203256703e-01 6.526209518571e-01 6.524424951050e-01 6.521097680887e-01 6.515494578657e-01 6.508561587685e-01 6.502336000466e-01 6.498383352772e-01 6.496534250706e-01 6.494944205300e-01 6.491425579534e-01 6.485140747404e-01 6.477392181364e-01 6.470722724182e-01 6.466839644462e-01 6.465074110093e-01 6.462905716445e-01 6.458151054681e-01 6.450789723339e-01 6.442828846853e-01 6.436590206117e-01 6.432825320651e-01 6.430277824724e-01 6.426796609708e-01 6.421102818809e-01 6.413722294924e-01 6.406349347701e-01 6.400414901746e-01 6.396138628892e-01 6.392583708428e-01 6.388391737434e-01 6.382653617893e-01 6.375501232006e-01 6.368038516889e-01 6.361579629848e-01 6.356643279799e-01 6.352633873392e-01 6.348221832370e-01 6.342218837030e-01 6.334502116275e-01 6.326251503819e-01 6.319147837897e-01 6.314008963799e-01 6.310058963172e-01 6.305514230534e-01 6.298920915664e-01 6.290304590357e-01 6.281330771696e-01 6.274088997810e-01 6.269345333276e-01 6.265752380990e-01 6.260899231330e-01 6.253329984186e-01 6.243741072945e-01 6.234469563914e-01 6.227663743914e-01 6.223444877716e-01 6.219709304306e-01 6.213905203194e-01 6.205170747987e-01 6.195003180551e-01 6.185976198166e-01 6.179672953696e-01 6.175480553231e-01 6.171027172734e-01 6.164127997474e-01 6.154555500256e-01 6.144183961089e-01 6.135422914349e-01 6.129300798613e-01 6.124678851497e-01 6.119169178448e-01 6.111029805804e-01 6.100603814600e-01 6.090007387936e-01 6.081353578894e-01 6.075025285563e-01 6.069458372443e-01 6.062446397075e-01 6.052919039436e-01 6.041775967545e-01 6.031111266272e-01 6.022449604192e-01 6.015508843725e-01 6.008559137999e-01 5.999935421492e-01 5.989340331547e-01 5.977989158517e-01 5.967548841550e-01 5.958741964788e-01 5.950840216113e-01 5.942446350355e-01 5.932723353680e-01 5.921939215185e-01 5.911057430835e-01 5.900921356644e-01 5.891670638879e-01 5.882739401045e-01 5.873459878682e-01 5.863559614627e-01 5.853183867275e-01 5.842637280602e-01 5.832275436461e-01 5.822315374599e-01 5.812679674961e-01 5.803049028831e-01 5.793052096497e-01 5.782473202196e-01 5.771444101258e-01 5.760450428797e-01 5.749903777326e-01 5.739709129403e-01 5.729371533729e-01 5.718494884141e-01 5.707092460047e-01 5.695553580326e-01 5.684282812452e-01 5.673312153605e-01 5.662277620795e-01 5.650923194735e-01 5.639353641253e-01 5.627845077544e-01 5.616479456049e-01 5.605108096905e-01 5.593548094401e-01 5.581815894972e-01 5.570152719954e-01 5.558734034682e-01 5.547381580815e-01 5.535758177952e-01 5.523781793668e-01 5.511683129082e-01 5.499731347339e-01 5.487973676832e-01 5.476144858330e-01 5.463960045257e-01 5.451426764971e-01 5.438847272410e-01 5.426405677294e-01 5.414000433995e-01 5.401411137687e-01 5.388545841253e-01 5.375527972976e-01 5.362551255497e-01 5.349695644269e-01 5.336783799041e-01 5.323663636298e-01 5.310392385343e-01 5.297113247082e-01 5.283915167576e-01 5.270746453505e-01 5.257483650462e-01 5.244031663138e-01 5.230477979780e-01 5.216949854218e-01 5.203462290284e-01 5.189923076457e-01 5.176253532243e-01 5.162440358996e-01 5.148561991415e-01 5.134692621818e-01 5.120803890500e-01 5.106787789889e-01 5.092596823106e-01 5.078319364530e-01 5.064035582753e-01 5.049744340654e-01 5.035361962096e-01 5.020809061285e-01 5.006122766978e-01 4.991428057775e-01 4.976785911437e-01 4.962100554239e-01 4.947284019498e-01 4.932350530827e-01 4.917381589585e-01 4.902446363571e-01 4.887501426182e-01 4.872444502713e-01 4.857256941348e-01 4.842010627218e-01 4.826762514398e-01 4.811459121215e-01 4.796038068927e-01 4.780510445266e-01 4.764915590849e-01 4.749297077106e-01 4.733633409028e-01 4.717861336547e-01 4.701992268491e-01 4.686086197830e-01 4.670170188856e-01 4.654191575816e-01 4.638133227319e-01 4.622003227118e-01 4.605812042702e-01 4.589583989540e-01 4.573298952038e-01 4.556927237129e-01 4.540480829252e-01 4.523998189028e-01 4.507459672467e-01 4.490834669351e-01 4.474141676080e-01 4.457391927184e-01 4.440592811390e-01 4.423763268056e-01 4.406861235768e-01 4.389878359649e-01 4.372844281200e-01 4.355773439559e-01 4.338637008375e-01 4.321446452857e-01 4.304201893220e-01 4.286888530431e-01 4.269527072923e-01 4.252116585639e-01 4.234633048050e-01 4.217087974353e-01 4.199509323378e-01 4.181869213307e-01 4.164168525994e-01 4.146420772156e-01 4.128611104448e-01 4.110749325407e-01 4.092854526776e-01 4.074889161520e-01 4.056863646177e-01 4.038796369140e-01 4.020682141913e-01 4.002506012853e-01 3.984285513381e-01 3.966009990482e-01 3.947669771940e-01 3.929295560030e-01 3.910876316931e-01 3.892389829640e-01 3.873868088620e-01 3.855299574508e-01 3.836674535763e-01 3.818008324111e-01 3.799302982109e-01 3.780540380208e-01 3.761743739030e-01 3.742905349904e-01 3.724006923716e-01 3.705067248146e-01 3.686095109405e-01 3.667066529282e-01 3.647999053011e-01 3.628896934080e-01 3.609743730582e-01 3.590551786022e-01 3.571326109009e-01 3.552051857239e-01 3.532736015293e-01 3.513388268475e-01 3.494001172043e-01 3.474577921069e-01 3.455127087025e-01 3.435627300519e-01 3.416086200660e-01 3.396516103433e-01 3.376905621316e-01 3.357268099013e-01 3.337606150508e-01 3.317895235048e-01 3.298151448612e-01 3.278381165139e-01 3.258578043521e-01 3.238749499396e-01 3.218891144139e-01 3.199002581390e-01 3.179079359992e-01 3.159133072507e-01 3.139158850878e-01 3.119158601102e-01 3.099136751743e-01 3.079088228489e-01 3.059010340572e-01 3.038915573338e-01 3.018796833909e-01 2.998651391503e-01 2.978492691974e-01 2.958316784568e-01 2.938114287687e-01 2.917900053195e-01 2.897667307501e-01 2.877407952736e-01 2.857140612207e-01 2.836862619264e-01 2.816566267682e-01 2.796260757974e-01 2.775938606360e-01 2.755596167254e-01 2.735260712453e-01 2.714913427338e-01 2.694552082431e-01 2.674187804063e-01 2.653812142382e-01 2.633424769985e-01 2.613045233792e-01 2.592663636162e-01 2.572276719805e-01 2.551893573067e-01 2.531501969883e-01 2.511106016120e-01 2.490721379241e-01 2.470329252320e-01 2.449947348185e-01 2.429590489687e-01 2.409230645095e-01 2.388874251631e-01 2.368532098649e-01 2.348180378287e-01 2.327852727492e-01 2.307553792301e-01 2.287264208995e-01 2.266995394765e-01 2.246745303728e-01 2.226497113831e-01 2.206277650480e-01 2.186085810846e-01 2.165914292202e-01 2.145782397942e-01 2.125679341900e-01 2.105592903789e-01 2.085545228074e-01 2.065523879393e-01 2.045534855897e-01 2.025599319529e-01 2.005699923140e-01 1.985835871875e-01 1.966022671865e-01 1.946240366715e-01 1.926513392042e-01 1.906846346647e-01 1.887221714470e-01 1.867651091658e-01 1.848138995801e-01 1.828679231958e-01 1.809288552094e-01 1.789965033329e-01 1.770701026660e-01 1.751512446120e-01 1.732390934788e-01 1.713340893838e-01 1.694372839489e-01 1.675488803340e-01 1.656688527979e-01 1.637983203522e-01 1.619360054189e-01 1.600821199668e-01 1.582391905117e-01 1.564055833954e-01 1.545835469330e-01 1.527721526890e-01 1.509715610877e-01 1.491818140157e-01 1.474054292974e-01 1.456413611376e-01 1.438908159190e-01 1.421539913464e-01 1.404297630151e-01 1.387216618138e-01 1.370282491261e-01 1.353499285843e-01 1.336886356697e-01 1.320439161679e-01 1.304160631049e-01 1.288069766721e-01 1.272151857674e-01 1.256434020544e-01 1.240917258766e-01 1.225606948481e-01 1.210514212364e-01 1.195639210379e-01 1.180987378310e-01 1.166574665238e-01 1.152403739181e-01 1.138482388655e-01 1.124833429763e-01 1.111446577673e-01 1.098333821433e-01 1.085511643800e-01 1.072967099872e-01 1.060736939944e-01 1.048828914978e-01 1.037238624044e-01 1.025985325037e-01 1.015068857594e-01 1.004494714720e-01 9.942869194482e-02 9.844494764105e-02 9.749884005178e-02 9.659215277181e-02 9.572448555119e-02 9.489671289730e-02 9.411053461303e-02 9.336565632264e-02 9.266475793942e-02 9.200737137694e-02 9.139432719149e-02 9.082617754008e-02 9.030333023896e-02 8.982606362451e-02 8.939607547584e-02 8.901268703114e-02 8.867611958753e-02 8.838757149102e-02 8.814542953610e-02 8.795109116521e-02 8.780428836053e-02 8.770444836129e-02 8.765261465881e-02 8.764690084033e-02 8.768816822444e-02 8.777581714583e-02 8.790892095794e-02 8.808693500105e-02 8.831026297221e-02 8.857696602626e-02 8.888686425944e-02 8.923864771156e-02 8.963129802812e-02 9.006419354100e-02 9.053698458648e-02 9.104807668163e-02 9.159613697726e-02 9.218082115675e-02 9.279923737850e-02 9.345267610986e-02 9.413944608543e-02 9.485757077483e-02 9.560802672292e-02 9.638593716883e-02 9.719270431612e-02 9.802755972988e-02 9.888778571914e-02 9.977402335667e-02 1.006851718124e-01 1.016172922973e-01 1.025727680018e-01 1.035486709871e-01 1.045444795261e-01 1.055606555776e-01 1.065944096687e-01 1.076461600962e-01 1.087139693053e-01 1.097959721316e-01 1.108943359053e-01 1.120064360483e-01 1.131307207062e-01 1.142686045724e-01 1.154160400542e-01 1.165755759707e-01 1.177452677038e-01 1.189229563497e-01 1.201114572399e-01 1.213071331713e-01 1.225101974947e-01 1.237215573402e-01 1.249375210971e-01 1.261607477605e-01 1.273896265542e-01 1.286217672965e-01 1.298607827520e-01 1.311013785080e-01 1.323458459419e-01 1.335941096855e-01 1.348433697283e-01 1.360970382503e-01 1.373518101324e-01 1.386065123003e-01 1.398640715219e-01 1.411205635643e-01 1.423789707341e-01 1.436381902971e-01 1.448951108395e-01 1.461525571077e-01 1.474084491279e-01 1.486627803704e-01 1.499175213404e-01 1.511686325691e-01 1.524184372056e-01 1.536662779524e-01 1.549104698452e-01 1.561537504637e-01 1.573938623138e-01 1.586306326696e-01 1.598651569953e-01 1.610948854736e-01 1.623223305204e-01 1.635459687897e-01 1.647649580803e-01 1.659812698054e-01 1.671918025120e-01 1.683984318048e-01 1.696010996482e-01 1.707978570820e-01 1.719915626267e-01 1.731791115686e-01 1.743618419472e-01 1.755404481505e-01 1.767127619521e-01 1.778811178367e-01 1.790432498857e-01 1.801992642157e-01 1.813509487886e-01 1.824955382325e-01 1.836357536178e-01 1.847694269637e-01 1.858969526245e-01 1.870198231937e-01 1.881350940613e-01 1.892453176480e-01 1.903501740911e-01 1.914479739818e-01 1.925407899094e-01 1.936268801472e-01 1.947073714398e-01 1.957817876707e-01 1.968491117131e-01 1.979116833915e-01 1.989664747382e-01 2.000158757687e-01 2.010595085348e-01 2.020957782638e-01 2.031269821196e-01 2.041514568799e-01 2.051700414271e-01 2.061832164199e-01 2.071895142502e-01 2.081904947495e-01 2.091858953851e-01 2.101747018785e-01 2.111588445876e-01 2.121361537424e-01 2.131076364733e-01 2.140739407782e-01 2.150339472591e-01 2.159896112191e-01 2.169391855356e-01 2.178833767409e-01 2.188225203710e-01 2.197564556367e-01 2.206859208873e-01 2.216098489680e-01 2.225289225520e-01 2.234440261406e-01 2.243538282310e-01 2.252595430068e-01 2.261603554481e-01 2.270573898520e-01 2.279500866217e-01 2.288385080075e-01 2.297235892315e-01 2.306047765165e-01 2.314823764335e-01 2.323572253635e-01 2.332280924203e-01 2.340965380074e-01 2.349622051823e-01 2.358245372523e-01 2.366846332574e-01 2.375419883714e-01 2.383980529296e-01 2.392508735357e-01 2.401019404469e-01 2.409527355392e-01 2.418004513093e-01 2.426480051538e-01 2.434944525964e-01 2.443394829427e-01 2.451849295214e-01 2.460286194887e-01 2.468728514341e-01 2.477171597544e-01 2.485610265376e-01 2.494062390957e-01 2.502508023570e-01 2.510967806330e-01 2.519439036200e-01 2.527911889427e-01 2.536414928802e-01 2.544922173196e-01 2.553458333944e-01 2.562010213926e-01 2.570582373637e-01 2.579189114773e-01 2.587809761595e-01 2.596471737957e-01 2.605156330911e-01 2.613879660061e-01 2.622634764876e-01 2.631418384662e-01 2.640253187020e-01 2.649128114119e-01 2.658032161481e-01 2.666995416975e-01 2.675989446957e-01 2.685050937284e-01 2.694143867564e-01 2.703292995162e-01 2.712499672104e-01 2.721744612901e-01 2.731058528778e-01 2.740418587639e-01 2.749834646448e-01 2.759316912415e-01 2.768841120778e-01 2.778440358402e-01 2.788086694478e-01 2.797803093318e-01 2.807575438993e-01 2.817402229443e-01 2.827307072515e-01 2.837253717508e-01 2.847276189747e-01 2.857351256969e-01 2.867482277710e-01 2.877689774249e-01 2.887933621046e-01 2.898256922535e-01 2.908624396740e-01 2.919053008818e-01 2.929547798495e-01 2.940073678065e-01 2.950680543408e-01 2.961313375721e-01 2.972009370656e-01 2.982759743264e-01 2.993529074179e-01 3.004375684540e-01 3.015234876238e-01 3.026147909549e-01 3.037100478145e-01 3.048064113096e-01 3.059090640630e-01 3.070108598718e-01 3.081179234023e-01 3.092251492155e-01 3.103338569180e-01 3.114463690778e-01 3.125553069695e-01 3.136695541716e-01 3.147799403896e-01 3.158915490196e-01 3.170036792661e-01 3.181106521812e-01 3.192208674258e-01 3.203233439998e-01 3.214265680307e-01 3.225254962180e-01 3.236180111564e-01 3.247107682835e-01 3.257928886827e-01 3.268738120968e-01 3.279453173843e-01 3.290099366724e-01 3.300702901898e-01 3.311162202514e-01 3.321599461144e-01 3.331881304746e-01 3.342092218210e-01 3.352197272413e-01 3.362136889347e-01 3.372022597670e-01 3.381692338876e-01 3.391293513151e-01 3.400703640088e-01 3.409954429849e-01 3.419085611231e-01 3.427957642775e-01 3.436750512859e-01 3.445263805194e-01 3.453630153906e-01 3.461796015484e-01 3.469684479370e-01 3.477451151969e-01 3.484873967217e-01 3.492143739730e-01 3.499115316094e-01 3.505820452364e-01 3.512322345063e-01 3.518444597158e-01 3.524392612460e-01 3.529950702775e-01 3.535260967962e-01 3.540267375392e-01 3.544878338869e-01 3.549276101948e-01 3.553210853434e-01 3.556906763221e-01 3.560182665673e-01 3.563092220876e-01 3.565694965932e-01 3.567797607538e-01 3.569643278841e-01 3.570977560981e-01 3.571965987518e-01 3.572547568868e-01 3.572634002097e-01 3.572405449300e-01 3.571605726047e-01 3.570477392760e-01 3.568829907798e-01 3.566719719033e-01 3.564206531157e-01 3.561107275180e-01 3.557654660843e-01 3.553603598910e-01 3.549114202922e-01 3.544129568030e-01 3.538576126872e-01 3.532608464631e-01 3.526016006361e-01 3.518990961846e-01 3.511396240917e-01 3.503258713712e-01 3.494644713752e-01 3.485396731072e-01 3.475702089319e-01 3.465390869729e-01 3.454552075695e-01 3.443187548849e-01 3.431198609705e-01 3.418741109316e-01 3.405644988095e-01 3.392035941826e-01 3.377869425757e-01 3.363098304402e-01 3.347846431995e-01 3.331947479324e-01 3.315562061715e-01 3.298595991461e-01 3.281046633433e-01 3.263025890449e-01 3.244352366205e-01 3.225231701567e-01 3.205510813917e-01 3.185264090556e-01 3.164540859740e-01 3.143206350364e-01 3.121466199316e-01 3.099129263438e-01 3.076353876113e-01 3.053089757813e-01 3.029295604965e-01 3.005135354286e-01 2.980405804858e-01 2.955334907146e-01 2.929781357482e-01 2.903813996143e-01 2.877508843637e-01 2.850728822612e-01 2.823703430949e-01 2.796234764084e-01 2.768507727156e-01 2.740477360604e-01 2.712116882455e-01 2.683603163355e-01 2.654748551866e-01 2.625789778582e-01 2.596602909684e-01 2.567264146202e-01 2.537873462164e-01 2.508309913727e-01 2.478794297745e-01 2.449190304033e-01 2.419647918258e-01 2.390190275616e-01 2.360775598425e-01 2.331602547407e-01 2.302524090375e-01 2.273756154949e-01 2.245253800262e-01 2.217051248436e-01 2.189311866387e-01 2.161906173977e-01 2.135083353412e-01 2.108746978011e-01 2.083027382124e-01 2.058008717353e-01 2.033628878373e-01 2.010133015510e-01 1.987382919834e-01 1.965590496431e-01 1.944756342249e-01 1.924887637919e-01 1.906195633976e-01 1.888521518439e-01 1.872136409228e-01 1.856929250025e-01 1.843025132865e-01 1.830501162448e-01 1.819271856886e-01 1.809566986888e-01 1.801217148326e-01 1.794415275052e-01 1.789096407857e-01 1.785255565442e-01 1.783026428688e-01 1.782218859648e-01 1.783032679035e-01 1.785297269034e-01 1.789068460836e-01 1.794349058770e-01 1.800993064931e-01 1.809143144999e-01 1.818568131228e-01 1.829374294726e-01 1.841439610830e-01 1.854687457877e-01 1.869175596254e-01 1.884664454457e-01 1.901275834071e-01 1.918808691317e-01 1.937246452496e-01 1.956570412870e-01 1.976576741552e-01 1.997388630170e-01 2.018743717169e-01 2.040718321988e-01 2.063202536657e-01 2.086066173633e-01 2.109397255651e-01 2.132930770578e-01 2.156807437679e-01 2.180819656750e-01 2.204948731482e-01 2.229210828123e-01 2.253389202214e-01 2.277630268873e-01 2.301699400829e-01 2.325657360806e-01 2.349450008194e-01 2.372934506680e-01 2.396229172911e-01 2.419112217828e-01 2.441683215726e-01 2.463831933470e-01 2.485499830608e-01 2.506755287873e-01 2.527394518079e-01 2.547560134154e-01 2.567092103557e-01 2.585989406751e-01 2.604294155708e-01 2.621834344020e-01 2.638755392664e-01 2.654875856071e-01 2.670264636913e-01 2.684905397872e-01 2.698669615492e-01 2.711707384651e-01 2.723812466342e-01 2.735115196602e-01 2.745528146025e-01 2.755014382968e-01 2.763657708747e-01 2.771298925583e-01 2.778076270017e-01 2.783879837669e-01 2.788715889209e-01 2.792647719490e-01 2.795538177443e-01 2.797532000606e-01 2.798506166697e-01 2.798509888469e-01 2.797573498856e-01 2.795593132084e-01 2.792710441835e-01 2.788791677686e-01 2.783942371623e-01 2.778137384603e-01 2.771333497236e-01 2.763659827858e-01 2.754984572261e-01 2.745453173257e-01 2.735002241680e-01 2.723656582546e-01 2.711500814588e-01 2.698449217226e-01 2.684638031301e-01 2.670015487930e-01 2.654629866190e-01 2.638557509402e-01 2.621743961806e-01 2.604335217644e-01 2.586283063773e-01 2.567674730885e-01 2.548574546024e-01 2.528967168819e-01 2.509001712759e-01 2.488645383897e-01 2.468015993922e-01 2.447171387110e-01 2.426142453545e-01 2.405062196459e-01 2.383945456746e-01 2.362919563371e-01 2.342048968918e-01 2.321408522063e-01 2.301128034887e-01 2.281257419094e-01 2.261933260793e-01 2.243242113471e-01 2.225270063494e-01 2.208162669364e-01 2.191978909112e-01 2.176862767547e-01 2.162891636667e-01 2.150173742929e-01 2.138830275348e-01 2.128923867382e-01 2.120589670936e-01 2.113881405741e-01 2.108890322193e-01 2.105707511252e-01 2.104359316518e-01 2.104933129969e-01 2.107458606399e-01 2.111949892314e-01 2.118456421704e-01 2.126939828611e-01 2.137432784172e-01 2.149882277889e-01 2.164260107633e-01 2.180535677467e-01 2.198616246788e-01 2.218467291159e-01 2.239986676353e-01 2.263084071250e-01 2.287680291653e-01 2.313638046215e-01 2.340874540441e-01 2.369252077764e-01 2.398642714998e-01 2.428954456290e-01 2.460004557825e-01 2.491705526552e-01 2.523901230840e-01 2.556462320769e-01 2.589269935786e-01 2.622162426887e-01 2.655043029991e-01 2.687762088288e-01 2.720184798038e-01 2.752207195447e-01 2.783679545990e-01 2.814504181071e-01 2.844555200739e-01 2.873697589754e-01 2.901859508457e-01 2.928895122996e-01 2.954727100097e-01 2.979246123434e-01 3.002352806469e-01 3.023985988266e-01 3.044016983510e-01 3.062400097636e-01 3.079058274135e-01 3.093895830960e-01 3.106898899655e-01 3.117959864398e-01 3.127060245856e-01 3.134169982814e-01 3.139200066459e-01 3.142199231764e-01 3.143082313833e-01 3.141879465339e-01 3.138591882024e-01 3.133183279366e-01 3.125741598010e-01 3.116239575819e-01 3.104744606542e-01 3.091319979268e-01 3.075984999228e-01 3.058884209061e-01 3.040043665931e-01 3.019608484382e-01 2.997699041205e-01 2.974402803941e-01 2.949954785342e-01 2.924439955085e-01 2.898088723984e-01 2.871106270823e-01 2.843654466075e-01 2.816043289046e-01 2.788462017493e-01 2.761208610419e-01 2.734571355958e-01 2.708793863432e-01 2.684245392619e-01 2.661178202709e-01 2.639950728549e-01 2.620871409872e-01 2.604225038340e-01 2.590367269207e-01 2.579542289616e-01 2.572041503599e-01 2.568114414101e-01 2.567937841592e-01 2.571735481003e-01 2.579589927674e-01 2.591615329086e-01 2.607855876078e-01 2.628263763856e-01 2.652828513287e-01 2.681405697294e-01 2.713864440170e-01 2.750016448781e-01 2.789618595951e-01 2.832447507495e-01 2.878187720849e-01 2.926554220184e-01 2.977238249885e-01 3.029882109323e-01 3.084197229371e-01 3.139799845196e-01 3.196386392261e-01 3.253617065763e-01 3.311146964614e-01 3.368681724736e-01 3.425890964778e-01 3.482483466123e-01 3.538182669139e-01 3.592681597138e-01 3.645751485874e-01 3.697126650587e-01 3.746571993207e-01 3.793890854814e-01 3.838853068339e-01 3.881296613534e-01 3.921048204211e-01 3.957943241169e-01 3.991875633343e-01 4.022700721636e-01 4.050341408807e-01 4.074716444694e-01 4.095746614708e-01 4.113422960902e-01 4.127695188487e-01 4.138585557662e-01 4.146116618644e-01 4.150309174530e-01 4.151258283120e-01 4.149027711550e-01 4.143739859215e-01 4.135523720522e-01 4.124529410561e-01 4.110938471931e-01 4.094943947703e-01 4.076777601476e-01 4.056658967182e-01 4.034870021722e-01 4.011674180956e-01 3.987375678813e-01 3.962293877148e-01 3.936740963385e-01 3.911080929842e-01 3.885635340677e-01 3.860769768988e-01 3.836834513083e-01 3.814157122250e-01 3.793101382650e-01 3.773960389359e-01 3.757037104636e-01 3.742615331715e-01 3.730910934629e-01 3.722147256176e-01 3.716469813706e-01 3.713987671721e-01 3.714770214634e-01 3.718823961204e-01 3.726108819948e-01 3.736523508494e-01 3.749938177815e-01 3.766142630840e-01 3.784908032222e-01 3.805944008384e-01 3.828934850978e-01 3.853557569309e-01 3.879413075477e-01 3.906145734323e-01 3.933343573754e-01 3.960612581332e-01 3.987559920087e-01 4.013780401477e-01 4.038902244847e-01 4.062555449210e-01 4.084392715966e-01 4.104093394785e-01 4.121361209991e-01 4.135927026909e-01 4.147563676903e-01 4.156082637223e-01 4.161322705874e-01 4.163181501458e-01 4.161586090765e-01 4.156528319998e-01 4.148031944501e-01 4.136182715292e-01 4.121114222067e-01 4.103013943226e-01 4.082123902954e-01 4.058726660193e-01 4.033176883986e-01 4.005859324617e-01 3.977208432972e-01 3.947722348849e-01 3.917903107178e-01 3.888313938340e-01 3.859516282346e-01 3.832079922035e-01 3.806601380657e-01 3.783610241646e-01 3.763656246841e-01 3.747179732215e-01 3.734606463699e-01 3.726247687407e-01 3.722309653110e-01 3.722934246256e-01 3.728083270735e-01 3.737644737804e-01 3.751367387875e-01 3.768868338969e-01 3.789699189628e-01 3.813261559651e-01 3.838908633588e-01 3.865910551573e-01 3.893493147509e-01 3.920851256970e-01 3.947151593581e-01 3.971588895269e-01 3.993338858868e-01 4.011642940989e-01 4.025785572981e-01 4.035096596943e-01 4.038997196608e-01 4.036990146842e-01 4.028669651309e-01 4.013741390461e-01 3.992038442263e-01 3.963518660334e-01 3.928259270067e-01 3.886530144921e-01 3.838702711272e-01 3.785377691739e-01 3.727285823361e-01 3.665352252806e-01 3.600710446902e-01 3.534642306706e-01 3.468651546847e-01 3.404351844285e-01 3.343518458315e-01 3.287995032599e-01 3.239628033189e-01 3.200221284400e-01 3.171382394265e-01 3.154481068237e-01 3.150479750812e-01 3.159908597551e-01 3.182796077475e-01 3.218624779811e-01 3.266450089780e-01 3.324833109405e-01 3.392061980390e-01 3.466139109950e-01 3.544943847153e-01 3.626323286672e-01 3.708095064815e-01 3.788202035328e-01 3.864687088081e-01 3.935770755795e-01 3.999849346894e-01 4.055538432519e-01 4.101678323342e-01 4.137340011944e-01 4.161891788399e-01 4.174939822316e-01 4.176377577343e-01 4.166410457770e-01 4.145528879486e-01 4.114573740165e-01 4.074679637579e-01 4.027333366330e-01 3.974335539372e-01 3.917784412776e-01 3.860073796438e-01 3.803780233385e-01 3.751649737868e-01 3.706420309715e-01 3.670742464844e-01 3.646940430505e-01 3.636909004300e-01 3.641930830025e-01 3.662522558837e-01 3.698450711922e-01 3.748678462743e-01 3.811497678304e-01 3.884619856670e-01 3.965372581205e-01 4.050874946398e-01 4.138105030398e-01 4.224167922891e-01 4.306298304549e-01 4.382003755923e-01 4.449081757656e-01 4.505703580298e-01 4.550437839172e-01 4.582256651367e-01 4.600594026297e-01 4.605292634031e-01 4.596656284992e-01 4.575421223641e-01 4.542741553732e-01 4.500192956838e-01 4.449652970293e-01 4.393330575429e-01 4.333672893111e-01 4.273203737519e-01 4.214509791337e-01 4.159998880746e-01 4.111864432341e-01 4.071875793116e-01 4.041266691524e-01 4.020720169564e-01 4.010226961130e-01 4.009232121897e-01 4.016624403174e-01 4.030912194894e-01 4.050376096694e-01 4.073195043258e-01 4.097665083673e-01 4.122245648022e-01 4.145762093633e-01 4.167389920386e-01 4.186724542039e-01 4.203773326806e-01 4.218889976747e-01 4.232768593880e-01 4.246247887151e-01 4.260297261462e-01 4.275815597821e-01 4.293537067169e-01 4.313946783933e-01 4.337142300297e-01 4.362848369180e-01 4.390368451913e-01 4.418690859277e-01 4.446523470740e-01 4.472395097587e-01 4.494864773574e-01 4.512553408711e-01 4.524351732130e-01 4.529454236092e-01 4.527505902954e-01 4.518612834953e-01 4.503315174913e-01 4.482667250134e-01 4.458022118282e-01 4.431082291751e-01 4.403622492223e-01 4.377418922404e-01 4.354079229264e-01 4.334812904429e-01 4.320450065384e-01 4.311247182176e-01 4.306980341237e-01 4.306954421746e-01 4.310121305514e-01 4.315316203094e-01 4.321274569773e-01 4.326967465208e-01 4.331609031187e-01 4.334818570517e-01 4.336659853961e-01 4.337573362412e-01 4.338440638319e-01 4.340337692582e-01 4.344521423562e-01 4.352201564838e-01 4.364419646822e-01 4.381963516123e-01 4.405163734382e-01 4.434002084146e-01 4.468001099841e-01 4.506360740801e-01 4.548000916841e-01 4.591680231596e-01 4.620715180633e-01 4.641478905495e-01 4.661062700439e-01 4.686913235891e-01 4.722681732057e-01 4.766149848490e-01 4.810483901366e-01 4.847739739936e-01 4.873101126820e-01 4.887400208768e-01 4.896781353389e-01 4.909776879151e-01 4.933098016017e-01 4.968331438332e-01 5.011261118147e-01 5.054463764340e-01 5.091314959561e-01 5.119445866465e-01 5.141936248336e-01 5.165610174955e-01 5.197272900948e-01 5.239836415682e-01 5.290536352979e-01 5.341997989023e-01 5.385779713564e-01 5.416421382187e-01 5.433818226234e-01 5.443034718108e-01 5.451605705588e-01 5.465633019978e-01 5.486542944080e-01 5.510423031995e-01 5.530224554225e-01 5.539459130421e-01 5.535686304596e-01 5.521901513742e-01 5.505111211358e-01 5.492832068012e-01 5.489314723097e-01 5.493192924176e-01 5.498141667768e-01 5.496218566332e-01 5.481855567934e-01 5.454654180292e-01 5.419806407344e-01 5.385737833643e-01 5.360137125111e-01 5.346520741257e-01 5.343069961172e-01 5.344253372138e-01 5.344475665732e-01 5.341493120849e-01 5.337553608645e-01 5.337921528197e-01 5.347535190941e-01 5.367558435108e-01 5.394228689139e-01 5.421257562387e-01 5.444401793363e-01 5.466088591571e-01 5.497624921259e-01 5.556713945243e-01 5.660037610848e-01 5.813824695863e-01 6.007272656397e-01 6.212422647287e-01 6.390579944058e-01 6.316273163291e-01 5.805501589643e-01 5.632118156289e-01 5.404117635852e-01 5.313941156704e-01 5.457140489443e-01 5.772225311545e-01 6.097317038644e-01 6.283178454262e-01 6.261914809052e-01 6.068549287583e-01 5.829929840954e-01 5.711054344744e-01 5.811093062634e-01 6.082331264286e-01 6.370199673647e-01 6.522474254776e-01 6.466910298725e-01 6.237328019102e-01 5.960389322247e-01 5.795107619164e-01 5.825801376637e-01 5.991503015660e-01 6.137598014828e-01 6.130301753255e-01 5.934310771776e-01 5.634840170554e-01 5.405571669441e-01 5.400626745754e-01 5.619336781809e-01 5.899204304408e-01 6.046337322777e-01 5.949318857755e-01 5.624080503998e-01 5.214776723581e-01 4.941754716497e-01 4.961500975541e-01 5.224811047750e-01 5.531168065949e-01 5.699578453726e-01 5.662067772670e-01 5.472455417999e-01 5.265697448004e-01 5.173257024097e-01 5.227061663759e-01 5.343989031889e-01 5.412290849461e-01 5.382734786977e-01 5.299176447225e-01 5.261756218168e-01 5.340887508685e-01 5.506177880514e-01 5.645932946043e-01 5.654001105597e-01 5.504148759726e-01 5.278877749681e-01 5.138431505176e-01 5.213788758567e-01 5.486983014785e-01 5.802755581960e-01 5.993712898922e-01 5.978249761480e-01 5.793405654348e-01 5.576330185648e-01 5.488409864133e-01 5.597111709802e-01 5.820796466604e-01 6.008926895087e-01 6.058760953902e-01 5.974499359343e-01 5.858832211784e-01 5.841888380017e-01 5.974898328574e-01 6.179506724415e-01 6.312180178210e-01 6.269533653461e-01 6.056243721219e-01 5.798269244375e-01 5.685906031508e-01 5.836144047310e-01 6.179306027834e-01 6.516635996718e-01 6.664541035908e-01 6.544307525997e-01 6.207825397109e-01 5.820457526488e-01 5.589028151443e-01 5.624274672302e-01 5.849538017174e-01 6.080277350561e-01 6.167431841774e-01 6.068970418966e-01 5.847656178114e-01 5.623902809119e-01 5.496671025555e-01 5.475847875404e-01 5.490795146476e-01 5.466856525500e-01 5.394296976207e-01 5.338465482412e-01 5.408427582761e-01 5.738744210952e-01
 6.729422102053e-01 6.723671284001e-01 6.720072052722e-01 6.719421842922e-01 6.719886356559e-01 6.718748120344e-01 6.714729869826e-01 6.708767115152e-01 6.703060074320e-01 6.699566376976e-01 6.698660329370e-01 6.698657089825e-01 6.696931326724e-01 6.692142565851e-01 6.685529750632e-01 6.679755154074e-01 6.676531485857e-01 6.675365370946e-01 6.674285349710e-01 6.671441577907e-01 6.666304160357e-01 6.659991605207e-01 6.654486969741e-01 6.651111039473e-01 6.649463212291e-01 6.647818127945e-01 6.644567793656e-01 6.639357198823e-01 6.633168262668e-01 6.627653942063e-01 6.624072158591e-01 6.622287449730e-01 6.620706862128e-01 6.617479233782e-01 6.612041764780e-01 6.605572752632e-01 6.599972034656e-01 6.596446308880e-01 6.594709292966e-01 6.593191904166e-01 6.590064823913e-01 6.584584157972e-01 6.577771373775e-01 6.571732606903e-01 6.568036741341e-01 6.566458622668e-01 6.565083586582e-01 6.561711718920e-01 6.555548945038e-01 6.547956786462e-01 6.541507508367e-01 6.537885393767e-01 6.536359627532e-01 6.534389123141e-01 6.529815130066e-01 6.522633946075e-01 6.514864606367e-01 6.508826686612e-01 6.505284411104e-01 6.502986681142e-01 6.499757307222e-01 6.494293783376e-01 6.487107690034e-01 6.479900097540e-01 6.474144920646e-01 6.470097543666e-01 6.466814581296e-01 6.462890548999e-01 6.457366552916e-01 6.450377257547e-01 6.443086150951e-01 6.436826801122e-01 6.432125714693e-01 6.428364879556e-01 6.424191778959e-01 6.418405723286e-01 6.410887793314e-01 6.402829306302e-01 6.395929239602e-01 6.391009537425e-01 6.387309426563e-01 6.383040184042e-01 6.376696170025e-01 6.368286721530e-01 6.359487383385e-01 6.352443269346e-01 6.347959321675e-01 6.344660612135e-01 6.340093816014e-01 6.332756650330e-01 6.323335828010e-01 6.314236334337e-01 6.307668120282e-01 6.303751653029e-01 6.300330808699e-01 6.294793986557e-01 6.286256721477e-01 6.276255568871e-01 6.267420545700e-01 6.261398884954e-01 6.257547451928e-01 6.253417900378e-01 6.246759817223e-01 6.237356826116e-01 6.227147435296e-01 6.218632282333e-01 6.212836913831e-01 6.208574936085e-01 6.203359257023e-01 6.195415584080e-01 6.185142686535e-01 6.174755058476e-01 6.166401428718e-01 6.160427737295e-01 6.155190043010e-01 6.148419986151e-01 6.139068629030e-01 6.128109839249e-01 6.117705472155e-01 6.109377639886e-01 6.102769449494e-01 6.096091784052e-01 6.087679161465e-01 6.077272663407e-01 6.066158280603e-01 6.056009668350e-01 6.047517213006e-01 6.039897692479e-01 6.031742221634e-01 6.022240481378e-01 6.011692946239e-01 6.001067258271e-01 5.991212485905e-01 5.982236056853e-01 5.973568203828e-01 5.964539040455e-01 5.954899964606e-01 5.944770890681e-01 5.934473350421e-01 5.924373863597e-01 5.914690989394e-01 5.905341591774e-01 5.895981827117e-01 5.886239734207e-01 5.875897726959e-01 5.865123629278e-01 5.854414571957e-01 5.844171771104e-01 5.834255087181e-01 5.824168956386e-01 5.813534124782e-01 5.802397227671e-01 5.791150031132e-01 5.780182343383e-01 5.769483343385e-01 5.758695874389e-01 5.747588743091e-01 5.736309722651e-01 5.725101201752e-01 5.714024291086e-01 5.702910414729e-01 5.691596991814e-01 5.680130549689e-01 5.668763272167e-01 5.657653681472e-01 5.646577660459e-01 5.635196061580e-01 5.623469312488e-01 5.611649631995e-01 5.600002239882e-01 5.588531759843e-01 5.576966699251e-01 5.565014631075e-01 5.552739967894e-01 5.540446031100e-01 5.528297103821e-01 5.516160259866e-01 5.503820209183e-01 5.491202775658e-01 5.478446735533e-01 5.465760892510e-01 5.453185587737e-01 5.440531691507e-01 5.427661543854e-01 5.414650906873e-01 5.401651639542e-01 5.388738396916e-01 5.375844803572e-01 5.362835012064e-01 5.349638682281e-01 5.336354669983e-01 5.323109634892e-01 5.309897320595e-01 5.296619233274e-01 5.283200937640e-01 5.269645043665e-01 5.256038831635e-01 5.242439405670e-01 5.228812740188e-01 5.215041410075e-01 5.201101761719e-01 5.187087439394e-01 5.173071895310e-01 5.159040502633e-01 5.144904985200e-01 5.130599364925e-01 5.116165734643e-01 5.101741596539e-01 5.087361978918e-01 5.072927665245e-01 5.058354832468e-01 5.043669204407e-01 5.028959999282e-01 5.014286599042e-01 4.999586668958e-01 4.984773089936e-01 4.969827866830e-01 4.954835447114e-01 4.939835181134e-01 4.924772672021e-01 4.909592945261e-01 4.894303515671e-01 4.878953404746e-01 4.863581892748e-01 4.848153076253e-01 4.832615492993e-01 4.816981132005e-01 4.801319002612e-01 4.785636746570e-01 4.769892018259e-01 4.754063034041e-01 4.738161223470e-01 4.722202973875e-01 4.706203484381e-01 4.690145902022e-01 4.673994191352e-01 4.657773524738e-01 4.641514177222e-01 4.625195478481e-01 4.608786901001e-01 4.592312178038e-01 4.575779415784e-01 4.559199020615e-01 4.542581767503e-01 4.525889804850e-01 4.509111701144e-01 4.492292695173e-01 4.475426868832e-01 4.458492391019e-01 4.441506895078e-01 4.424462253530e-01 4.407344862107e-01 4.390182984677e-01 4.372966026425e-01 4.355671851184e-01 4.338324062929e-01 4.320936134888e-01 4.303482285357e-01 4.285963989791e-01 4.268399390840e-01 4.250771379444e-01 4.233089426034e-01 4.215372162356e-01 4.197580769311e-01 4.179724766609e-01 4.161832606635e-01 4.143883676754e-01 4.125871957949e-01 4.107816026333e-01 4.089699587547e-01 4.071516606377e-01 4.053302087306e-01 4.035034773327e-01 4.016697041301e-01 3.998325593562e-01 3.979899754525e-01 3.961417767707e-01 3.942892615299e-01 3.924323837188e-01 3.905696047262e-01 3.887032715918e-01 3.868321770549e-01 3.849546762836e-01 3.830736066929e-01 3.811880379961e-01 3.792967035839e-01 3.774017393698e-01 3.755026958311e-01 3.735979230275e-01 3.716893809607e-01 3.697768815075e-01 3.678589336614e-01 3.659372468486e-01 3.640118013305e-01 3.620817656138e-01 3.601480351475e-01 3.582110263799e-01 3.562689371604e-01 3.543221432114e-01 3.523720734399e-01 3.504181422094e-01 3.484608872423e-01 3.464999138680e-01 3.445352007433e-01 3.425657184096e-01 3.405934658293e-01 3.386178552374e-01 3.366388081722e-01 3.346568798257e-01 3.326712623888e-01 3.306814367138e-01 3.286893239987e-01 3.266941118666e-01 3.246953219364e-01 3.226946081151e-01 3.206901993879e-01 3.186825725109e-01 3.166730032286e-01 3.146604724439e-01 3.126448897028e-01 3.106276292779e-01 3.086077160510e-01 3.065847842744e-01 3.045605657302e-01 3.025335367673e-01 3.005035302195e-01 2.984722070695e-01 2.964392776888e-01 2.944037619293e-01 2.923674664939e-01 2.903280015648e-01 2.882868862740e-01 2.862453655880e-01 2.842023257631e-01 2.821568385042e-01 2.801111907856e-01 2.780631238338e-01 2.760134620274e-01 2.739644813375e-01 2.719139926028e-01 2.698625465466e-01 2.678111491097e-01 2.657576137923e-01 2.637034526828e-01 2.616495290571e-01 2.595940530109e-01 2.575396989294e-01 2.554863788395e-01 2.534317757697e-01 2.513774498238e-01 2.493229900201e-01 2.472672613358e-01 2.452136145158e-01 2.431614109671e-01 2.411094119291e-01 2.390590574798e-01 2.370088531942e-01 2.349586393860e-01 2.329103976446e-01 2.308638075903e-01 2.288183092931e-01 2.267763444526e-01 2.247352667934e-01 2.226956031442e-01 2.206586350022e-01 2.186231975525e-01 2.165901019179e-01 2.145609111019e-01 2.125346014737e-01 2.105103920069e-01 2.084904607116e-01 2.064720570707e-01 2.044583221441e-01 2.024490397262e-01 2.004428007853e-01 1.984404717576e-01 1.964429550262e-01 1.944491007126e-01 1.924606216536e-01 1.904777335017e-01 1.884991048694e-01 1.865260191608e-01 1.845592012858e-01 1.825965434179e-01 1.806416965674e-01 1.786929276151e-01 1.767502977863e-01 1.748159961326e-01 1.728874930038e-01 1.709662140478e-01 1.690534097341e-01 1.671481015484e-01 1.652519634511e-01 1.633645614909e-01 1.614849977298e-01 1.596152127362e-01 1.577558898891e-01 1.559060992458e-01 1.540677649238e-01 1.522400057561e-01 1.504227946825e-01 1.486183193969e-01 1.468262008959e-01 1.450457731522e-01 1.432802979354e-01 1.415266943959e-01 1.397883141004e-01 1.380646023376e-01 1.363548009603e-01 1.346615965558e-01 1.329852980070e-01 1.313252789279e-01 1.296832397913e-01 1.280595988002e-01 1.264542140240e-01 1.248682859210e-01 1.233023098142e-01 1.217573664015e-01 1.202350103327e-01 1.187346187253e-01 1.172568470328e-01 1.158031207200e-01 1.143729483261e-01 1.129697207955e-01 1.115934802805e-01 1.102438801675e-01 1.089232442825e-01 1.076311605797e-01 1.063686367184e-01 1.051376993332e-01 1.039386049726e-01 1.027728854601e-01 1.016409662610e-01 1.005434597000e-01 9.948166535435e-02 9.845672514918e-02 9.746895689870e-02 9.652037498674e-02 9.561202590224e-02 9.474369689834e-02 9.391761259029e-02 9.313292390807e-02 9.239150322540e-02 9.169502435640e-02 9.104223048512e-02 9.043564685505e-02 8.987511867980e-02 8.936021533791e-02 8.889273742154e-02 8.847283818486e-02 8.810072276031e-02 8.777723121241e-02 8.750227151846e-02 8.727549855841e-02 8.709781647457e-02 8.696833564399e-02 8.688750273875e-02 8.685554457552e-02 8.687119962448e-02 8.693423049743e-02 8.704447446197e-02 8.720094209729e-02 8.740359731739e-02 8.765176167175e-02 8.794373159794e-02 8.827967293708e-02 8.865803739966e-02 8.907763926793e-02 8.953885824479e-02 9.003961956215e-02 9.057941930310e-02 9.115773707375e-02 9.177075627628e-02 9.241965966982e-02 9.310302305737e-02 9.381901342105e-02 9.456824969183e-02 9.534753448929e-02 9.615575198513e-02 9.699329302397e-02 9.785699095376e-02 9.874729316074e-02 9.966388257596e-02 1.006039549592e-01 1.015677173227e-01 1.025523742982e-01 1.035577305460e-01 1.045842366197e-01 1.056291260052e-01 1.066914628620e-01 1.077716746601e-01 1.088662940213e-01 1.099774517254e-01 1.111029956779e-01 1.122406478619e-01 1.133928502622e-01 1.145562553298e-01 1.157309673581e-01 1.169170958747e-01 1.181109321482e-01 1.193159971123e-01 1.205291822422e-01 1.217494529312e-01 1.229785103772e-01 1.242125342092e-01 1.254526633490e-01 1.266995827533e-01 1.279497730901e-01 1.292068550778e-01 1.304669585885e-01 1.317297089743e-01 1.329969596499e-01 1.342652432861e-01 1.355379479954e-01 1.368123322471e-01 1.380867174995e-01 1.393637274971e-01 1.406399522132e-01 1.419167604389e-01 1.431952024111e-01 1.444712193742e-01 1.457479136915e-01 1.470235059222e-01 1.482969192631e-01 1.495708475129e-01 1.508422920383e-01 1.521117989334e-01 1.533799538230e-01 1.546442224574e-01 1.559077262264e-01 1.571676936020e-01 1.584243367949e-01 1.596789002751e-01 1.609283138392e-01 1.621751366922e-01 1.634182428086e-01 1.646563174508e-01 1.658920178222e-01 1.671220445906e-01 1.683479385312e-01 1.695702343771e-01 1.707864284061e-01 1.720000739791e-01 1.732069449681e-01 1.744084921959e-01 1.756063584273e-01 1.767969709058e-01 1.779839724772e-01 1.791647904912e-01 1.803395014513e-01 1.815097395953e-01 1.826726759423e-01 1.838315394770e-01 1.849840071863e-01 1.861304122528e-01 1.872717802924e-01 1.884062755918e-01 1.895356830566e-01 1.906590333453e-01 1.917751317739e-01 1.928862181550e-01 1.939900200167e-01 1.950883351325e-01 1.961807057479e-01 1.972657087109e-01 1.983457095169e-01 1.994189570654e-01 2.004859346833e-01 2.015476690726e-01 2.026020601569e-01 2.036511623980e-01 2.046940526268e-01 2.057308980902e-01 2.067620871906e-01 2.077867467323e-01 2.088053787123e-01 2.098182016444e-01 2.108243232293e-01 2.118261017732e-01 2.128209063327e-01 2.138111770653e-01 2.147950222213e-01 2.157735304908e-01 2.167472916049e-01 2.177145929736e-01 2.186775620093e-01 2.196351946236e-01 2.205875439778e-01 2.215353758696e-01 2.224779036002e-01 2.234154641750e-01 2.243490870488e-01 2.252776053188e-01 2.262018224067e-01 2.271219629803e-01 2.280377295344e-01 2.289503196221e-01 2.298585867596e-01 2.307636118577e-01 2.316652102399e-01 2.325629794827e-01 2.334574619365e-01 2.343496860408e-01 2.352385433975e-01 2.361245092827e-01 2.370081849227e-01 2.378898961618e-01 2.387688154194e-01 2.396465399304e-01 2.405224210423e-01 2.413965027913e-01 2.422700101907e-01 2.431412430527e-01 2.440122803245e-01 2.448828978296e-01 2.457524087838e-01 2.466219252960e-01 2.474908861554e-01 2.483608976608e-01 2.492303639406e-01 2.501002341716e-01 2.509716922888e-01 2.518436720358e-01 2.527174778111e-01 2.535921822844e-01 2.544687290773e-01 2.553476992316e-01 2.562278352386e-01 2.571112362932e-01 2.579966763806e-01 2.588848445995e-01 2.597763703371e-01 2.606697566473e-01 2.615685383891e-01 2.624694044494e-01 2.633748110231e-01 2.642842749695e-01 2.651968510762e-01 2.661155654896e-01 2.670374726533e-01 2.679648695108e-01 2.688971669244e-01 2.698334489529e-01 2.707768293551e-01 2.717235468628e-01 2.726770629112e-01 2.736360039806e-01 2.745996978094e-01 2.755708287620e-01 2.765467284594e-01 2.775294186589e-01 2.785181801203e-01 2.795124124940e-01 2.805146411042e-01 2.815210878639e-01 2.825361538896e-01 2.835560515562e-01 2.845823066472e-01 2.856162906455e-01 2.866548618208e-01 2.877017407369e-01 2.887533547546e-01 2.898120532580e-01 2.908779261394e-01 2.919473556423e-01 2.930266081256e-01 2.941086229381e-01 2.951979048966e-01 2.962929859635e-01 2.973921200623e-01 2.984994622686e-01 2.996087212204e-01 3.007255789387e-01 3.018461817804e-01 3.029706415999e-01 3.041018867483e-01 3.052332948559e-01 3.063724572135e-01 3.075121612862e-01 3.086560623939e-01 3.098038368561e-01 3.109508674311e-01 3.121041743481e-01 3.132555548075e-01 3.144103008412e-01 3.155661651413e-01 3.167202806678e-01 3.178787573185e-01 3.190313181717e-01 3.201873469273e-01 3.213398031485e-01 3.224896043362e-01 3.236405111086e-01 3.247826549532e-01 3.259276776173e-01 3.270630868360e-01 3.281964002797e-01 3.293255377594e-01 3.304439703337e-01 3.315626295568e-01 3.326666629980e-01 3.337684424849e-01 3.348595201485e-01 3.359389055153e-01 3.370138886695e-01 3.380699703338e-01 3.391228815105e-01 3.401575445509e-01 3.411810578595e-01 3.421932335475e-01 3.431838249301e-01 3.441684899288e-01 3.451271826169e-01 3.460756648712e-01 3.470041993305e-01 3.479105080517e-01 3.488055786894e-01 3.496691354573e-01 3.505218007085e-01 3.513447803127e-01 3.521464145403e-01 3.529282960480e-01 3.536759156723e-01 3.544099179907e-01 3.551047818822e-01 3.557813023266e-01 3.564259990686e-01 3.570375114046e-01 3.576280668356e-01 3.581754114460e-01 3.587022853447e-01 3.591877815061e-01 3.596418443385e-01 3.600647508602e-01 3.604423201447e-01 3.607961142898e-01 3.610997539320e-01 3.613741956037e-01 3.616058547235e-01 3.617944683572e-01 3.619511755743e-01 3.620533341209e-01 3.621255346663e-01 3.621459451789e-01 3.621249504438e-01 3.620624299260e-01 3.619451370414e-01 3.617931394270e-01 3.615825459725e-01 3.613318590496e-01 3.610301369567e-01 3.606756193613e-01 3.602794325305e-01 3.598216433097e-01 3.593232032291e-01 3.587668689992e-01 3.581592521330e-01 3.575029866933e-01 3.567853478369e-01 3.560234932966e-01 3.551986609521e-01 3.543243634154e-01 3.533949523839e-01 3.524051406613e-01 3.513674970388e-01 3.502655188162e-01 3.491136102455e-01 3.479030201895e-01 3.466338585418e-01 3.453142828790e-01 3.439293012330e-01 3.424959529609e-01 3.410006995670e-01 3.394491401161e-01 3.378451689173e-01 3.361768569522e-01 3.344617409901e-01 3.326822170395e-01 3.308514317040e-01 3.289665385245e-01 3.270205296392e-01 3.250302027765e-01 3.229759376489e-01 3.208766720518e-01 3.187215808080e-01 3.165130759075e-01 3.142609206829e-01 3.119485559728e-01 3.095983242265e-01 3.071918962310e-01 3.047424584572e-01 3.022502683881e-01 2.997062448572e-01 2.971310948245e-01 2.945042663821e-01 2.918462260925e-01 2.891482276508e-01 2.864114473038e-01 2.836495115729e-01 2.808453567136e-01 2.780222532275e-01 2.751653050062e-01 2.722853056696e-01 2.693873747243e-01 2.664620018617e-01 2.635308185200e-01 2.605768859386e-01 2.576182730465e-01 2.546532947514e-01 2.516798103882e-01 2.487157868421e-01 2.457457220730e-01 2.427925754841e-01 2.398467369448e-01 2.369170731624e-01 2.340138121308e-01 2.311266088787e-01 2.282797181059e-01 2.254600175769e-01 2.226838002978e-01 2.199557002985e-01 2.172717212321e-01 2.146538471978e-01 2.120882799321e-01 2.095980005111e-01 2.071785441702e-01 2.048360672330e-01 2.025865340451e-01 2.004179612003e-01 1.983563788704e-01 1.963899525214e-01 1.945347272043e-01 1.927961890055e-01 1.911694183375e-01 1.896772011801e-01 1.883039804143e-01 1.870720145858e-01 1.859746196864e-01 1.850156983830e-01 1.842078986802e-01 1.835363556462e-01 1.830238362001e-01 1.826531099921e-01 1.824357266891e-01 1.823708328949e-01 1.824487098494e-01 1.826853587918e-01 1.830585384015e-01 1.835834465363e-01 1.842473678706e-01 1.850465935490e-01 1.859866775607e-01 1.870463183601e-01 1.882393210631e-01 1.895445266089e-01 1.909644846243e-01 1.924949925702e-01 1.941180437617e-01 1.958455700889e-01 1.976512623352e-01 1.995452323165e-01 2.015124366292e-01 2.035430551282e-01 2.056444651242e-01 2.077901829974e-01 2.099935464544e-01 2.122328298150e-01 2.145080537259e-01 2.168166185767e-01 2.191395693617e-01 2.214896914929e-01 2.238416942454e-01 2.262043099897e-01 2.285671327871e-01 2.309198403573e-01 2.332703212246e-01 2.355960805877e-01 2.379092337268e-01 2.401938287122e-01 2.424472689098e-01 2.446732877893e-01 2.468519491089e-01 2.489978691240e-01 2.510912415808e-01 2.531361535189e-01 2.551315229943e-01 2.570623372853e-01 2.589431463490e-01 2.607519411556e-01 2.624997995687e-01 2.641794181773e-01 2.657821988647e-01 2.673196784246e-01 2.687704567819e-01 2.701504180549e-01 2.714456637486e-01 2.726559477378e-01 2.737869899810e-01 2.748228024090e-01 2.757780283407e-01 2.766376033845e-01 2.774073121589e-01 2.780870779104e-01 2.786665683000e-01 2.791594642660e-01 2.795495098602e-01 2.798469176569e-01 2.800480794533e-01 2.801461290187e-01 2.801540492707e-01 2.800553680467e-01 2.798646930594e-01 2.795736481153e-01 2.791822198135e-01 2.786992246540e-01 2.781117454810e-01 2.774357671833e-01 2.766601019412e-01 2.757914192047e-01 2.748334793974e-01 2.737787232291e-01 2.726409930032e-01 2.714110333140e-01 2.700977930073e-01 2.687036546417e-01 2.672242535731e-01 2.656738833819e-01 2.640449552323e-01 2.623478134563e-01 2.605853215834e-01 2.587568609465e-01 2.568762001963e-01 2.549369218048e-01 2.529538517696e-01 2.509270660280e-01 2.488621143465e-01 2.467701853520e-01 2.446504214530e-01 2.425171694809e-01 2.403731161729e-01 2.382270763579e-01 2.360901494671e-01 2.339657134272e-01 2.318686929163e-01 2.298043132172e-01 2.277839116756e-01 2.258196259906e-01 2.239173608964e-01 2.220923564655e-01 2.203521365755e-01 2.187087880873e-01 2.171742709258e-01 2.157571610158e-01 2.144708178840e-01 2.133242384082e-01 2.123283656869e-01 2.114935247175e-01 2.108269257929e-01 2.103390622242e-01 2.100365556013e-01 2.099253997207e-01 2.100129268240e-01 2.102997365532e-01 2.107928263788e-01 2.114908981579e-01 2.123955203849e-01 2.135058558940e-01 2.148171121550e-01 2.163292416925e-01 2.180340543093e-01 2.199264343605e-01 2.219995177880e-01 2.242425570810e-01 2.266492261431e-01 2.292055560826e-01 2.319019281326e-01 2.347282474879e-01 2.376678941533e-01 2.407130029054e-01 2.438451975679e-01 2.470544490692e-01 2.503272458081e-01 2.536474665272e-01 2.570040359699e-01 2.603815999343e-01 2.637666314577e-01 2.671472220695e-01 2.705066697620e-01 2.738358837025e-01 2.771190767693e-01 2.803440501693e-01 2.834998941586e-01 2.865720762649e-01 2.895518101368e-01 2.924258995796e-01 2.951841623262e-01 2.978169598184e-01 3.003125555041e-01 3.026636379666e-01 3.048600148626e-01 3.068920018190e-01 3.087559441160e-01 3.104383818582e-01 3.119383426493e-01 3.132469890672e-01 3.143572563822e-01 3.152700010320e-01 3.159741888510e-01 3.164729531633e-01 3.167607531834e-01 3.168352476947e-01 3.167004539237e-01 3.163507830698e-01 3.157928895997e-01 3.150267769121e-01 3.140545014716e-01 3.128861830908e-01 3.115199054386e-01 3.099706685471e-01 3.082424640699e-01 3.063444815854e-01 3.042937873372e-01 3.020959029661e-01 2.997715842542e-01 2.973344752091e-01 2.947997349946e-01 2.921921681265e-01 2.895269896900e-01 2.868321418538e-01 2.841297077712e-01 2.814438826817e-01 2.788064122011e-01 2.762408673245e-01 2.737820005950e-01 2.714580595111e-01 2.692996682557e-01 2.673421568457e-01 2.656125832090e-01 2.641450943293e-01 2.629680506526e-01 2.621075815928e-01 2.615930879800e-01 2.614424285856e-01 2.616777592770e-01 2.623127157461e-01 2.633569861491e-01 2.648197966620e-01 2.666979901225e-01 2.689914897937e-01 2.716907515958e-01 2.747806517237e-01 2.782485614438e-01 2.820691364613e-01 2.862220694265e-01 2.906782444195e-01 2.954079960469e-01 3.003836455407e-01 3.055688514149e-01 3.109341829439e-01 3.164441656274e-01 3.220643898519e-01 3.277644914244e-01 3.335069034824e-01 3.392632749572e-01 3.450004198727e-01 3.506861811246e-01 3.562951120725e-01 3.617942041322e-01 3.671596137009e-01 3.723662189956e-01 3.773868364639e-01 3.822033000740e-01 3.867912275181e-01 3.911324000943e-01 3.952114879282e-01 3.990079628669e-01 4.025128861133e-01 4.057104438167e-01 4.085905902021e-01 4.111468491864e-01 4.133687020791e-01 4.152554927570e-01 4.168025858591e-01 4.180085794387e-01 4.188780345544e-01 4.194109054309e-01 4.196164069982e-01 4.195010083898e-01 4.190750698004e-01 4.183521474270e-01 4.173458414828e-01 4.160741224112e-01 4.145561976948e-01 4.128130577528e-01 4.108685153369e-01 4.087482371567e-01 4.064806147509e-01 4.040941931034e-01 4.016211988755e-01 3.990935797121e-01 3.965453040845e-01 3.940117219935e-01 3.915256675665e-01 3.891254356824e-01 3.868432832059e-01 3.847137639096e-01 3.827696893118e-01 3.810391605165e-01 3.795528566904e-01 3.783337476367e-01 3.774022615379e-01 3.767761309170e-01 3.764666630561e-01 3.764816464407e-01 3.768227243216e-01 3.774867025865e-01 3.784651646686e-01 3.797440127955e-01 3.813033524361e-01 3.831214157820e-01 3.851694104208e-01 3.874163274542e-01 3.898287070759e-01 3.923687331902e-01 3.949984572265e-01 3.976788819834e-01 4.003671430209e-01 4.030255270417e-01 4.056125699419e-01 4.080896097500e-01 4.104197967462e-01 4.125660316432e-01 4.144961577364e-01 4.161793182383e-01 4.175882363345e-01 4.186990790844e-01 4.194913413532e-01 4.199493686380e-01 4.200618232531e-01 4.198210456003e-01 4.192255370713e-01 4.182771737039e-01 4.169847910466e-01 4.153612979451e-01 4.134253959464e-01 4.112014022583e-01 4.087187887022e-01 4.060120230420e-01 4.031226036058e-01 4.000940166516e-01 3.969776384838e-01 3.938253561429e-01 3.906947507006e-01 3.876447695085e-01 3.847343095792e-01 3.820251378253e-01 3.795721363061e-01 3.774318006501e-01 3.756518911265e-01 3.742736441076e-01 3.733322700823e-01 3.728483738623e-01 3.728350038387e-01 3.732907798183e-01 3.742013664434e-01 3.755433866151e-01 3.772751765905e-01 3.793501699025e-01 3.817062847048e-01 3.842759059223e-01 3.869842595632e-01 3.897493713961e-01 3.924891227164e-01 3.951170963738e-01 3.975496343879e-01 3.997042425767e-01 4.015015567188e-01 4.028698875293e-01 4.037415429505e-01 4.040577837994e-01 4.037696242980e-01 4.028381974835e-01 4.012352531469e-01 3.989461456025e-01 3.959701298584e-01 3.923177769658e-01 3.880220975487e-01 3.831253841950e-01 3.776916496789e-01 3.718045007229e-01 3.655627243103e-01 3.590898314075e-01 3.525219929105e-01 3.460195561342e-01 3.397542478895e-01 3.339097841057e-01 3.286783718955e-01 3.242479726044e-01 3.207994949540e-01 3.184889830680e-01 3.174425572133e-01 3.177446203061e-01 3.194286999826e-01 3.224785800567e-01 3.268221231878e-01 3.323428062734e-01 3.388808828095e-01 3.462475891875e-01 3.542349899722e-01 3.626217276007e-01 3.711864711664e-01 3.797106981128e-01 3.879884025529e-01 3.958260126572e-01 4.030481505855e-01 4.095003541953e-01 4.150486049685e-01 4.195850496562e-01 4.230263136360e-01 4.253144227431e-01 4.264218637638e-01 4.263471610843e-01 4.251225678292e-01 4.228084836825e-01 4.195012426452e-01 4.153268991059e-01 4.104461105587e-01 4.050503738704e-01 3.993600818833e-01 3.936228685098e-01 3.881016390053e-01 3.830716764823e-01 3.788037514650e-01 3.755503781475e-01 3.735316012621e-01 3.729123156550e-01 3.737975097274e-01 3.762128454253e-01 3.801079291562e-01 3.853574298857e-01 3.917712966831e-01 3.991111972548e-01 4.071010933715e-01 4.154507114892e-01 4.238657921283e-01 4.320616293366e-01 4.397756173107e-01 4.467692198269e-01 4.528427002557e-01 4.578293519061e-01 4.616079988833e-01 4.640992691528e-01 4.652664172596e-01 4.651221528810e-01 4.637187320852e-01 4.611569057477e-01 4.575735083308e-01 4.531437039122e-01 4.480769870890e-01 4.426027884911e-01 4.369692307707e-01 4.314244063513e-01 4.262110039240e-01 4.215468383914e-01 4.176126142621e-01 4.145435351867e-01 4.124127909711e-01 4.112376936782e-01 4.109727449983e-01 4.115206691013e-01 4.127439596946e-01 4.144767342237e-01 4.165458934969e-01 4.187790472510e-01 4.210272272211e-01 4.231674824853e-01 4.251169010346e-01 4.268328124157e-01 4.283129451266e-01 4.295976186179e-01 4.307542387149e-01 4.318773072726e-01 4.330698394457e-01 4.344323510575e-01 4.360534331418e-01 4.379920934700e-01 4.402730677397e-01 4.428755039568e-01 4.457427362767e-01 4.487729257020e-01 4.518364827463e-01 4.547844618845e-01 4.574585349092e-01 4.597103532737e-01 4.614090334554e-01 4.624579092290e-01 4.627978998772e-01 4.624142549697e-01 4.613437563928e-01 4.596621882988e-01 4.574909775569e-01 4.549756711564e-01 4.522827810296e-01 4.495829236394e-01 4.470290659128e-01 4.447550311018e-01 4.428507131238e-01 4.413662284872e-01 4.403044673543e-01 4.396248708477e-01 4.392615512734e-01 4.391223641860e-01 4.391210534906e-01 4.391788063324e-01 4.392424644776e-01 4.392961879488e-01 4.393564270001e-01 4.394840816010e-01 4.397641619931e-01 4.403078087985e-01 4.412302750361e-01 4.426384700511e-01 4.446219285873e-01 4.472300820639e-01 4.504788072741e-01 4.543345934924e-01 4.587264405649e-01 4.635489590163e-01 4.686691694590e-01 4.722024297651e-01 4.749346354732e-01 4.775786014824e-01 4.808764940190e-01 4.851750283275e-01 4.902245977976e-01 4.953063629924e-01 4.995970261798e-01 5.025896442709e-01 5.043565358918e-01 5.055086968068e-01 5.069015122016e-01 5.092143600769e-01 5.126146200184e-01 5.166899676427e-01 5.207061405513e-01 5.240109000659e-01 5.263798778408e-01 5.281454140280e-01 5.300212801519e-01 5.327232940486e-01 5.365723418534e-01 5.413064221110e-01 5.461850870257e-01 5.503501894822e-01 5.532343983894e-01 5.548159390107e-01 5.555977835449e-01 5.563395111519e-01 5.576598713566e-01 5.597040941470e-01 5.620785121420e-01 5.640693353581e-01 5.650222968109e-01 5.646996758360e-01 5.634170772290e-01 5.619059797314e-01 5.609470821465e-01 5.609853483857e-01 5.618858655254e-01 5.630004253902e-01 5.635043154258e-01 5.628091412050e-01 5.608442559897e-01 5.580997586049e-01 5.553897687397e-01 5.534547981565e-01 5.526197258022e-01 5.526933166297e-01 5.531349646272e-01 5.534251431395e-01 5.534071965068e-01 5.533936711464e-01 5.539816738414e-01 5.556886695845e-01 5.585686409583e-01 5.620813363977e-01 5.653377185834e-01 5.676217488656e-01 5.689307590755e-01 5.703213536348e-01 5.737967681793e-01 5.816380321268e-01 5.953537267185e-01 6.147300861587e-01 6.374754834276e-01 6.572368224218e-01 6.104558879229e-01 5.928880617599e-01 5.703349023197e-01 5.449177215729e-01 5.343085341505e-01 5.487146079496e-01 5.818175813703e-01 6.163991020821e-01 6.365935273551e-01 6.352739340936e-01 6.162401139743e-01 5.928609713071e-01 5.821531022589e-01 5.937835690628e-01 6.221549683987e-01 6.512619057836e-01 6.660430465613e-01 6.600341447940e-01 6.376467686250e-01 6.122548320047e-01 5.993363524109e-01 6.056459881744e-01 6.235430457443e-01 6.373543944641e-01 6.345492902690e-01 6.127565205287e-01 5.814126356061e-01 5.580335811332e-01 5.572332091421e-01 5.780701253891e-01 6.043580325260e-01 6.175453228784e-01 6.074847236576e-01 5.764030043591e-01 5.383039114652e-01 5.130763642545e-01 5.135774349438e-01 5.345778286621e-01 5.585000161384e-01 5.701382860042e-01 5.648657950811e-01 5.490870525710e-01 5.353350093898e-01 5.333535374374e-01 5.424412795613e-01 5.529360286659e-01 5.552105857077e-01 5.471757303287e-01 5.359867054308e-01 5.332129898597e-01 5.451978052302e-01 5.665260550208e-01 5.840128706722e-01 5.864355456117e-01 5.715540894182e-01 5.482530660394e-01 5.329176784963e-01 5.387011282355e-01 5.639831888592e-01 5.936868886626e-01 6.116125543728e-01 6.101078024182e-01 5.931292422078e-01 5.739083111866e-01 5.670841239285e-01 5.778005497553e-01 5.976929322204e-01 6.129260722712e-01 6.148741254757e-01 6.053683263073e-01 5.953151887011e-01 5.969864556981e-01 6.136063094196e-01 6.357827561192e-01 6.489807806362e-01 6.437175953117e-01 6.216366090002e-01 5.962022171318e-01 5.863574002948e-01 6.026968801443e-01 6.372923459270e-01 6.703416313246e-01 6.842389026017e-01 6.719993125740e-01 6.394130013389e-01 6.027988863085e-01 5.813698758693e-01 5.843519073565e-01 6.037840613531e-01 6.225866045996e-01 6.275853872016e-01 6.159353242168e-01 5.945486807642e-01 5.749233639908e-01 5.651353835681e-01 5.641683519129e-01 5.642400813416e-01 5.587038411003e-01 5.482625077333e-01 5.411976913832e-01 5.488260788675e-01 5.867364190493e-01
 6.790780079140e-01 6.785164911018e-01 6.781784228332e-01 6.781334518858e-01 6.781915869350e-01 6.780844539899e-01 6.776922806592e-01 6.771114794952e-01 6.765592808027e-01 6.762289557385e-01 6.761561195260e-01 6.761691800369e-01 6.760056408324e-01 6.755378643388e-01 6.748949101911e-01 6.743390432033e-01 6.740351515245e-01 6.739317896809e-01 6.738367428171e-01 6.735682794445e-01 6.730728654152e-01 6.724614699971e-01 6.719301178220e-01 6.716088956596e-01 6.714576471880e-01 6.713082037275e-01 6.710043684601e-01 6.705074156058e-01 6.699085630554e-01 6.693721460166e-01 6.690281913158e-01 6.688688082459e-01 6.687344866390e-01 6.684354225386e-01 6.679119460236e-01 6.672799073793e-01 6.667342063579e-01 6.664007766751e-01 6.662531259364e-01 6.661277592406e-01 6.658343160973e-01 6.652976908924e-01 6.646284434834e-01 6.640435910605e-01 6.637002590936e-01 6.635687539585e-01 6.634519753999e-01 6.631291323637e-01 6.625248848800e-01 6.617812476598e-01 6.611591871652e-01 6.608225663265e-01 6.606932379517e-01 6.605156805979e-01 6.600765414585e-01 6.593765480274e-01 6.586189479184e-01 6.580345795147e-01 6.577028053158e-01 6.574980215105e-01 6.572006932930e-01 6.566773416446e-01 6.559773922504e-01 6.552727762103e-01 6.547151333929e-01 6.543337005654e-01 6.540336335788e-01 6.536676289508e-01 6.531356800212e-01 6.524528146729e-01 6.517407649915e-01 6.511350707056e-01 6.506887130005e-01 6.503374238692e-01 6.499440844467e-01 6.493870604445e-01 6.486546808628e-01 6.478679545132e-01 6.471981231489e-01 6.467285499871e-01 6.463840691885e-01 6.459842916716e-01 6.453751045434e-01 6.445541409147e-01 6.436912944547e-01 6.430072409296e-01 6.425849455813e-01 6.422851261437e-01 6.418569923509e-01 6.411456734857e-01 6.402202293205e-01 6.393276756480e-01 6.386949737402e-01 6.383339600467e-01 6.380237594610e-01 6.374963586276e-01 6.366623660071e-01 6.356786415471e-01 6.348148650708e-01 6.342412446668e-01 6.338908912433e-01 6.335101948062e-01 6.328682595826e-01 6.319439921608e-01 6.309404393711e-01 6.301133880216e-01 6.295679127510e-01 6.291776063004e-01 6.286851050585e-01 6.279097508135e-01 6.268982799970e-01 6.258809959116e-01 6.250763449555e-01 6.245148353194e-01 6.240238822560e-01 6.233707869246e-01 6.224534019308e-01 6.213763846597e-01 6.203631077588e-01 6.195638870816e-01 6.189360683803e-01 6.182961601987e-01 6.174754225308e-01 6.164547758031e-01 6.153669209441e-01 6.143819570314e-01 6.135645799766e-01 6.128307159151e-01 6.120393646187e-01 6.111115429000e-01 6.100808532053e-01 6.090444392604e-01 6.080873987966e-01 6.072177276116e-01 6.063771813863e-01 6.055002210542e-01 6.045621373543e-01 6.035743968197e-01 6.025700903827e-01 6.015870059168e-01 6.006470291504e-01 5.997406021849e-01 5.988324260595e-01 5.978836223595e-01 5.968739057551e-01 5.958224762679e-01 5.947810443872e-01 5.937873160926e-01 5.928235667410e-01 5.918405551414e-01 5.908020654362e-01 5.897156256719e-01 5.886208964943e-01 5.875544297276e-01 5.865120277295e-01 5.854583002725e-01 5.843738056963e-01 5.832753282805e-01 5.821852382944e-01 5.811063785846e-01 5.800213972296e-01 5.789155056316e-01 5.777957859686e-01 5.766900322252e-01 5.756104510980e-01 5.745300195724e-01 5.734169668692e-01 5.722701586693e-01 5.711170130328e-01 5.699832035429e-01 5.688659290670e-01 5.677354689928e-01 5.665646198483e-01 5.653637118391e-01 5.641640112862e-01 5.629787154841e-01 5.617927913845e-01 5.605839870327e-01 5.593479009859e-01 5.580994330857e-01 5.568608747552e-01 5.556321391404e-01 5.543929202482e-01 5.531318339698e-01 5.518575176442e-01 5.505867581997e-01 5.493246163175e-01 5.480633958698e-01 5.467884725796e-01 5.454954830951e-01 5.441948137694e-01 5.428996996173e-01 5.416066590911e-01 5.403056515738e-01 5.389899086570e-01 5.376612621503e-01 5.363282678603e-01 5.349966402370e-01 5.336607069846e-01 5.323091934546e-01 5.309413806506e-01 5.295670575979e-01 5.281932612297e-01 5.268170271891e-01 5.254295607085e-01 5.240240957733e-01 5.226076834615e-01 5.211932989785e-01 5.197822749340e-01 5.183648345931e-01 5.169331256341e-01 5.154904641948e-01 5.140469296764e-01 5.126063583480e-01 5.111620254371e-01 5.097060359177e-01 5.082370351421e-01 5.067638502343e-01 5.052904598349e-01 5.038090712976e-01 5.023161323504e-01 5.008125173882e-01 4.993033778669e-01 4.977916424706e-01 4.962736563836e-01 4.947445259092e-01 4.932056260121e-01 4.916650378818e-01 4.901216988309e-01 4.885714434476e-01 4.870129796875e-01 4.854469304006e-01 4.838756415329e-01 4.823001079712e-01 4.807179334578e-01 4.791261697776e-01 4.775280223519e-01 4.759262473531e-01 4.743171612900e-01 4.726993931216e-01 4.710754030228e-01 4.694449042334e-01 4.678102446403e-01 4.661712003146e-01 4.645243071023e-01 4.628688207621e-01 4.612093317425e-01 4.595448681371e-01 4.578734375291e-01 4.561965716360e-01 4.545135071252e-01 4.528232125245e-01 4.511280805739e-01 4.494276174064e-01 4.477189849391e-01 4.460052126658e-01 4.442869452147e-01 4.425614889768e-01 4.408297774470e-01 4.390935519774e-01 4.373502223821e-01 4.356019434025e-01 4.338495374704e-01 4.320893340375e-01 4.303225132220e-01 4.285523925937e-01 4.267757489530e-01 4.249928303639e-01 4.232055243974e-01 4.214113103617e-01 4.196108810794e-01 4.178069453738e-01 4.159970081331e-01 4.141803482495e-01 4.123594147443e-01 4.105338284751e-01 4.087011216772e-01 4.068652100210e-01 4.050236930289e-01 4.031761305671e-01 4.013247987533e-01 3.994686639220e-01 3.976056155174e-01 3.957389870338e-01 3.938674667899e-01 3.919897948175e-01 3.901083448112e-01 3.882225384634e-01 3.863304386084e-01 3.844346276568e-01 3.825341911806e-01 3.806284331151e-01 3.787183160530e-01 3.768043716697e-01 3.748851328352e-01 3.729623637020e-01 3.710358449681e-01 3.691032998938e-01 3.671662389365e-01 3.652258439758e-01 3.632810061471e-01 3.613320276682e-01 3.593799621448e-01 3.574228044512e-01 3.554613467119e-01 3.534959686306e-01 3.515273718493e-01 3.495547495969e-01 3.475792020961e-01 3.455992071480e-01 3.436144996798e-01 3.416274750007e-01 3.396368620388e-01 3.376420644003e-01 3.356452226299e-01 3.336443361152e-01 3.316393988949e-01 3.296325090087e-01 3.276218469402e-01 3.256079834011e-01 3.235920344833e-01 3.215726704874e-01 3.195502518566e-01 3.175257560186e-01 3.154983103276e-01 3.134668559890e-01 3.114342556008e-01 3.093990667355e-01 3.073608997909e-01 3.053215570944e-01 3.032783713304e-01 3.012331258117e-01 2.991873186280e-01 2.971386401956e-01 2.950879500643e-01 2.930357856035e-01 2.909808129629e-01 2.889238917071e-01 2.868667083296e-01 2.848079460224e-01 2.827473107598e-01 2.806861954381e-01 2.786220396990e-01 2.765570710721e-01 2.744914444514e-01 2.724238065258e-01 2.703569186966e-01 2.682897692791e-01 2.662210466759e-01 2.641519227093e-01 2.620813908337e-01 2.600096041441e-01 2.579388357606e-01 2.558688330224e-01 2.537984928106e-01 2.517288277236e-01 2.496585242788e-01 2.475872725732e-01 2.455175808408e-01 2.434484989794e-01 2.413800264517e-01 2.393136429113e-01 2.372474624137e-01 2.351817353385e-01 2.331180910143e-01 2.310548314315e-01 2.289929291318e-01 2.269344320028e-01 2.248771225520e-01 2.228216253472e-01 2.207684365377e-01 2.187165293067e-01 2.166678081574e-01 2.146227920567e-01 2.125789824823e-01 2.105390178897e-01 2.085015576472e-01 2.064669253867e-01 2.044369152547e-01 2.024107877236e-01 2.003875263361e-01 1.983688546012e-01 1.963542966845e-01 1.943433445769e-01 1.923387412184e-01 1.903378484196e-01 1.883425608334e-01 1.863534854414e-01 1.843682298691e-01 1.823892920519e-01 1.804166782907e-01 1.784499418826e-01 1.764904244852e-01 1.745379099293e-01 1.725912404567e-01 1.706528315897e-01 1.687219802408e-01 1.667989729706e-01 1.648856866569e-01 1.629802030629e-01 1.610829782851e-01 1.591964767957e-01 1.573192741824e-01 1.554521976320e-01 1.535966535848e-01 1.517507659529e-01 1.499169129566e-01 1.480951303398e-01 1.462843455192e-01 1.444869361377e-01 1.427034153839e-01 1.409333544277e-01 1.391778118766e-01 1.374368453289e-01 1.357105067437e-01 1.340005275269e-01 1.323064243936e-01 1.306298395782e-01 1.289719451799e-01 1.273311007932e-01 1.257095778273e-01 1.241073742098e-01 1.225246934421e-01 1.209648436582e-01 1.194263539251e-01 1.179105771403e-01 1.164191831847e-01 1.149506268931e-01 1.135070538892e-01 1.120906497782e-01 1.107004780056e-01 1.093383735180e-01 1.080054272967e-01 1.067013081071e-01 1.054281090040e-01 1.041856503551e-01 1.029758827626e-01 1.018003395840e-01 1.006597348032e-01 9.955436288683e-02 9.848620837463e-02 9.745463707044e-02 9.646181500904e-02 9.550955575724e-02 9.459730081607e-02 9.372712355211e-02 9.289904884782e-02 9.211408360728e-02 9.137339544992e-02 9.067792444471e-02 9.002777261527e-02 8.942489261313e-02 8.886908762965e-02 8.836099266218e-02 8.790116271617e-02 8.749059716949e-02 8.712932434047e-02 8.681753812199e-02 8.655557180102e-02 8.634303001123e-02 8.618070531853e-02 8.606781116873e-02 8.600461642733e-02 8.599119427727e-02 8.602598828448e-02 8.611012870855e-02 8.624191018088e-02 8.642049344507e-02 8.664707880684e-02 8.691921453534e-02 8.723727931580e-02 8.759959996231e-02 8.800431487066e-02 8.845194124479e-02 8.894095683962e-02 8.946981261956e-02 9.003951860750e-02 9.064545891687e-02 9.128871107407e-02 9.196774489350e-02 9.268046014115e-02 9.342730486134e-02 9.420701165866e-02 9.501653868173e-02 9.585682620394e-02 9.672488025032e-02 9.762023278772e-02 9.854284630493e-02 9.948932696613e-02 1.004603340849e-01 1.014540796404e-01 1.024685830264e-01 1.035049314978e-01 1.045603798058e-01 1.056337587882e-01 1.067264026293e-01 1.078348786230e-01 1.089592310200e-01 1.100994539508e-01 1.112521202838e-01 1.124197922727e-01 1.135990932915e-01 1.147903273675e-01 1.159929630428e-01 1.172045472545e-01 1.184260739862e-01 1.196564565595e-01 1.208945509017e-01 1.221418344143e-01 1.233946512529e-01 1.246538127211e-01 1.259192830679e-01 1.271890583092e-01 1.284654852900e-01 1.297456966659e-01 1.310282797469e-01 1.323156068475e-01 1.336041723654e-01 1.348957399023e-01 1.361898388489e-01 1.374841420660e-01 1.387810606901e-01 1.400777144608e-01 1.413742958626e-01 1.426732614195e-01 1.439704634512e-01 1.452679335744e-01 1.465647303772e-01 1.478590839818e-01 1.491543792094e-01 1.504467690908e-01 1.517369877289e-01 1.530264353130e-01 1.543115020434e-01 1.555954118959e-01 1.568761754348e-01 1.581530830376e-01 1.594283182904e-01 1.606981961892e-01 1.619653743581e-01 1.632293381484e-01 1.644881229499e-01 1.657450313602e-01 1.669953010227e-01 1.682415908423e-01 1.694839210716e-01 1.707203917635e-01 1.719532770477e-01 1.731800627630e-01 1.744017476028e-01 1.756190708534e-01 1.768297408099e-01 1.780366608109e-01 1.792372235213e-01 1.804319000668e-01 1.816222790808e-01 1.828058312506e-01 1.839843019667e-01 1.851568331732e-01 1.863228991367e-01 1.874831246185e-01 1.886370201349e-01 1.897855397058e-01 1.909272839156e-01 1.920625091364e-01 1.931923982502e-01 1.943154221822e-01 1.954327791580e-01 1.965441694262e-01 1.976485179675e-01 1.987475131120e-01 1.998398776317e-01 2.009261320956e-01 2.020067283357e-01 2.030803687036e-01 2.041482242336e-01 2.052098317781e-01 2.062647096890e-01 2.073143377057e-01 2.083574801624e-01 2.093952678077e-01 2.104267320881e-01 2.114526108971e-01 2.124727002289e-01 2.134866324486e-01 2.144957648288e-01 2.154988275046e-01 2.164965440388e-01 2.174892031756e-01 2.184759989415e-01 2.194577361084e-01 2.204348992640e-01 2.214061733698e-01 2.223730630781e-01 2.233351117825e-01 2.242926251626e-01 2.252456785154e-01 2.261943191618e-01 2.271392071299e-01 2.280799566691e-01 2.290162603983e-01 2.299494529914e-01 2.308784805672e-01 2.318040627732e-01 2.327265627274e-01 2.336457709523e-01 2.345621768753e-01 2.354752580128e-01 2.363866570333e-01 2.372951682041e-01 2.382016298723e-01 2.391064532651e-01 2.400083969932e-01 2.409099178622e-01 2.418095370565e-01 2.427077875091e-01 2.436055752212e-01 2.445017453470e-01 2.453984126979e-01 2.462937567497e-01 2.471891146867e-01 2.480848766598e-01 2.489806605665e-01 2.498778471996e-01 2.507750678624e-01 2.516734963119e-01 2.525736967178e-01 2.534743361860e-01 2.543775249018e-01 2.552821978523e-01 2.561890338823e-01 2.570985606241e-01 2.580096519648e-01 2.589251199081e-01 2.598422498078e-01 2.607639408321e-01 2.616885172075e-01 2.626161443811e-01 2.635491437332e-01 2.644849416191e-01 2.654259826508e-01 2.663714634007e-01 2.673207209237e-01 2.682766000560e-01 2.692356608906e-01 2.702011156977e-01 2.711718618565e-01 2.721470181953e-01 2.731298123821e-01 2.741166456822e-01 2.751110487224e-01 2.761108929267e-01 2.771164915896e-01 2.781297375447e-01 2.791477336669e-01 2.801744596317e-01 2.812057485409e-01 2.822441632964e-01 2.832905601523e-01 2.843414274879e-01 2.854015992035e-01 2.864661406378e-01 2.875389089000e-01 2.886184965916e-01 2.897037541756e-01 2.907977344468e-01 2.918959994104e-01 2.930027438701e-01 2.941153741942e-01 2.952329507323e-01 2.963598925979e-01 2.974889057107e-01 2.986280345385e-01 2.997701995806e-01 3.009185244548e-01 3.020743065904e-01 3.032316546083e-01 3.043980998408e-01 3.055660267572e-01 3.067400259663e-01 3.079186019520e-01 3.090989929350e-01 3.102865459508e-01 3.114732483832e-01 3.126658497218e-01 3.138603201442e-01 3.150557977834e-01 3.162565452129e-01 3.174535313544e-01 3.186564706058e-01 3.198564606174e-01 3.210574902791e-01 3.222597958996e-01 3.234565186456e-01 3.246585448349e-01 3.258520805655e-01 3.270468892821e-01 3.282380761197e-01 3.294226621890e-01 3.306088537417e-01 3.317825512404e-01 3.329575724934e-01 3.341225076729e-01 3.352804909680e-01 3.364346574091e-01 3.375731387113e-01 3.387116569976e-01 3.398327589426e-01 3.409476809572e-01 3.420515884598e-01 3.431387917643e-01 3.442213036778e-01 3.452805689220e-01 3.463340333037e-01 3.473672267207e-01 3.483843913852e-01 3.493902474581e-01 3.503687586416e-01 3.513400731089e-01 3.522818090645e-01 3.532083887479e-01 3.541146494149e-01 3.549923158945e-01 3.558574113439e-01 3.566864505342e-01 3.575012458192e-01 3.582843484615e-01 3.590403709820e-01 3.597755753483e-01 3.604709273094e-01 3.611498227758e-01 3.617875686972e-01 3.623995915619e-01 3.629798186792e-01 3.635203343517e-01 3.640380988554e-01 3.645075279824e-01 3.649528260342e-01 3.653545085103e-01 3.657187265141e-01 3.660510412540e-01 3.663323080028e-01 3.665865993757e-01 3.667886328714e-01 3.669552224143e-01 3.670783106997e-01 3.671516713976e-01 3.671916062546e-01 3.671732664647e-01 3.671195443760e-01 3.670136258863e-01 3.668590360708e-01 3.666626243537e-01 3.664070150765e-01 3.661124624219e-01 3.657592295467e-01 3.653595155249e-01 3.649091565234e-01 3.644005429047e-01 3.638475545827e-01 3.632323782602e-01 3.625698948505e-01 3.618508418989e-01 3.610737262372e-01 3.602483759050e-01 3.593583872670e-01 3.584200275412e-01 3.574214020431e-01 3.563659742943e-01 3.552578321341e-01 3.540854192519e-01 3.528641913658e-01 3.515783466581e-01 3.502380728062e-01 3.488419650000e-01 3.473818688120e-01 3.458732741894e-01 3.442978045251e-01 3.426716244089e-01 3.409866859978e-01 3.392407012595e-01 3.374471200847e-01 3.355865804421e-01 3.336801956783e-01 3.317125231866e-01 3.296905736889e-01 3.276200171342e-01 3.254857841876e-01 3.233111148107e-01 3.210740579532e-01 3.187918347139e-01 3.164595688498e-01 3.140725011964e-01 3.116482237429e-01 3.091661777263e-01 3.066487547991e-01 3.040826034091e-01 3.014737212522e-01 2.988304569380e-01 2.961384638625e-01 2.934208877107e-01 2.906586021642e-01 2.878680647154e-01 2.850478750076e-01 2.821924872154e-01 2.793211991116e-01 2.764155586918e-01 2.734969144523e-01 2.705571826299e-01 2.676004422797e-01 2.646386303108e-01 2.616580784077e-01 2.586820250896e-01 2.556971566207e-01 2.527158892770e-01 2.497441535730e-01 2.467734666653e-01 2.438266900801e-01 2.408881210183e-01 2.379781669201e-01 2.350952760918e-01 2.322389163775e-01 2.294292260224e-01 2.266504219379e-01 2.239291798216e-01 2.212542846178e-01 2.186377789173e-01 2.160906330435e-01 2.136033327993e-01 2.112013044106e-01 2.088710064407e-01 2.066322988890e-01 2.044860080926e-01 2.024314735366e-01 2.004907233534e-01 1.986481489387e-01 1.969292655735e-01 1.953245419050e-01 1.938440922113e-01 1.924977135398e-01 1.912747765339e-01 1.901991229341e-01 1.892542296499e-01 1.884566006731e-01 1.878041072224e-01 1.872922586538e-01 1.869377932217e-01 1.867212796080e-01 1.866606395521e-01 1.867434973027e-01 1.869717856485e-01 1.873503379706e-01 1.878607770314e-01 1.885196980012e-01 1.893054852407e-01 1.902260659436e-01 1.912736921394e-01 1.924361427155e-01 1.937237622358e-01 1.951113800081e-01 1.966115905527e-01 1.982063705816e-01 1.998911626469e-01 2.016685677458e-01 2.035155343644e-01 2.054451435392e-01 2.074327661881e-01 2.094828177951e-01 2.115881686805e-01 2.137320527376e-01 2.159258378993e-01 2.181429505731e-01 2.203950285350e-01 2.226659504134e-01 2.249495045517e-01 2.272504467043e-01 2.295456775652e-01 2.318492142688e-01 2.341403746865e-01 2.364201212123e-01 2.386879623009e-01 2.409260219534e-01 2.431475751334e-01 2.453301283933e-01 2.474814733009e-01 2.495953069408e-01 2.516593343645e-01 2.536865005364e-01 2.556523018572e-01 2.575720753391e-01 2.594311557164e-01 2.612276301585e-01 2.629669585439e-01 2.646297602450e-01 2.662319886704e-01 2.677552605664e-01 2.692050847446e-01 2.705810885721e-01 2.718694393997e-01 2.730846507743e-01 2.742083724618e-01 2.752504181962e-01 2.762054262631e-01 2.770656987054e-01 2.778437410800e-01 2.785212555905e-01 2.791111454527e-01 2.796049523468e-01 2.799996805928e-01 2.803049680781e-01 2.805038918219e-01 2.806129463745e-01 2.806188672968e-01 2.805266630912e-01 2.803395661914e-01 2.800465681858e-01 2.796633364244e-01 2.791754468000e-01 2.785931230427e-01 2.779152162785e-01 2.771360929259e-01 2.762689844717e-01 2.753011096000e-01 2.742452183678e-01 2.730982901252e-01 2.718585470337e-01 2.705384211505e-01 2.691270817484e-01 2.676395362922e-01 2.660714310095e-01 2.644263211524e-01 2.627141335641e-01 2.609275602543e-01 2.590826342462e-01 2.571750988960e-01 2.552132954599e-01 2.532036761804e-01 2.511462346164e-01 2.490550333055e-01 2.469287314910e-01 2.447790364095e-01 2.426119359446e-01 2.404327054178e-01 2.382542160770e-01 2.360796632598e-01 2.339220667462e-01 2.317897928718e-01 2.296902052424e-01 2.276377824899e-01 2.256378687335e-01 2.237058329558e-01 2.218497384977e-01 2.200813530333e-01 2.184132709854e-01 2.168555747685e-01 2.154211855680e-01 2.141204306576e-01 2.129643683733e-01 2.119646164942e-01 2.111298780615e-01 2.104710149139e-01 2.099965078777e-01 2.097122753799e-01 2.096278070404e-01 2.097460175962e-01 2.100732431989e-01 2.106117633026e-01 2.113619228948e-01 2.123263617389e-01 2.135015371129e-01 2.148859841594e-01 2.164756248274e-01 2.182636486092e-01 2.202452244582e-01 2.224100567750e-01 2.247504836229e-01 2.272567544033e-01 2.299148403339e-01 2.327178510386e-01 2.356483314279e-01 2.386960285826e-01 2.418484706392e-01 2.450883253678e-01 2.484060574437e-01 2.517841557775e-01 2.552101967660e-01 2.586702578131e-01 2.621476371548e-01 2.656322879741e-01 2.691064010912e-01 2.725587051412e-01 2.759754395622e-01 2.793414144581e-01 2.826471198991e-01 2.858769221334e-01 2.890204365071e-01 2.920659634356e-01 2.950002679069e-01 2.978157820897e-01 3.004983143199e-01 3.030398659547e-01 3.054321091735e-01 3.076618333092e-01 3.097264829779e-01 3.116130215170e-01 3.133165388906e-01 3.148319120235e-01 3.161485254048e-01 3.172676526168e-01 3.181794924307e-01 3.188824776751e-01 3.193760673630e-01 3.196524225558e-01 3.197181696452e-01 3.195669532280e-01 3.192015004185e-01 3.186269074947e-01 3.178395800253e-01 3.168515050274e-01 3.156621186436e-01 3.142797783256e-01 3.127153429584e-01 3.109719422178e-01 3.090686298717e-01 3.070112164586e-01 3.048154353469e-01 3.024992806107e-01 3.000736964980e-01 2.975653400761e-01 2.949888479764e-01 2.923673734344e-01 2.897276833828e-01 2.870895335820e-01 2.844857298239e-01 2.819406891720e-01 2.794843167366e-01 2.771496989144e-01 2.749634081708e-01 2.729615881026e-01 2.711730466878e-01 2.696292443394e-01 2.683614607480e-01 2.673950212546e-01 2.667610367275e-01 2.664787964420e-01 2.665699644500e-01 2.670539453097e-01 2.679386945646e-01 2.692369087354e-01 2.709487132571e-01 2.730733182864e-01 2.756065641611e-01 2.785340474494e-01 2.818451163667e-01 2.855177001782e-01 2.895297864342e-01 2.938579735776e-01 2.984711154837e-01 3.033425770493e-01 3.084389132181e-01 3.137271395777e-01 3.191764572797e-01 3.247486942607e-01 3.304151027878e-01 3.361400054878e-01 3.418894551041e-01 3.476348097533e-01 3.533406199321e-01 3.589801976815e-01 3.645243728895e-01 3.699424373930e-01 3.752132697887e-01 3.803071931207e-01 3.852040283003e-01 3.898815757725e-01 3.943177495774e-01 3.984979252234e-01 4.024020231807e-01 4.060161415282e-01 4.093290364119e-01 4.123250248749e-01 4.150002562290e-01 4.173428079169e-01 4.193492396400e-01 4.210173247142e-01 4.223429215618e-01 4.233300238174e-01 4.239802987203e-01 4.242985107706e-01 4.242936679825e-01 4.239731695834e-01 4.233512734695e-01 4.224416464969e-01 4.212595017424e-01 4.198253661791e-01 4.181589734271e-01 4.162850646740e-01 4.142270733990e-01 4.120144714512e-01 4.096754644551e-01 4.072410075680e-01 4.047442741396e-01 4.022172412197e-01 3.996970924902e-01 3.972167859981e-01 3.948124193252e-01 3.925190594776e-01 3.903685906439e-01 3.883975083683e-01 3.866339248148e-01 3.851063576141e-01 3.838414637938e-01 3.828593748313e-01 3.821785399123e-01 3.818124015712e-01 3.817681880412e-01 3.820493143959e-01 3.826532969426e-01 3.835705285314e-01 3.847906585476e-01 3.862934541149e-01 3.880561442895e-01 3.900528080391e-01 3.922506897324e-01 3.946173270547e-01 3.971153149260e-01 3.997055653771e-01 4.023487384357e-01 4.050027747052e-01 4.076278379267e-01 4.101829170417e-01 4.126273270288e-01 4.149232275445e-01 4.170338856593e-01 4.189250941586e-01 4.205656597018e-01 4.219269301973e-01 4.229843254760e-01 4.237167497666e-01 4.241084792989e-01 4.241457454082e-01 4.238216974959e-01 4.231336583427e-01 4.220839520661e-01 4.206798060146e-01 4.189347343203e-01 4.168681363307e-01 4.145031430110e-01 4.118711695989e-01 4.090066641110e-01 4.059523681076e-01 4.027533386947e-01 3.994614679618e-01 3.961318674559e-01 3.928229582068e-01 3.895963370485e-01 3.865126708713e-01 3.836359277989e-01 3.810239001665e-01 3.787334665610e-01 3.768168164836e-01 3.753147366322e-01 3.742651927524e-01 3.736891040731e-01 3.735993820633e-01 3.739969424169e-01 3.748650452792e-01 3.761791799367e-01 3.778973185863e-01 3.799681364734e-01 3.823301292323e-01 3.849101038351e-01 3.876314027681e-01 3.904092962337e-01 3.931585883483e-01 3.957901652889e-01 3.982173295450e-01 4.003570344773e-01 4.021275177446e-01 4.034560102543e-01 4.042736864305e-01 4.045235845857e-01 4.041557099449e-01 4.031325557349e-01 4.014288962030e-01 3.990303927301e-01 3.959417742405e-01 3.921774994315e-01 3.877728711280e-01 3.827800830606e-01 3.772680806549e-01 3.713281212515e-01 3.650681480795e-01 3.586203645450e-01 3.521324428475e-01 3.457698775663e-01 3.397179834550e-01 3.341648400519e-01 3.293104617935e-01 3.253429769285e-01 3.224407184111e-01 3.207541729480e-01 3.203956181388e-01 3.214360005526e-01 3.238878533618e-01 3.277136530396e-01 3.328210623705e-01 3.390722604228e-01 3.462937816418e-01 3.542802092101e-01 3.628162018117e-01 3.716730857740e-01 3.806256083613e-01 3.894566185267e-01 3.979577816636e-01 4.059422223646e-01 4.132348778744e-01 4.196894442814e-01 4.251777793329e-01 4.295988328740e-01 4.328783611555e-01 4.349656460730e-01 4.358441961306e-01 4.355228665093e-01 4.340448888798e-01 4.314842093931e-01 4.279465319157e-01 4.235724560151e-01 4.185334462331e-01 4.130332531412e-01 4.073017786220e-01 4.015925809599e-01 3.961744588080e-01 3.913206347129e-01 3.872974111880e-01 3.843433264398e-01 3.826626580655e-01 3.823995269973e-01 3.836305592200e-01 3.863589758683e-01 3.905072933783e-01 3.959321477408e-01 4.024251718732e-01 4.097387520061e-01 4.175936663897e-01 4.256986746055e-01 4.337679650725e-01 4.415236647919e-01 4.487173120204e-01 4.551261766282e-01 4.605676177422e-01 4.648977877347e-01 4.680147991695e-01 4.698644409969e-01 4.704346425473e-01 4.697629530742e-01 4.679267826601e-01 4.650485525340e-01 4.612884012253e-01 4.568380007934e-01 4.519188369743e-01 4.467659169641e-01 4.416224038853e-01 4.367251985916e-01 4.322911034876e-01 4.285053751645e-01 4.255051094393e-01 4.233764992421e-01 4.221445039415e-01 4.217761112053e-01 4.221862801795e-01 4.232468138137e-01 4.248018095630e-01 4.266804814891e-01 4.287179871276e-01 4.307617029211e-01 4.326905180904e-01 4.344197974666e-01 4.359026228092e-01 4.371401122597e-01 4.381692975260e-01 4.390653373796e-01 4.399271232867e-01 4.408651073212e-01 4.419954672054e-01 4.434174447544e-01 4.452061756727e-01 4.473968475364e-01 4.499866402335e-01 4.529227945564e-01 4.561099246521e-01 4.594202214987e-01 4.626971015090e-01 4.657761620698e-01 4.684931039053e-01 4.707012910741e-01 4.722837986194e-01 4.731581539540e-01 4.732903062419e-01 4.726877877090e-01 4.714087388547e-01 4.695492854276e-01 4.672381800416e-01 4.646294179109e-01 4.618786175355e-01 4.591430380306e-01 4.565553273123e-01 4.542216301211e-01 4.522105192547e-01 4.505480594879e-01 4.492296383184e-01 4.482158544047e-01 4.474545597242e-01 4.468880867072e-01 4.464676713384e-01 4.461689588687e-01 4.459908238641e-01 4.459727427432e-01 4.461769557567e-01 4.466969759218e-01 4.476368995532e-01 4.491005424441e-01 4.511837412239e-01 4.539487255725e-01 4.574273157519e-01 4.616048632912e-01 4.664243862157e-01 4.717901075607e-01 4.775704836909e-01 4.816798405913e-01 4.850382828589e-01 4.883665443018e-01 4.924080409942e-01 4.974929154896e-01 5.033426059924e-01 5.092003226995e-01 5.142089157043e-01 5.178365576652e-01 5.201397680145e-01 5.217250284029e-01 5.234438121631e-01 5.259740706611e-01 5.294812713019e-01 5.335514560232e-01 5.374482164195e-01 5.405240608128e-01 5.425668039650e-01 5.439290159697e-01 5.453590588789e-01 5.476098648301e-01 5.510379960569e-01 5.554015604471e-01 5.599645618273e-01 5.638570001061e-01 5.664962268139e-01 5.678490264204e-01 5.684142728823e-01 5.689580266631e-01 5.701068725854e-01 5.720081119121e-01 5.742635827136e-01 5.761497972285e-01 5.770031603075e-01 5.765868151193e-01 5.752346363166e-01 5.737085527121e-01 5.728276167370e-01 5.730657633281e-01 5.743035227093e-01 5.758871133241e-01 5.769707590300e-01 5.769415086213e-01 5.757034942772e-01 5.737174745752e-01 5.717663393427e-01 5.705524312783e-01 5.703581329143e-01 5.709566828511e-01 5.717944900718e-01 5.723749067834e-01 5.726030015271e-01 5.728951827124e-01 5.739651827128e-01 5.764166561180e-01 5.803135871494e-01 5.850023289083e-01 5.893490323197e-01 5.922918232733e-01 5.934549914369e-01 5.936103753400e-01 5.947407790626e-01 5.995394179491e-01 6.104078328495e-01 6.283051410643e-01 6.520854858344e-01 6.435991284603e-01 6.033885120644e-01 6.004849334052e-01 5.796662157519e-01 5.548691743619e-01 5.434891795082e-01 5.558448581650e-01 5.867283349358e-01 6.200224811720e-01 6.403554239301e-01 6.406694215744e-01 6.245555505046e-01 6.047179727380e-01 5.968638496651e-01 6.093173638614e-01 6.363058602363e-01 6.629026643425e-01 6.755011704357e-01 6.689176921991e-01 6.483773568389e-01 6.271077154145e-01 6.190102773038e-01 6.285548446554e-01 6.469937627421e-01 6.593597514821e-01 6.546590280023e-01 6.318905891737e-01 6.010509633185e-01 5.788800111989e-01 5.781826596188e-01 5.969769714921e-01 6.199238488172e-01 6.302648201884e-01 6.194886138338e-01 5.906716011911e-01 5.571213767664e-01 5.358067491996e-01 5.358930343060e-01 5.513287738900e-01 5.671528675071e-01 5.716750808618e-01 5.631076528702e-01 5.493306203711e-01 5.420057774776e-01 5.473723504659e-01 5.608061476357e-01 5.711329006783e-01 5.698216099699e-01 5.571430484815e-01 5.427543378210e-01 5.398262106584e-01 5.544174411319e-01 5.793653387855e-01 5.999827807429e-01 6.046178365941e-01 5.912958865904e-01 5.691452828667e-01 5.542373101874e-01 5.590617471269e-01 5.819840077715e-01 6.088336422538e-01 6.245689586424e-01 6.224748431043e-01 6.069385415821e-01 5.906415314120e-01 5.864666464794e-01 5.976464040833e-01 6.153857745556e-01 6.269931703532e-01 6.255505850167e-01 6.143888947397e-01 6.051016145995e-01 6.092749000198e-01 6.284021517217e-01 6.517600122443e-01 6.647514312354e-01 6.587591936841e-01 6.365471321615e-01 6.122775572467e-01 6.044824326694e-01 6.223478133828e-01 6.569673838550e-01 6.888338017741e-01 7.013747443947e-01 6.887429902493e-01 6.575157970715e-01 6.238437170300e-01 6.053073046212e-01 6.089151419638e-01 6.259887672278e-01 6.406151807962e-01 6.414317770967e-01 6.271827527555e-01 6.056748163723e-01 5.880976781976e-01 5.808971825068e-01 5.811315179039e-01 5.801535533155e-01 5.718037133270e-01 5.581156423435e-01 5.489251067625e-01 5.560051341213e-01 5.977722827615e-01
 6.851371225685e-01 6.845899899241e-01 6.842730331138e-01 6.842471466932e-01 6.843158507092e-01 6.842151308370e-01 6.838333807651e-01 6.832682010449e-01 6.827341336016e-01 6.824222132344e-01 6.823664986516e-01 6.823921394757e-01 6.822373953890e-01 6.817813578855e-01 6.811569060275e-01 6.806226179391e-01 6.803357903576e-01 6.802450310669e-01 6.801631469275e-01 6.799109456386e-01 6.794342314517e-01 6.788423541750e-01 6.783293136687e-01 6.780238640468e-01 6.778858590079e-01 6.777521254513e-01 6.774698133726e-01 6.769964357101e-01 6.764171609877e-01 6.758945223433e-01 6.755649301673e-01 6.754250461067e-01 6.753146555935e-01 6.750392505827e-01 6.745349464184e-01 6.739175282273e-01 6.733855749129e-01 6.730719488593e-01 6.729506527762e-01 6.728514296287e-01 6.725761254771e-01 6.720504812998e-01 6.713929533831e-01 6.708280914344e-01 6.705107578330e-01 6.704052859525e-01 6.703086278470e-01 6.699993200742e-01 6.694068324022e-01 6.686795066512e-01 6.680806997402e-01 6.677691876215e-01 6.676622910302e-01 6.675041007746e-01 6.670832865823e-01 6.664021659923e-01 6.656628884703e-01 6.650981385869e-01 6.647883593970e-01 6.646091786849e-01 6.643375562185e-01 6.638369410163e-01 6.631552758171e-01 6.624662408493e-01 6.619267217125e-01 6.615692252225e-01 6.612975569106e-01 6.609578107931e-01 6.604454347154e-01 6.597785952564e-01 6.590832564978e-01 6.584984316631e-01 6.580757022421e-01 6.577496117454e-01 6.573798424733e-01 6.568441797918e-01 6.561310185812e-01 6.553634430734e-01 6.547140009851e-01 6.542668218445e-01 6.539481398235e-01 6.535758399834e-01 6.529912628438e-01 6.521896053861e-01 6.513439407176e-01 6.506806283149e-01 6.502852879929e-01 6.500154052881e-01 6.496154514057e-01 6.489262226646e-01 6.480172374257e-01 6.471424879156e-01 6.465342750104e-01 6.462043822523e-01 6.459260109038e-01 6.454247730591e-01 6.446099621419e-01 6.436423822897e-01 6.427989955943e-01 6.422548465056e-01 6.419395678401e-01 6.415910660844e-01 6.409723101159e-01 6.400642852447e-01 6.390780799959e-01 6.382762709531e-01 6.377656278379e-01 6.374115029032e-01 6.369476115053e-01 6.361908933990e-01 6.351956304784e-01 6.342003489426e-01 6.334269810017e-01 6.329021554703e-01 6.324436399170e-01 6.318144556150e-01 6.309145509618e-01 6.298571179568e-01 6.288717178541e-01 6.281062759163e-01 6.275121121658e-01 6.268994882011e-01 6.260998950352e-01 6.250988984184e-01 6.240356800825e-01 6.230812949166e-01 6.222955579843e-01 6.215905259491e-01 6.208229224889e-01 6.199185578363e-01 6.189116294114e-01 6.179025565060e-01 6.169739260860e-01 6.161325122093e-01 6.153185261822e-01 6.144681454687e-01 6.135558194149e-01 6.125939686625e-01 6.116154658194e-01 6.106594670615e-01 6.097483633220e-01 6.088709095564e-01 6.079907658548e-01 6.070677121838e-01 6.060832742654e-01 6.050583322128e-01 6.040472234417e-01 6.030837682339e-01 6.021487686071e-01 6.011914151480e-01 6.001788121453e-01 5.991203582318e-01 5.980563419600e-01 5.970204091643e-01 5.960061485139e-01 5.949775003332e-01 5.939204052928e-01 5.928518179219e-01 5.917933112305e-01 5.907436496543e-01 5.896854274596e-01 5.886051950811e-01 5.875137010000e-01 5.864400491483e-01 5.853918712332e-01 5.843389230573e-01 5.832514963876e-01 5.821313855735e-01 5.810083183538e-01 5.799057802948e-01 5.788188615709e-01 5.777145791775e-01 5.765692218998e-01 5.753958879936e-01 5.742265405146e-01 5.730716203260e-01 5.719137543962e-01 5.707307911713e-01 5.695208321714e-01 5.683015065981e-01 5.670932044654e-01 5.658940415319e-01 5.646814610165e-01 5.634469122904e-01 5.622007834719e-01 5.609600484879e-01 5.597281194914e-01 5.584949840558e-01 5.572475380236e-01 5.559815780883e-01 5.547102791385e-01 5.534450327536e-01 5.521810093860e-01 5.509075127355e-01 5.496188441003e-01 5.483178456216e-01 5.470139617039e-01 5.457114176381e-01 5.444028927790e-01 5.430778261488e-01 5.417370821720e-01 5.403914014687e-01 5.390461153563e-01 5.376978094352e-01 5.363369197578e-01 5.349579386313e-01 5.335696355412e-01 5.321838179121e-01 5.308013685786e-01 5.294105885405e-01 5.280054590060e-01 5.265904385138e-01 5.251750448530e-01 5.237620713175e-01 5.223449172869e-01 5.209149595863e-01 5.194725889594e-01 5.180273610143e-01 5.165808612143e-01 5.151257782715e-01 5.136589627649e-01 5.121819645528e-01 5.106998412335e-01 5.092146435928e-01 5.077226778273e-01 5.062192017962e-01 5.047069588280e-01 5.031925769296e-01 5.016756516581e-01 5.001508371936e-01 4.986180730505e-01 4.970775098190e-01 4.955317587510e-01 4.939821077344e-01 4.924247289770e-01 4.908579203039e-01 4.892853901750e-01 4.877086721236e-01 4.861238551667e-01 4.845307144473e-01 4.829312480238e-01 4.813253311583e-01 4.797152236010e-01 4.781003783170e-01 4.764768487443e-01 4.748456683319e-01 4.732099445984e-01 4.715689593987e-01 4.699211135307e-01 4.682675337817e-01 4.666070561131e-01 4.649400265838e-01 4.632680855965e-01 4.615896901119e-01 4.599034068065e-01 4.582120791193e-01 4.565161102666e-01 4.548123557400e-01 4.531027549780e-01 4.513880130682e-01 4.496656683140e-01 4.479390922649e-01 4.462076596614e-01 4.444676908095e-01 4.427223395899e-01 4.409721622023e-01 4.392157752826e-01 4.374532300071e-01 4.356854977969e-01 4.339107941298e-01 4.321296961457e-01 4.303452548200e-01 4.285539758478e-01 4.267560452885e-01 4.249540751868e-01 4.231463213887e-01 4.213316218839e-01 4.195138340522e-01 4.176895829508e-01 4.158593514536e-01 4.140251363290e-01 4.121854879587e-01 4.103395698777e-01 4.084889744282e-01 4.066333030603e-01 4.047718190165e-01 4.029059046557e-01 4.010346711253e-01 3.991578970908e-01 3.972769179403e-01 3.953906420271e-01 3.934991085301e-01 3.916028308215e-01 3.897022746308e-01 3.877964344841e-01 3.858866809467e-01 3.839725095121e-01 3.820521285139e-01 3.801272169628e-01 3.781986955843e-01 3.762649259079e-01 3.743271305149e-01 3.723858380817e-01 3.704388116509e-01 3.684873263981e-01 3.665317242810e-01 3.645722338869e-01 3.626087216176e-01 3.606419830667e-01 3.586698185560e-01 3.566931875858e-01 3.547138200545e-01 3.527298093633e-01 3.507422930323e-01 3.487517139813e-01 3.467565099677e-01 3.447574359476e-01 3.427555125055e-01 3.407496238402e-01 3.387402803642e-01 3.367283591827e-01 3.347125537505e-01 3.326931464566e-01 3.306714638962e-01 3.286459997923e-01 3.266164426707e-01 3.245856598969e-01 3.225507981401e-01 3.205132785513e-01 3.184735862223e-01 3.164302045639e-01 3.143838210419e-01 3.123367865773e-01 3.102859762332e-01 3.082328449138e-01 3.061775098417e-01 3.041186865237e-01 3.020581587373e-01 2.999963226773e-01 2.979322193849e-01 2.958661280591e-01 2.937985679220e-01 2.917277293926e-01 2.896552155814e-01 2.875816363144e-01 2.855057987344e-01 2.834297003705e-01 2.813527635748e-01 2.792737714177e-01 2.771936285444e-01 2.751112532696e-01 2.730269032248e-01 2.709433616903e-01 2.688598879392e-01 2.667754976515e-01 2.646907917390e-01 2.626044498952e-01 2.605169036546e-01 2.584300691632e-01 2.563429759290e-01 2.542562536081e-01 2.521701096555e-01 2.500837002133e-01 2.479971300431e-01 2.459116351136e-01 2.438255748372e-01 2.417403231869e-01 2.396575460093e-01 2.375746005306e-01 2.354930598057e-01 2.334125822272e-01 2.313324192910e-01 2.292550414524e-01 2.271798588611e-01 2.251051776671e-01 2.230330820913e-01 2.209624058207e-01 2.188938084972e-01 2.168287124479e-01 2.147661002929e-01 2.127050603123e-01 2.106478651331e-01 2.085929293970e-01 2.065413275648e-01 2.044940760981e-01 2.024497209729e-01 2.004093618838e-01 1.983735632304e-01 1.963405666119e-01 1.943121865377e-01 1.922889638284e-01 1.902699199285e-01 1.882567943340e-01 1.862485300462e-01 1.842448646147e-01 1.822472673308e-01 1.802562048145e-01 1.782708783447e-01 1.762934741499e-01 1.743217941007e-01 1.723564750718e-01 1.704001351705e-01 1.684501710630e-01 1.665092766509e-01 1.645769271641e-01 1.626520240146e-01 1.607373139017e-01 1.588316412232e-01 1.569345332718e-01 1.550489444862e-01 1.531739568448e-01 1.513093816272e-01 1.494572183550e-01 1.476160018326e-01 1.457865420490e-01 1.439708184908e-01 1.421676684664e-01 1.403782024022e-01 1.386042747101e-01 1.368437936681e-01 1.350991482367e-01 1.333696893906e-01 1.316564034839e-01 1.299616514572e-01 1.282840823441e-01 1.266258372410e-01 1.249864129140e-01 1.233659220237e-01 1.217663377216e-01 1.201885267060e-01 1.186326406440e-01 1.170997010791e-01 1.155909580355e-01 1.141060885282e-01 1.126465908778e-01 1.112130015543e-01 1.098068333736e-01 1.084295915734e-01 1.070814142829e-01 1.057637804575e-01 1.044766716590e-01 1.032211686049e-01 1.019998908588e-01 1.008127993941e-01 9.966112745075e-02 9.854547560537e-02 9.746733210178e-02 9.642709299638e-02 9.542693594698e-02 9.446675203406e-02 9.354790770620e-02 9.267247657926e-02 9.184023985838e-02 9.105232460546e-02 9.031017491103e-02 8.961433449612e-02 8.896541457111e-02 8.836484819178e-02 8.781222583993e-02 8.730904418258e-02 8.685534322136e-02 8.645173958022e-02 8.609843657098e-02 8.579693078406e-02 8.554566516651e-02 8.534604781794e-02 8.519681513816e-02 8.509837666993e-02 8.505203071325e-02 8.505600469536e-02 8.511048556466e-02 8.521469896283e-02 8.536690930309e-02 8.556843904497e-02 8.581786250148e-02 8.611424683122e-02 8.645725192347e-02 8.684472016272e-02 8.727625696899e-02 8.775158101643e-02 8.826747302916e-02 8.882590277854e-02 8.942391953124e-02 9.005971378687e-02 9.073382414643e-02 9.144364214815e-02 9.218757057254e-02 9.296661973996e-02 9.377632124979e-02 9.461809235792e-02 9.548981633122e-02 9.638825882325e-02 9.731590838516e-02 9.826857515733e-02 9.924595545371e-02 1.002490187127e-01 1.012727254577e-01 1.023193532463e-01 1.033866379242e-01 1.044718263795e-01 1.055774587647e-01 1.066992545570e-01 1.078379539223e-01 1.089934143840e-01 1.101610637542e-01 1.113444093111e-01 1.125396741296e-01 1.137468155291e-01 1.149674884256e-01 1.161966815875e-01 1.174361838669e-01 1.186855824195e-01 1.199420849312e-01 1.212084437766e-01 1.224813197954e-01 1.237601505787e-01 1.250461159878e-01 1.263356964785e-01 1.276311195351e-01 1.289316756274e-01 1.302344325484e-01 1.315421879855e-01 1.328513102187e-01 1.341631187272e-01 1.354790380099e-01 1.367950261848e-01 1.381131604909e-01 1.394317419968e-01 1.407503666597e-01 1.420712524879e-01 1.433906090574e-01 1.447095973198e-01 1.460285310134e-01 1.473448921083e-01 1.486616372676e-01 1.499755392870e-01 1.512873945920e-01 1.525984898151e-01 1.539051213864e-01 1.552107305065e-01 1.565128084347e-01 1.578121449167e-01 1.591093272201e-01 1.604009762795e-01 1.616897856731e-01 1.629749809871e-01 1.642549644703e-01 1.655326795153e-01 1.668039768278e-01 1.680713255054e-01 1.693349355593e-01 1.705924700473e-01 1.718460044453e-01 1.730943295384e-01 1.743374037186e-01 1.755758048123e-01 1.768083516525e-01 1.780361840461e-01 1.792579972717e-01 1.804733658905e-01 1.816841089829e-01 1.828880822565e-01 1.840868952432e-01 1.852790514863e-01 1.864650909626e-01 1.876456939938e-01 1.888197975843e-01 1.899883573262e-01 1.911505788481e-01 1.923059278675e-01 1.934564629483e-01 1.945997336568e-01 1.957367489010e-01 1.968684628516e-01 1.979925785235e-01 1.991117192247e-01 2.002238567774e-01 2.013293672628e-01 2.024291632235e-01 2.035224281259e-01 2.046099614844e-01 2.056915754829e-01 2.067664430554e-01 2.078357729317e-01 2.088989896224e-01 2.099561811579e-01 2.110077734045e-01 2.120533134501e-01 2.130933624640e-01 2.141270756078e-01 2.151561638462e-01 2.161791771595e-01 2.171965325904e-01 2.182088190945e-01 2.192156818978e-01 2.202179215552e-01 2.212150004495e-01 2.222067080408e-01 2.231948409611e-01 2.241781013922e-01 2.251560241845e-01 2.261308248338e-01 2.270997445325e-01 2.280660410562e-01 2.290282415839e-01 2.299857827373e-01 2.309406136749e-01 2.318912705339e-01 2.328396760209e-01 2.337842228469e-01 2.347261930863e-01 2.356660161447e-01 2.366020929791e-01 2.375370525759e-01 2.384694756902e-01 2.393999258070e-01 2.403289448134e-01 2.412558013504e-01 2.421821087934e-01 2.431068342572e-01 2.440307709123e-01 2.449546108584e-01 2.458768896021e-01 2.468007846399e-01 2.477235065474e-01 2.486468419538e-01 2.495710781506e-01 2.504952727520e-01 2.514215605492e-01 2.523477497846e-01 2.532764374333e-01 2.542065120803e-01 2.551379030195e-01 2.560721767063e-01 2.570086630776e-01 2.579483623976e-01 2.588906317293e-01 2.598353053308e-01 2.607847114986e-01 2.617362259561e-01 2.626928792751e-01 2.636531982509e-01 2.646172869354e-01 2.655866489405e-01 2.665594115785e-01 2.675382291447e-01 2.685215135797e-01 2.695097035575e-01 2.705043731526e-01 2.715031608370e-01 2.725095467691e-01 2.735208865474e-01 2.745381788990e-01 2.755623466397e-01 2.765918453953e-01 2.776298592474e-01 2.786723506743e-01 2.797225973941e-01 2.807800812354e-01 2.818426150961e-01 2.829147835360e-01 2.839912425978e-01 2.850767984387e-01 2.861686424214e-01 2.872670455505e-01 2.883749894186e-01 2.894867076034e-01 2.906088750035e-01 2.917362262225e-01 2.928703106265e-01 2.940133612253e-01 2.951600937159e-01 2.963170970189e-01 2.974783249591e-01 2.986471416889e-01 2.998233772573e-01 3.010030894415e-01 3.021926542277e-01 3.033846673932e-01 3.045845521793e-01 3.057899144583e-01 3.069982511448e-01 3.082157930046e-01 3.094327279975e-01 3.106586147821e-01 3.118861794003e-01 3.131174703452e-01 3.143553927744e-01 3.155910231462e-01 3.168350900086e-01 3.180770372099e-01 3.193227806708e-01 3.205708037003e-01 3.218164441751e-01 3.230679357466e-01 3.243135234265e-01 3.255634293264e-01 3.268102903052e-01 3.280541921240e-01 3.293006342244e-01 3.305379341993e-01 3.317787804476e-01 3.330109724661e-01 3.342399929432e-01 3.354662495482e-01 3.366806063913e-01 3.378968923629e-01 3.390974942677e-01 3.402964488224e-01 3.414844851713e-01 3.426610900101e-01 3.438340509986e-01 3.449866785264e-01 3.461374773861e-01 3.472685934707e-01 3.483888641893e-01 3.494980309764e-01 3.505847943073e-01 3.516665193427e-01 3.527204432251e-01 3.537647295094e-01 3.547881335341e-01 3.557891383863e-01 3.567779517095e-01 3.577346574869e-01 3.586803180299e-01 3.595956495998e-01 3.604893184836e-01 3.613624029069e-01 3.622000823382e-01 3.630244228357e-01 3.638080850557e-01 3.645725906831e-01 3.653043306578e-01 3.660016398678e-01 3.666776631045e-01 3.673085088104e-01 3.679187349305e-01 3.684854339941e-01 3.690211212005e-01 3.695238322241e-01 3.699801442692e-01 3.704119860013e-01 3.707919324595e-01 3.711420965362e-01 3.714477379574e-01 3.717091089492e-01 3.719367837566e-01 3.721089121054e-01 3.722496226709e-01 3.723365897997e-01 3.723812947646e-01 3.723822841706e-01 3.723277463746e-01 3.722363565373e-01 3.720859079199e-01 3.718933382102e-01 3.716489756932e-01 3.713496166068e-01 3.710066461200e-01 3.706020897505e-01 3.701530256152e-01 3.696458413396e-01 3.690842361700e-01 3.684732878477e-01 3.677988785492e-01 3.670778503513e-01 3.662946750303e-01 3.654576207643e-01 3.645660527881e-01 3.636111231515e-01 3.626075349489e-01 3.615382349121e-01 3.604153041487e-01 3.592348259924e-01 3.579906411037e-01 3.566967295534e-01 3.553349207382e-01 3.539224205259e-01 3.524474467411e-01 3.509127360122e-01 3.493265332796e-01 3.476724748572e-01 3.459710309199e-01 3.442041803057e-01 3.423833946629e-01 3.405083002076e-01 3.385690306076e-01 3.365851381625e-01 3.345346724738e-01 3.324381034838e-01 3.302841683079e-01 3.280744710229e-01 3.258211987568e-01 3.235054068131e-01 3.211515975636e-01 3.187400107428e-01 3.162843495878e-01 3.137851528552e-01 3.112327608176e-01 3.086482740395e-01 3.060104281264e-01 3.033402293105e-01 3.006288737386e-01 2.978777617813e-01 2.951004645094e-01 2.922799725121e-01 2.894392985195e-01 2.865644290505e-01 2.836656402519e-01 2.807490328169e-01 2.778031599227e-01 2.748508819381e-01 2.718755194786e-01 2.688939162156e-01 2.659060691650e-01 2.629071471914e-01 2.599171973161e-01 2.569198733060e-01 2.539373879349e-01 2.509631593159e-01 2.480013617606e-01 2.450668975163e-01 2.421464505821e-01 2.392653719644e-01 2.364100312022e-01 2.335958670536e-01 2.308289396092e-01 2.281020683764e-01 2.254405238862e-01 2.228273437180e-01 2.202865619344e-01 2.178143608524e-01 2.154143700362e-01 2.131050420423e-01 2.108719873681e-01 2.087430708281e-01 2.067054865556e-01 2.047744119921e-01 2.029559148920e-01 2.012434329827e-01 1.996612663919e-01 1.981927138957e-01 1.968588025138e-01 1.956547930807e-01 1.945823507595e-01 1.936568561209e-01 1.928626455318e-01 1.922205062651e-01 1.917171859678e-01 1.913606849647e-01 1.911546723824e-01 1.910859490801e-01 1.911719261027e-01 1.913923197377e-01 1.917595780888e-01 1.922646343450e-01 1.929006203057e-01 1.936773350051e-01 1.945713416083e-01 1.955979402178e-01 1.967371900169e-01 1.979905016189e-01 1.993565159850e-01 2.008145368614e-01 2.023805773693e-01 2.040257627238e-01 2.057601343131e-01 2.075711431523e-01 2.094465368935e-01 2.113956090684e-01 2.133908629940e-01 2.154458391468e-01 2.175413351433e-01 2.196739498977e-01 2.218447258870e-01 2.240327336925e-01 2.262504841185e-01 2.284746464350e-01 2.307109464082e-01 2.329522143867e-01 2.351836881152e-01 2.374175409233e-01 2.396285493072e-01 2.418280729082e-01 2.440038880652e-01 2.461483278781e-01 2.482698938215e-01 2.503444352671e-01 2.523887844919e-01 2.543839997038e-01 2.563313680298e-01 2.582329952040e-01 2.600702470425e-01 2.618590917392e-01 2.635777338530e-01 2.652357610220e-01 2.668273664241e-01 2.683416238676e-01 2.697915932227e-01 2.711569047153e-01 2.724498012770e-01 2.736610146918e-01 2.747856926578e-01 2.758332608662e-01 2.767855388950e-01 2.776569197122e-01 2.784339784879e-01 2.791188232169e-01 2.797158505765e-01 2.802094102750e-01 2.806170540055e-01 2.809210333151e-01 2.811306416832e-01 2.812442195419e-01 2.812528942015e-01 2.811715277746e-01 2.809825275555e-01 2.807000889311e-01 2.803175218598e-01 2.798325025328e-01 2.792551581545e-01 2.785724941315e-01 2.777985854282e-01 2.769255208812e-01 2.759556970872e-01 2.748972097684e-01 2.737391382842e-01 2.724978851297e-01 2.711641533553e-01 2.697453852442e-01 2.682461701971e-01 2.666613488385e-01 2.650054880984e-01 2.632711895009e-01 2.614696509721e-01 2.596020756817e-01 2.576704013448e-01 2.556863800729e-01 2.536469970536e-01 2.515649781544e-01 2.494428050675e-01 2.472853716224e-01 2.451054104031e-01 2.429032433023e-01 2.406928352100e-01 2.384787983966e-01 2.362697976941e-01 2.340783674238e-01 2.319087340831e-01 2.297767508805e-01 2.276885089430e-01 2.256558745986e-01 2.236922609881e-01 2.218052959028e-01 2.200109734652e-01 2.183183350610e-01 2.167400056210e-01 2.152891894715e-01 2.139751639815e-01 2.128123852496e-01 2.118101522117e-01 2.109781579404e-01 2.103289738016e-01 2.098678304014e-01 2.096069241856e-01 2.095502268131e-01 2.097040000607e-01 2.100741754494e-01 2.106615449242e-01 2.114694570255e-01 2.124975419912e-01 2.137430157565e-01 2.152053180611e-01 2.168766169299e-01 2.187532478980e-01 2.208274974260e-01 2.230889979402e-01 2.255317604226e-01 2.281399720070e-01 2.309067815439e-01 2.338175932487e-01 2.368582315086e-01 2.400188326128e-01 2.432814513898e-01 2.466350476347e-01 2.500634286440e-01 2.535510197481e-01 2.570867114169e-01 2.606518819440e-01 2.642341415604e-01 2.678189031635e-01 2.713902071035e-01 2.749373665531e-01 2.784424192022e-01 2.818956786803e-01 2.852825037785e-01 2.885890778142e-01 2.918057916755e-01 2.949176843362e-01 2.979157547025e-01 3.007879094457e-01 3.035215435751e-01 3.061116520007e-01 3.085433268588e-01 3.108107337452e-01 3.129057338220e-01 3.148169891197e-01 3.165430469193e-01 3.180721221200e-01 3.194018176783e-01 3.205274004981e-01 3.214410296204e-01 3.221455105187e-01 3.226322134372e-01 3.229028210783e-01 3.229573730130e-01 3.227918136196e-01 3.224148671415e-01 3.218215970634e-01 3.210198211554e-01 3.200147421514e-01 3.188080170677e-01 3.174145705396e-01 3.158355340357e-01 3.140861440811e-01 3.121776017683e-01 3.101182496305e-01 3.079310698287e-01 3.056248833438e-01 3.032217594233e-01 3.007424013190e-01 2.982025144315e-01 2.956331828332e-01 2.930523610777e-01 2.904893800914e-01 2.879724892758e-01 2.855270423972e-01 2.831879384687e-01 2.809818528044e-01 2.789424384130e-01 2.771011721757e-01 2.754862484947e-01 2.741329294635e-01 2.730655936503e-01 2.723140234876e-01 2.719032722759e-01 2.718529453355e-01 2.721850090645e-01 2.729100455594e-01 2.740408566559e-01 2.755824765625e-01 2.775338666293e-01 2.798948779606e-01 2.826538587868e-01 2.857988045168e-01 2.893144800414e-01 2.931769621510e-01 2.973663414519e-01 3.018527990175e-01 3.066095095163e-01 3.116050745291e-01 3.168063648137e-01 3.221823488589e-01 3.276983341904e-01 3.333203616597e-01 3.390168494529e-01 3.447515159372e-01 3.504951684407e-01 3.562142438229e-01 3.618779083605e-01 3.674590413302e-01 3.729256717783e-01 3.782542111759e-01 3.834177416934e-01 3.883908268108e-01 3.931540186899e-01 3.976834890881e-01 4.019615631340e-01 4.059713314702e-01 4.096939611118e-01 4.131201479957e-01 4.162333026524e-01 4.190260678076e-01 4.214904973946e-01 4.236176705046e-01 4.254077194575e-01 4.268556549971e-01 4.279620083408e-01 4.287312839020e-01 4.291645554110e-01 4.292719051523e-01 4.290601647354e-01 4.285412330153e-01 4.277299514253e-01 4.266409003833e-01 4.252935150500e-01 4.237069414248e-01 4.219063344499e-01 4.199146093950e-01 4.177601416867e-01 4.154714821773e-01 4.130785642477e-01 4.106156597461e-01 4.081145953539e-01 4.056104342250e-01 4.031388713235e-01 4.007330446113e-01 3.984310238592e-01 3.962651392286e-01 3.942687793213e-01 3.924750449694e-01 3.909103095572e-01 3.896033135444e-01 3.885749138602e-01 3.878436697667e-01 3.874244581375e-01 3.873248983064e-01 3.875493590333e-01 3.880963135536e-01 3.889576580065e-01 3.901219245878e-01 3.915716828931e-01 3.932828710866e-01 3.952319596846e-01 3.973848528146e-01 3.997095959875e-01 4.021692659808e-01 4.047237812372e-01 4.073335359224e-01 4.099570275882e-01 4.125515611793e-01 4.150766465797e-01 4.174906936643e-01 4.197548002001e-01 4.218311325300e-01 4.236847207464e-01 4.252831392111e-01 4.265974138006e-01 4.276022461368e-01 4.282747171960e-01 4.285986615115e-01 4.285599230141e-01 4.281508688158e-01 4.273676257502e-01 4.262124953030e-01 4.246930585582e-01 4.228224967016e-01 4.206192697184e-01 4.181078768852e-01 4.153204140825e-01 4.122926220572e-01 4.090664944345e-01 4.056906011437e-01 4.022172061007e-01 3.987038137498e-01 3.952103017845e-01 3.918010696778e-01 3.885393303908e-01 3.854880943776e-01 3.827126546451e-01 3.802682143509e-01 3.782106003476e-01 3.765833999424e-01 3.754227278853e-01 3.747553038379e-01 3.745912703386e-01 3.749324881612e-01 3.757624008080e-01 3.770525650509e-01 3.787627798379e-01 3.808359742247e-01 3.832090269724e-01 3.858066595391e-01 3.885480336493e-01 3.913458792400e-01 3.941110401619e-01 3.967540014135e-01 3.991831757920e-01 4.013154121882e-01 4.030671457102e-01 4.043629981029e-01 4.051365503295e-01 4.053278615742e-01 4.048900482276e-01 4.037848680265e-01 4.019907795634e-01 3.994960713220e-01 3.963073398392e-01 3.924472039646e-01 3.879531575280e-01 3.828851562564e-01 3.773199597373e-01 3.713564466000e-01 3.651128083628e-01 3.587273637048e-01 3.523604081149e-01 3.461862962479e-01 3.403973876938e-01 3.351903308487e-01 3.307657514533e-01 3.273152297471e-01 3.250087065009e-01 3.239909872464e-01 3.243588362899e-01 3.261635474819e-01 3.293994576309e-01 3.340048704601e-01 3.398699862487e-01 3.468351633966e-01 3.547127455093e-01 3.632873484832e-01 3.723327256751e-01 3.816178359937e-01 3.909140534507e-01 4.000054412054e-01 4.086845867185e-01 4.167680191445e-01 4.240873733621e-01 4.305001321563e-01 4.358870859859e-01 4.401520761874e-01 4.432306207177e-01 4.450823157143e-01 4.456989329364e-01 4.451025272005e-01 4.433451424616e-01 4.405147427224e-01 4.367278929088e-01 4.321390910542e-01 4.269301846358e-01 4.213169875754e-01 4.155381772689e-01 4.098528345637e-01 4.045334599186e-01 3.998493781388e-01 3.960600351019e-01 3.933927240762e-01 3.920302244817e-01 3.920960176913e-01 3.936401886965e-01 3.966429533382e-01 4.010021040594e-01 4.065552233201e-01 4.130825625827e-01 4.203254446443e-01 4.280056256395e-01 4.358323730489e-01 4.435273689640e-01 4.508248876865e-01 4.574896453812e-01 4.633179883804e-01 4.681457757704e-01 4.718515655570e-01 4.743573258349e-01 4.756333211425e-01 4.756935987896e-01 4.745980668735e-01 4.724515437352e-01 4.693946875299e-01 4.656092783790e-01 4.612983368628e-01 4.566884019018e-01 4.520146535794e-01 4.475065444873e-01 4.433807331019e-01 4.398190686566e-01 4.369669306519e-01 4.349137243628e-01 4.336947656036e-01 4.332878052651e-01 4.336166241152e-01 4.345638223825e-01 4.359791626502e-01 4.377014127096e-01 4.395650793685e-01 4.414203564264e-01 4.431473753504e-01 4.446558891516e-01 4.459023400564e-01 4.468835831914e-01 4.476417581136e-01 4.482534743229e-01 4.488218652637e-01 4.494721647951e-01 4.503285825973e-01 4.515072348406e-01 4.530959421125e-01 4.551486113518e-01 4.576733934308e-01 4.606277124050e-01 4.639264725511e-01 4.674381306902e-01 4.710068386027e-01 4.744570550437e-01 4.776121355162e-01 4.803101839756e-01 4.824104111067e-01 4.838133521889e-01 4.844563834282e-01 4.843272849918e-01 4.834595904894e-01 4.819263856909e-01 4.798431495667e-01 4.773417475701e-01 4.745755119528e-01 4.716935610087e-01 4.688355792297e-01 4.661188780397e-01 4.636267102421e-01 4.614169742251e-01 4.595075254205e-01 4.578967535688e-01 4.565638673965e-01 4.554831093338e-01 4.546397446609e-01 4.540282976265e-01 4.536766072705e-01 4.536313768095e-01 4.539669307048e-01 4.547758216555e-01 4.561530574771e-01 4.581967235877e-01 4.609758562017e-01 4.645365467165e-01 4.688826355576e-01 4.739748833838e-01 4.797324091686e-01 4.860331247691e-01 4.906216843042e-01 4.945255531359e-01 4.984809589319e-01 5.032353625119e-01 5.091083867865e-01 5.157911813685e-01 5.224903373497e-01 5.283126372301e-01 5.327021736259e-01 5.356982442608e-01 5.379012422509e-01 5.401570268888e-01 5.431337124018e-01 5.469843566971e-01 5.512825984175e-01 5.552790822346e-01 5.583214548292e-01 5.602064521123e-01 5.613036068867e-01 5.623928518236e-01 5.642666086452e-01 5.673165728716e-01 5.713264686470e-01 5.755695690198e-01 5.791696051081e-01 5.815327082127e-01 5.826160942173e-01 5.829180850166e-01 5.832097877054e-01 5.841261762063e-01 5.858193751245e-01 5.878814525560e-01 5.895766062562e-01 5.902283768790e-01 5.895934154494e-01 5.880211857401e-01 5.863029733435e-01 5.853001320916e-01 5.855250132317e-01 5.868859043204e-01 5.887353465280e-01 5.902198197815e-01 5.907101832076e-01 5.900932268447e-01 5.888092667650e-01 5.876121619030e-01 5.871626886834e-01 5.876878741043e-01 5.889016321810e-01 5.902077408231e-01 5.910997470245e-01 5.915267018168e-01 5.920069790459e-01 5.934015651127e-01 5.964623168831e-01 6.013496603429e-01 6.073817973118e-01 6.132401390968e-01 6.175186185471e-01 6.193911594189e-01 6.191633994501e-01 6.185110917719e-01 6.202112416271e-01 6.273283538531e-01 6.419706727889e-01 6.584572999292e-01 6.119199614794e-01 6.131626305653e-01 6.098778161830e-01 5.922419156272e-01 5.704813495126e-01 5.590993309509e-01 5.675976329022e-01 5.928721495604e-01 6.218216080007e-01 6.409316528009e-01 6.435646176219e-01 6.325359507959e-01 6.185779964842e-01 6.145709784525e-01 6.268095387945e-01 6.500318153534e-01 6.717346258563e-01 6.808346335402e-01 6.738323874382e-01 6.564443338418e-01 6.408104277483e-01 6.381978770826e-01 6.504797589560e-01 6.684223073647e-01 6.786525311791e-01 6.723348588635e-01 6.500018764654e-01 6.217920478443e-01 6.027028924217e-01 6.027531037005e-01 6.187241500654e-01 6.367614641430e-01 6.427981819764e-01 6.306671951753e-01 6.046010600608e-01 5.770095712063e-01 5.613405574881e-01 5.624498147243e-01 5.729472735142e-01 5.802141126585e-01 5.762770474349e-01 5.626960029686e-01 5.493298870301e-01 5.472570845924e-01 5.593651116859e-01 5.773119785647e-01 5.883882980357e-01 5.847518556919e-01 5.684431809225e-01 5.510618377597e-01 5.471053658809e-01 5.626487934075e-01 5.895438550081e-01 6.122966230304e-01 6.191601576687e-01 6.084236948336e-01 5.891667906280e-01 5.765468659645e-01 5.816595437940e-01 6.024612885669e-01 6.258882148407e-01 6.385620295458e-01 6.351625724526e-01 6.207697879965e-01 6.075525447612e-01 6.065079887510e-01 6.187676099833e-01 6.349054510781e-01 6.432178321672e-01 6.384336966379e-01 6.253594639493e-01 6.162397097467e-01 6.220005367669e-01 6.426138455498e-01 6.663208067605e-01 6.786550833818e-01 6.719352022283e-01 6.500299181876e-01 6.276516006573e-01 6.225997195541e-01 6.423197436113e-01 6.768368742312e-01 7.070733714384e-01 7.177260342612e-01 7.043395056741e-01 6.744997767543e-01 6.443047901541e-01 6.296504816288e-01 6.350941994483e-01 6.508666034732e-01 6.619005655796e-01 6.585477435822e-01 6.412299283248e-01 6.188395925428e-01 6.025119137150e-01 5.973490862205e-01 5.986917673752e-01 5.969992672192e-01 5.863245347579e-01 5.696430128786e-01 5.579924708141e-01 5.635514133062e-01 6.078529508395e-01
 6.911034357349e-01 6.905712072524e-01 6.902748560748e-01 6.902668486394e-01 6.903451177159e-01 6.902507942353e-01 6.898798276002e-01 6.893307187386e-01 6.888140651438e-01 6.885204266376e-01 6.884807313799e-01 6.885180306275e-01 6.883720865327e-01 6.879285941081e-01 6.873231601543e-01 6.868097261905e-01 6.865386289728e-01 6.864597964296e-01 6.863913928819e-01 6.861561065780e-01 6.856982558786e-01 6.851252065719e-01 6.846300724377e-01 6.843395174505e-01 6.842144725013e-01 6.840970171995e-01 6.838365973061e-01 6.833867851881e-01 6.828258256215e-01 6.823163415134e-01 6.820009386792e-01 6.818812426019e-01 6.817949336684e-01 6.815428203829e-01 6.810568698066e-01 6.804533573392e-01 6.799351761593e-01 6.796419077769e-01 6.795472241672e-01 6.794736508920e-01 6.792155063122e-01 6.787000961450e-01 6.780546620193e-01 6.775103015250e-01 6.772190318953e-01 6.771389995822e-01 6.770615120463e-01 6.767651770778e-01 6.761843830859e-01 6.754744902334e-01 6.748985120789e-01 6.746117970345e-01 6.745266781637e-01 6.743879239088e-01 6.739854580386e-01 6.733231345807e-01 6.726023144808e-01 6.720564814274e-01 6.717689590972e-01 6.716157934503e-01 6.713697702698e-01 6.708918348834e-01 6.702279098693e-01 6.695542106198e-01 6.690327171280e-01 6.686999782006e-01 6.684566199120e-01 6.681427348457e-01 6.676498634216e-01 6.669983902394e-01 6.663198469065e-01 6.657559705965e-01 6.653573216404e-01 6.650562242962e-01 6.647100980789e-01 6.641953952237e-01 6.635013261089e-01 6.627530661021e-01 6.621239751830e-01 6.616992605296e-01 6.614067747272e-01 6.610619714800e-01 6.605017184366e-01 6.597189947003e-01 6.588902829814e-01 6.582483882498e-01 6.578800541224e-01 6.576401746584e-01 6.572685810396e-01 6.566007400935e-01 6.557082038910e-01 6.548514770308e-01 6.542682647552e-01 6.539699659517e-01 6.537230548561e-01 6.532476238795e-01 6.524520501702e-01 6.515005016916e-01 6.506780228964e-01 6.501641995935e-01 6.498839819946e-01 6.495676157014e-01 6.489716233997e-01 6.480798463737e-01 6.471108838071e-01 6.463357071717e-01 6.458599622755e-01 6.455425526883e-01 6.451064684219e-01 6.443684572929e-01 6.433893755658e-01 6.424167866918e-01 6.416758375112e-01 6.411877410704e-01 6.407615584373e-01 6.401561591642e-01 6.392736419241e-01 6.382364941197e-01 6.372796461934e-01 6.365485961762e-01 6.359883895362e-01 6.354024481974e-01 6.346243053403e-01 6.336434069826e-01 6.326056035665e-01 6.316821853205e-01 6.309285627248e-01 6.302518973453e-01 6.295087778906e-01 6.286279933017e-01 6.276454161898e-01 6.266639672067e-01 6.257643441947e-01 6.249513019276e-01 6.241645991565e-01 6.233407063472e-01 6.224548727847e-01 6.215189488303e-01 6.205667394271e-01 6.196382914711e-01 6.187564656986e-01 6.179087833766e-01 6.170563201742e-01 6.161598591227e-01 6.152007320876e-01 6.142036435704e-01 6.132229987532e-01 6.122904926822e-01 6.113841540121e-01 6.104528671993e-01 6.094669974330e-01 6.084376390922e-01 6.074046994107e-01 6.063999188590e-01 6.054133144500e-01 6.044109535880e-01 6.033817171247e-01 6.023444725751e-01 6.013177403868e-01 6.002977066706e-01 5.992662114330e-01 5.982124340408e-01 5.971505918901e-01 5.961097043238e-01 5.950928950817e-01 5.940682680796e-01 5.930068544373e-01 5.919141664124e-01 5.908218116567e-01 5.897518255077e-01 5.886951064138e-01 5.876179560611e-01 5.864984999425e-01 5.853538150203e-01 5.842156575271e-01 5.830920291753e-01 5.819619643732e-01 5.808058431984e-01 5.796231199682e-01 5.784338632543e-01 5.772569983983e-01 5.760871189891e-01 5.749025138975e-01 5.736951120302e-01 5.724785965587e-01 5.712686591536e-01 5.700672727423e-01 5.688632675762e-01 5.676436951668e-01 5.664060298275e-01 5.651654336585e-01 5.639305805961e-01 5.626962351965e-01 5.614512844776e-01 5.601903832562e-01 5.589183917897e-01 5.576446269355e-01 5.563717137558e-01 5.550914095980e-01 5.537935466770e-01 5.524813223361e-01 5.511652440757e-01 5.498496566680e-01 5.485298160919e-01 5.471962370291e-01 5.458453750601e-01 5.444860984067e-01 5.431303584763e-01 5.417768127162e-01 5.404139794478e-01 5.390363803544e-01 5.376501851651e-01 5.362641105845e-01 5.348799243512e-01 5.334909251217e-01 5.320880047883e-01 5.306736840919e-01 5.292575408375e-01 5.278386097458e-01 5.264111497191e-01 5.249715498466e-01 5.235226948424e-01 5.220683277447e-01 5.206112089252e-01 5.191466780718e-01 5.176699301403e-01 5.161854590943e-01 5.146992001753e-01 5.132089811046e-01 5.117112717892e-01 5.102054050002e-01 5.086917087264e-01 5.071732993785e-01 5.056502553590e-01 5.041191432712e-01 5.025788910916e-01 5.010331024781e-01 4.994826005816e-01 4.979237961285e-01 4.963567273038e-01 4.947829884080e-01 4.932033134469e-01 4.916189276412e-01 4.900297589647e-01 4.884313782638e-01 4.868254779326e-01 4.852152838087e-01 4.835994934165e-01 4.819762629239e-01 4.803474366131e-01 4.787119500856e-01 4.770691570839e-01 4.754217055312e-01 4.737672370920e-01 4.721047829125e-01 4.704379387486e-01 4.687656030889e-01 4.670853809787e-01 4.653991604390e-01 4.637074266170e-01 4.620082767962e-01 4.603046176670e-01 4.585960087232e-01 4.568785212142e-01 4.551555145687e-01 4.534275837868e-01 4.516930779709e-01 4.499523674882e-01 4.482063572167e-01 4.464529114531e-01 4.446930463944e-01 4.429296789697e-01 4.411590946927e-01 4.393816284444e-01 4.376006432034e-01 4.358120395927e-01 4.340181197377e-01 4.322196727572e-01 4.304149237811e-01 4.286038868912e-01 4.267890243568e-01 4.249679552058e-01 4.231402607081e-01 4.213083842173e-01 4.194707932849e-01 4.176268257832e-01 4.157787933502e-01 4.139246525018e-01 4.120650645522e-01 4.102006885326e-01 4.083313674989e-01 4.064555060206e-01 4.045755482069e-01 4.026907952722e-01 4.008002099841e-01 3.989055202904e-01 3.970061635706e-01 3.951002826605e-01 3.931897069324e-01 3.912750904981e-01 3.893548212126e-01 3.874308010307e-01 3.855019154867e-01 3.835679105606e-01 3.816286619915e-01 3.796855135465e-01 3.777376177129e-01 3.757856628653e-01 3.738298398434e-01 3.718682851586e-01 3.699021611885e-01 3.679327699464e-01 3.659583119037e-01 3.639801751074e-01 3.619986766857e-01 3.600117564000e-01 3.580212970417e-01 3.560271820263e-01 3.540286775848e-01 3.520263519221e-01 3.500211589147e-01 3.480115677326e-01 3.459979878533e-01 3.439820866759e-01 3.419613946296e-01 3.399368383594e-01 3.379103892529e-01 3.358789778839e-01 3.338450026106e-01 3.318083466055e-01 3.297672166832e-01 3.277231879279e-01 3.256774629875e-01 3.236279881446e-01 3.215753158163e-01 3.195202243187e-01 3.174611456446e-01 3.153995328667e-01 3.133368912267e-01 3.112706564954e-01 3.092021200480e-01 3.071319731082e-01 3.050575570466e-01 3.029812136088e-01 3.009032136070e-01 2.988223644747e-01 2.967409167211e-01 2.946581240512e-01 2.925721322603e-01 2.904845988974e-01 2.883944438748e-01 2.863017658657e-01 2.842093675067e-01 2.821162364014e-01 2.800213322164e-01 2.779256397777e-01 2.758278985566e-01 2.737279558640e-01 2.716283205582e-01 2.695278355184e-01 2.674265396484e-01 2.653259446665e-01 2.632236458139e-01 2.611205752686e-01 2.590176535876e-01 2.569137440706e-01 2.548102098857e-01 2.527078011984e-01 2.506045475107e-01 2.485017498388e-01 2.463996800877e-01 2.442964543261e-01 2.421957957425e-01 2.400955108512e-01 2.379958231263e-01 2.358971374402e-01 2.337994539603e-01 2.317027096486e-01 2.296084177857e-01 2.275154880945e-01 2.254232430178e-01 2.233339848698e-01 2.212458910999e-01 2.191593475354e-01 2.170769542824e-01 2.149958407808e-01 2.129177504838e-01 2.108428752609e-01 2.087690999308e-01 2.066998159444e-01 2.046336257950e-01 2.025703111946e-01 2.005122092334e-01 1.984565553574e-01 1.964044064709e-01 1.943576382205e-01 1.923150393086e-01 1.902772330201e-01 1.882453387849e-01 1.862172353624e-01 1.841947748936e-01 1.821782730646e-01 1.801675111634e-01 1.781636408962e-01 1.761661177812e-01 1.741741664477e-01 1.721909622958e-01 1.702138680795e-01 1.682440011911e-01 1.662829082376e-01 1.643300817175e-01 1.623859420163e-01 1.604514439658e-01 1.585251914356e-01 1.566087566685e-01 1.547026115967e-01 1.528065152924e-01 1.509220281281e-01 1.490491002224e-01 1.471870206590e-01 1.453377426295e-01 1.435002974974e-01 1.416760233716e-01 1.398663305716e-01 1.380709257091e-01 1.362908574887e-01 1.345257196125e-01 1.327755907288e-01 1.310428938790e-01 1.293270288683e-01 1.276292673873e-01 1.259505937267e-01 1.242907778109e-01 1.226506056002e-01 1.210309462348e-01 1.194327834800e-01 1.178565274478e-01 1.163040353961e-01 1.147759493938e-01 1.132724335790e-01 1.117945305833e-01 1.103426546523e-01 1.089191306287e-01 1.075249211482e-01 1.061592412449e-01 1.048245154322e-01 1.035214073084e-01 1.022507392925e-01 1.010140383357e-01 9.981185004855e-02 9.864567989157e-02 9.751685814000e-02 9.642630785438e-02 9.537444248063e-02 9.436397830507e-02 9.339407788476e-02 9.246738923843e-02 9.158444159289e-02 9.074579910055e-02 8.995274281550e-02 8.920660635119e-02 8.850687958111e-02 8.785690752667e-02 8.725562273980e-02 8.670385945258e-02 8.620301559951e-02 8.575214580645e-02 8.535324402016e-02 8.500762019208e-02 8.471346262119e-02 8.447252214977e-02 8.428372264959e-02 8.414662938882e-02 8.406267320747e-02 8.403095352845e-02 8.405139234683e-02 8.412366597544e-02 8.424583152438e-02 8.441944091604e-02 8.464233741294e-02 8.491325566417e-02 8.523429896821e-02 8.560144370308e-02 8.601498119445e-02 8.647441377271e-02 8.697616849677e-02 8.752154231059e-02 8.810929691691e-02 8.873623481645e-02 8.940314428845e-02 9.010722482903e-02 9.084668000730e-02 9.162301404367e-02 9.243170712967e-02 9.327349513111e-02 9.414733231033e-02 9.504937360919e-02 9.598192271597e-02 9.694082945618e-02 9.792530977621e-02 9.893638352035e-02 9.996993632862e-02 1.010264571458e-01 1.021051346610e-01 1.032027979958e-01 1.043202254794e-01 1.054556876469e-01 1.066083745840e-01 1.077788312375e-01 1.089630386385e-01 1.101619528241e-01 1.113742688494e-01 1.125991698178e-01 1.138375316737e-01 1.150857797283e-01 1.163440858191e-01 1.176129424138e-01 1.188887075261e-01 1.201741889449e-01 1.214668368077e-01 1.227656005231e-01 1.240717170128e-01 1.253818480369e-01 1.266978730832e-01 1.280200187116e-01 1.293448695583e-01 1.306742583863e-01 1.320060055850e-01 1.333402253863e-01 1.346786877943e-01 1.360173322193e-01 1.373577647469e-01 1.386994452122e-01 1.400403883389e-01 1.413837805561e-01 1.427254114543e-01 1.440668494639e-01 1.454085841348e-01 1.467476478686e-01 1.480866189484e-01 1.494232615890e-01 1.507583913762e-01 1.520922643113e-01 1.534221541546e-01 1.547499872150e-01 1.560753161104e-01 1.573963806053e-01 1.587155372046e-01 1.600296352294e-01 1.613406404212e-01 1.626483310756e-01 1.639504838027e-01 1.652500418657e-01 1.665443684852e-01 1.678344530854e-01 1.691203362062e-01 1.704002703350e-01 1.716767581019e-01 1.729474711439e-01 1.742120856165e-01 1.754723302475e-01 1.767265266729e-01 1.779755289792e-01 1.792187171546e-01 1.804553786377e-01 1.816871332868e-01 1.829127931117e-01 1.841327974138e-01 1.853466563052e-01 1.865543929152e-01 1.877565729791e-01 1.889517975484e-01 1.901415175085e-01 1.913249528494e-01 1.925012479066e-01 1.936727649544e-01 1.948368008242e-01 1.959946809237e-01 1.971466690818e-01 1.982911874317e-01 1.994310970524e-01 2.005639545110e-01 2.016903694260e-01 2.028112108732e-01 2.039252212703e-01 2.050336405044e-01 2.061356018503e-01 2.072312493501e-01 2.083214459109e-01 2.094048366533e-01 2.104829112435e-01 2.115551284722e-01 2.126208168155e-01 2.136816020419e-01 2.147364590785e-01 2.157856566308e-01 2.168300804638e-01 2.178685107761e-01 2.189023520729e-01 2.199302840249e-01 2.209542365035e-01 2.219727789483e-01 2.229859648284e-01 2.239957963705e-01 2.250003049333e-01 2.260000680839e-01 2.269966020331e-01 2.279882215107e-01 2.289766975773e-01 2.299609600572e-01 2.309419993535e-01 2.319201084603e-01 2.328939454348e-01 2.338656573612e-01 2.348343536656e-01 2.358004252492e-01 2.367641781987e-01 2.377249182665e-01 2.386847101037e-01 2.396423276999e-01 2.405981032146e-01 2.415528190220e-01 2.425061100802e-01 2.434591213368e-01 2.444107355383e-01 2.453626321111e-01 2.463139213506e-01 2.472649574717e-01 2.482172369564e-01 2.491684522839e-01 2.501216110522e-01 2.510754109912e-01 2.520297782507e-01 2.529866743471e-01 2.539442254469e-01 2.549050508580e-01 2.558674964439e-01 2.568318738202e-01 2.577999397508e-01 2.587696618333e-01 2.597443264000e-01 2.607213134266e-01 2.617020507783e-01 2.626872965506e-01 2.636751684061e-01 2.646694114648e-01 2.656665498616e-01 2.666691161136e-01 2.676772909770e-01 2.686889505795e-01 2.697083890974e-01 2.707320180671e-01 2.717617263728e-01 2.727978771165e-01 2.738388823953e-01 2.748883435646e-01 2.759425018269e-01 2.770043153227e-01 2.780724131658e-01 2.791466158804e-01 2.802301109572e-01 2.813178434955e-01 2.824153389062e-01 2.835187157427e-01 2.846287424675e-01 2.857487873989e-01 2.868731431448e-01 2.880086170086e-01 2.891485097213e-01 2.902971040047e-01 2.914543139392e-01 2.926162179421e-01 2.937885879331e-01 2.949657812872e-01 2.961520421451e-01 2.973457741427e-01 2.985441972993e-01 2.997538184187e-01 3.009657605610e-01 3.021878606983e-01 3.034154933132e-01 3.046481162355e-01 3.058905329559e-01 3.071341264874e-01 3.083880358171e-01 3.096437555207e-01 3.109066031930e-01 3.121755507712e-01 3.134452235473e-01 3.147243131304e-01 3.160025956342e-01 3.172878846775e-01 3.185754243950e-01 3.198634117380e-01 3.211589886029e-01 3.224499134191e-01 3.237489304490e-01 3.250445176834e-01 3.263412703641e-01 3.276416371344e-01 3.289351110428e-01 3.302352760986e-01 3.315268888371e-01 3.328207474470e-01 3.341113268148e-01 3.353945880116e-01 3.366809973120e-01 3.379541796771e-01 3.392293899284e-01 3.404945500227e-01 3.417527342375e-01 3.430085003103e-01 3.442474603795e-01 3.454870760683e-01 3.467088299350e-01 3.479247555461e-01 3.491297193006e-01 3.503169919812e-01 3.515011073298e-01 3.526602020980e-01 3.538143848087e-01 3.549475294659e-01 3.560637906852e-01 3.571695130609e-01 3.582459370068e-01 3.593159821355e-01 3.603553995600e-01 3.613802731204e-01 3.623836745980e-01 3.633573005373e-01 3.643192052846e-01 3.652429107304e-01 3.661526718594e-01 3.670291798512e-01 3.678780777062e-01 3.687049569066e-01 3.694915708894e-01 3.702609554758e-01 3.709868552743e-01 3.716879842235e-01 3.723555533531e-01 3.729827285867e-01 3.735857495228e-01 3.741400533347e-01 3.746683991291e-01 3.751523666687e-01 3.755977830665e-01 3.760085631563e-01 3.763684325302e-01 3.766992908315e-01 3.769766740931e-01 3.772171018826e-01 3.774131412736e-01 3.775579014637e-01 3.776666759873e-01 3.777181717140e-01 3.777309990384e-01 3.776913484709e-01 3.776008490539e-01 3.774674087699e-01 3.772732824020e-01 3.770376907686e-01 3.767430044500e-01 3.763982093205e-01 3.760025741556e-01 3.755461258042e-01 3.750442444470e-01 3.744792109041e-01 3.738633709878e-01 3.731916240000e-01 3.724586261481e-01 3.716763127642e-01 3.708284290479e-01 3.699293478559e-01 3.689688061247e-01 3.679479316375e-01 3.668750071148e-01 3.657336967836e-01 3.645430315500e-01 3.632860642561e-01 3.619719203552e-01 3.606023765297e-01 3.591650387048e-01 3.576793740580e-01 3.561242510291e-01 3.545173630343e-01 3.528498460884e-01 3.511194035128e-01 3.493398446668e-01 3.474909951169e-01 3.455955028912e-01 3.436362729309e-01 3.416215725183e-01 3.395560348352e-01 3.374265846940e-01 3.352549754282e-01 3.330194107965e-01 3.307381783673e-01 3.284056099707e-01 3.260168305818e-01 3.235887408531e-01 3.211019702094e-01 3.185786257821e-01 3.160044871240e-01 3.133864473131e-01 3.107334446196e-01 3.080304451942e-01 3.052999820611e-01 3.025255749156e-01 2.997200154836e-01 2.968858707470e-01 2.940146860655e-01 2.911262891321e-01 2.882036789618e-01 2.852661416443e-01 2.823073654359e-01 2.793291093135e-01 2.763455105755e-01 2.733415890702e-01 2.703403606009e-01 2.673307230915e-01 2.643220626281e-01 2.613228713111e-01 2.583237485187e-01 2.553469928025e-01 2.523784194198e-01 2.494356425189e-01 2.465189438033e-01 2.436263008536e-01 2.407789951837e-01 2.379598229277e-01 2.351949970414e-01 2.324752795924e-01 2.298103450583e-01 2.272125667195e-01 2.246708317796e-01 2.222121867884e-01 2.198220137794e-01 2.175190375207e-01 2.153058208098e-01 2.131792963887e-01 2.111622650134e-01 2.092388162734e-01 2.074328941336e-01 2.057371031409e-01 2.041580696901e-01 2.027098059564e-01 2.013789209040e-01 2.001892273069e-01 1.991261831924e-01 1.982036499095e-01 1.974229720571e-01 1.967769026533e-01 1.962832651250e-01 1.959230422207e-01 1.957132446500e-01 1.956447642955e-01 1.957148340392e-01 1.959336227828e-01 1.962801928794e-01 1.967738229308e-01 1.973925403483e-01 1.981423791934e-01 1.990218958217e-01 2.000130678615e-01 2.011315687856e-01 2.023500197803e-01 2.036809492761e-01 2.051090792779e-01 2.066266801919e-01 2.082403256626e-01 2.099240904074e-01 2.116920541844e-01 2.135223322585e-01 2.154161991165e-01 2.173697252985e-01 2.193647873415e-01 2.214127360874e-01 2.234889989681e-01 2.256010397944e-01 2.277380351311e-01 2.298882961861e-01 2.320603578837e-01 2.342298504722e-01 2.364088708172e-01 2.385807005280e-01 2.407419477424e-01 2.428965747411e-01 2.450219026437e-01 2.471345019552e-01 2.492115076092e-01 2.512589878587e-01 2.532735055960e-01 2.552384662220e-01 2.571694498652e-01 2.590416779188e-01 2.608679974688e-01 2.626372672006e-01 2.643424008302e-01 2.659935124649e-01 2.675692921247e-01 2.690846183175e-01 2.705245150812e-01 2.718892282090e-01 2.731836454409e-01 2.743897491801e-01 2.755240906348e-01 2.765677450307e-01 2.775279191476e-01 2.784041780307e-01 2.791827336478e-01 2.798797294277e-01 2.804757349214e-01 2.809828369950e-01 2.813943441255e-01 2.817053911038e-01 2.819269541843e-01 2.820415548358e-01 2.820650269924e-01 2.819854879242e-01 2.818054948922e-01 2.815307671671e-01 2.811481688192e-01 2.806734574784e-01 2.800942058547e-01 2.794165264328e-01 2.786436209966e-01 2.777664163067e-01 2.768005876834e-01 2.757333651463e-01 2.745755988031e-01 2.733273750890e-01 2.719841995962e-01 2.705606505715e-01 2.690457654174e-01 2.674527067058e-01 2.657795783377e-01 2.640284542620e-01 2.622097976143e-01 2.603184707502e-01 2.583684523748e-01 2.563577881037e-01 2.542935456461e-01 2.521852179793e-01 2.500320074740e-01 2.478479005292e-01 2.456343851470e-01 2.434010305330e-01 2.411575608877e-01 2.389074337562e-01 2.366660748404e-01 2.344373868334e-01 2.322342972370e-01 2.300668021186e-01 2.279440640691e-01 2.258801948071e-01 2.238844562091e-01 2.219704497565e-01 2.201497280876e-01 2.184337420561e-01 2.168370106291e-01 2.153702168194e-01 2.140461440569e-01 2.128771748652e-01 2.118727197084e-01 2.110473278625e-01 2.104082740997e-01 2.099657814842e-01 2.097290947941e-01 2.097040130721e-01 2.098978379387e-01 2.103146534916e-01 2.109560154418e-01 2.118261973527e-01 2.129217125402e-01 2.142431276405e-01 2.157852028827e-01 2.175437059152e-01 2.195138088718e-01 2.216832233270e-01 2.240479971176e-01 2.265946070351e-01 2.293123659916e-01 2.321903739211e-01 2.352133109494e-01 2.383703971070e-01 2.416460458825e-01 2.450245931442e-01 2.484941244876e-01 2.520357622624e-01 2.556381598370e-01 2.592839923067e-01 2.629579072313e-01 2.666472838080e-01 2.703335720889e-01 2.740064293499e-01 2.776482566604e-01 2.812461646560e-01 2.847877109461e-01 2.882569804181e-01 2.916435785362e-01 2.949331401206e-01 2.981134926974e-01 3.011762440983e-01 3.041048067923e-01 3.068936180206e-01 3.095300143345e-01 3.120038887293e-01 3.143093486937e-01 3.164334347664e-01 3.183739559307e-01 3.201203112180e-01 3.216662437247e-01 3.230101655125e-01 3.241413885521e-01 3.250613715731e-01 3.257643861428e-01 3.262466592204e-01 3.265136998790e-01 3.265557868162e-01 3.263823766355e-01 3.259907910664e-01 3.253834253391e-01 3.245694253992e-01 3.235478200694e-01 3.223316314302e-01 3.209262169587e-01 3.193385840495e-01 3.175858539978e-01 3.156733363641e-01 3.136222198803e-01 3.114438531586e-01 3.091547674144e-01 3.067801010691e-01 3.043323589996e-01 3.018406850244e-01 2.993252391214e-01 2.968116497570e-01 2.943309425885e-01 2.919052594630e-01 2.895692737919e-01 2.873510535965e-01 2.852811115474e-01 2.833936093316e-01 2.817147342971e-01 2.802805681352e-01 2.791175440149e-01 2.782535357214e-01 2.777171791864e-01 2.775280298874e-01 2.777090087633e-01 2.782742374020e-01 2.792359686989e-01 2.806048123551e-01 2.823801716681e-01 2.845627361487e-01 2.871466526122e-01 2.901185811741e-01 2.934683125668e-01 2.971727579022e-01 3.012130670101e-01 3.055624239019e-01 3.101927411686e-01 3.150766816905e-01 3.201798620984e-01 3.254715393799e-01 3.309195934394e-01 3.364872132587e-01 3.421443849148e-01 3.478550905295e-01 3.535875416991e-01 3.593112116534e-01 3.649917398192e-01 3.706020955940e-01 3.761112580887e-01 3.814914110900e-01 3.867187209569e-01 3.917640342965e-01 3.966081505215e-01 4.012274945976e-01 4.056006756946e-01 4.097128928390e-01 4.135432754301e-01 4.170804530601e-01 4.203109898643e-01 4.232208934179e-01 4.258068619814e-01 4.280570310122e-01 4.299688310627e-01 4.315407497184e-01 4.327678395889e-01 4.336568543333e-01 4.342077813075e-01 4.344282300191e-01 4.343275388481e-01 4.339144196757e-01 4.332040060521e-01 4.322103956355e-01 4.309523358766e-01 4.294495459749e-01 4.277244386078e-01 4.258021836523e-01 4.237083899488e-01 4.214729955889e-01 4.191260409383e-01 4.166993928507e-01 4.142270122187e-01 4.117415424168e-01 4.092804455344e-01 4.068771613957e-01 4.045692240374e-01 4.023904452944e-01 4.003732230309e-01 3.985521284566e-01 3.969549677952e-01 3.956088221547e-01 3.945380956799e-01 3.937595027707e-01 3.932906612291e-01 3.931394860336e-01 3.933103026677e-01 3.938044152367e-01 3.946128516706e-01 3.957249109865e-01 3.971254449433e-01 3.987903631819e-01 4.006941800147e-01 4.028072815802e-01 4.050938868701e-01 4.075186164486e-01 4.100416299483e-01 4.126215640412e-01 4.152170309271e-01 4.177841886312e-01 4.202816386994e-01 4.226679801136e-01 4.249021439049e-01 4.269458012728e-01 4.287634770149e-01 4.303217288100e-01 4.315897749775e-01 4.325419742660e-01 4.331547587732e-01 4.334104564350e-01 4.332940531475e-01 4.327978519988e-01 4.319168776892e-01 4.306537392549e-01 4.290147503414e-01 4.270133974553e-01 4.246691857594e-01 4.220067897559e-01 4.190580588021e-01 4.158610006192e-01 4.124578125696e-01 4.088993482996e-01 4.052385748913e-01 4.015359611562e-01 3.978528910935e-01 3.942542653931e-01 3.908082759139e-01 3.875794475458e-01 3.846350396015e-01 3.820342963895e-01 3.798328623374e-01 3.780795926535e-01 3.768090156451e-01 3.760513209766e-01 3.758168848362e-01 3.761053142182e-01 3.769030363851e-01 3.781758379059e-01 3.798835484685e-01 3.819671796793e-01 3.843597377739e-01 3.869829555117e-01 3.897526050819e-01 3.925795324855e-01 3.953696669703e-01 3.980325457570e-01 4.004747442670e-01 4.026084509455e-01 4.043511842411e-01 4.056251823405e-01 4.063642368209e-01 4.065078183311e-01 4.060104951151e-01 4.048363054914e-01 4.029638061647e-01 4.003880394789e-01 3.971159444030e-01 3.931777073444e-01 3.886162883714e-01 3.834982140063e-01 3.779082918285e-01 3.719531764781e-01 3.657609638534e-01 3.594791956143e-01 3.532777011095e-01 3.473403485891e-01 3.418647681125e-01 3.370555711298e-01 3.331127630722e-01 3.302277062795e-01 3.285631645076e-01 3.282502165673e-01 3.293724219229e-01 3.319590355870e-01 3.359837153153e-01 3.413633573584e-01 3.479672814420e-01 3.556195862887e-01 3.641191403431e-01 3.732406599633e-01 3.827508130484e-01 3.924169302471e-01 4.020077949561e-01 4.113085231818e-01 4.201169091620e-01 4.282505609299e-01 4.355492608244e-01 4.418740955238e-01 4.471143752425e-01 4.511815654944e-01 4.540201915272e-01 4.555991999708e-01 4.559209042864e-01 4.550186391846e-01 4.529548539791e-01 4.498317250502e-01 4.457780450438e-01 4.409592471963e-01 4.355712919603e-01 4.298372047958e-01 4.240069404171e-01 4.183419936553e-01 4.131182859621e-01 4.086010902183e-01 4.050395389601e-01 4.026474437979e-01 4.015862307244e-01 4.019583324000e-01 4.037889358393e-01 4.070312136526e-01 4.115656403781e-01 4.172096834918e-01 4.237340874949e-01 4.308723819352e-01 4.383463962844e-01 4.458708798568e-01 4.531745629119e-01 4.600076348907e-01 4.661479370904e-01 4.714143559664e-01 4.756610398793e-01 4.787919926507e-01 4.807535672689e-01 4.815400860769e-01 4.811920763052e-01 4.797927197262e-01 4.774708884580e-01 4.743861095807e-01 4.707308647387e-01 4.667201513189e-01 4.625761291230e-01 4.585258900848e-01 4.547760900443e-01 4.515138902978e-01 4.488815292267e-01 4.469762819655e-01 4.458408229382e-01 4.454581439826e-01 4.457653439934e-01 4.466502112002e-01 4.479733896230e-01 4.495755538091e-01 4.512958275711e-01 4.529887913984e-01 4.545282370691e-01 4.558284019872e-01 4.568413413028e-01 4.575657412693e-01 4.580438803807e-01 4.583533663963e-01 4.586095493261e-01 4.589409705273e-01 4.594891622451e-01 4.603816701284e-01 4.617247746849e-01 4.635880918966e-01 4.659935176594e-01 4.689145278195e-01 4.722687186680e-01 4.759323136927e-01 4.797447642933e-01 4.835233805971e-01 4.870809594871e-01 4.902349792032e-01 4.928310129378e-01 4.947417613373e-01 4.958850577027e-01 4.962249565311e-01 4.957684586346e-01 4.945750040184e-01 4.927324098302e-01 4.903666795757e-01 4.876160434889e-01 4.846288063460e-01 4.815490252968e-01 4.784997542651e-01 4.755904165307e-01 4.728930712210e-01 4.704611006264e-01 4.683217372958e-01 4.664859731398e-01 4.649651670971e-01 4.637659415488e-01 4.629174337973e-01 4.624592693230e-01 4.624534635846e-01 4.629825247275e-01 4.641308985154e-01 4.659936414925e-01 4.686422501284e-01 4.721351406568e-01 4.764904806738e-01 4.816871035471e-01 4.876636025898e-01 4.943116701586e-01 4.992497807900e-01 5.035794004603e-01 5.080551058024e-01 5.134359139218e-01 5.200364694168e-01 5.275210488601e-01 5.350609996652e-01 5.417283056998e-01 5.469420748061e-01 5.507292781133e-01 5.536825746678e-01 5.566424646743e-01 5.602616119861e-01 5.646740341974e-01 5.694272933697e-01 5.737508483638e-01 5.769785187395e-01 5.789065368215e-01 5.799184634108e-01 5.808213892705e-01 5.824444498302e-01 5.852133572384e-01 5.889385719202e-01 5.929052386098e-01 5.962363291315e-01 5.983291916494e-01 5.991367322862e-01 5.991608506707e-01 5.991795953307e-01 5.998375117011e-01 6.012910244024e-01 6.031235093501e-01 6.045799291375e-01 6.049663105789e-01 6.040272845012e-01 6.021185867166e-01 6.000597150443e-01 5.987516978063e-01 5.987531554430e-01 6.000087166874e-01 6.018903787139e-01 6.035488527945e-01 6.043511548510e-01 6.041777441746e-01 6.034611326940e-01 6.029369766761e-01 6.032304384894e-01 6.045051827156e-01 6.063983483141e-01 6.082411071806e-01 6.094775702622e-01 6.100646317950e-01 6.106013623852e-01 6.121031513156e-01 6.155206793275e-01 6.211949713896e-01 6.285315910556e-01 6.361255660477e-01 6.422929275992e-01 6.457474061516e-01 6.462122247324e-01 6.447971011901e-01 6.439733913313e-01 6.470879726434e-01 6.574810523630e-01 6.352186625521e-01 6.081356155927e-01 6.198543980749e-01 6.194362465040e-01 6.074094199507e-01 5.907578315470e-01 5.801488844382e-01 5.836758591267e-01 6.008470119788e-01 6.229761182191e-01 6.396414588019e-01 6.449829553580e-01 6.404898611043e-01 6.338021461417e-01 6.339585439754e-01 6.449835486037e-01 6.626850113673e-01 6.778913794988e-01 6.828154252440e-01 6.758965320028e-01 6.629085534336e-01 6.539363120710e-01 6.567918695064e-01 6.708036674527e-01 6.869973440553e-01 6.943893373202e-01 6.868184743970e-01 6.664231178733e-01 6.429799061641e-01 6.287964106972e-01 6.303150689641e-01 6.429538149637e-01 6.547799153238e-01 6.551361726740e-01 6.408738619322e-01 6.177325931630e-01 5.970829777161e-01 5.884283059804e-01 5.920267056946e-01 5.988144857912e-01 5.980347461638e-01 5.851966369656e-01 5.653537319140e-01 5.507134689620e-01 5.521856193758e-01 5.697500871364e-01 5.918030085634e-01 6.042366522935e-01 5.995955137481e-01 5.810909964553e-01 5.615189468796e-01 5.561090897344e-01 5.710246702828e-01 5.979037544155e-01 6.212835396700e-01 6.298050771598e-01 6.221419008640e-01 6.071309855559e-01 5.985180981212e-01 6.053616613637e-01 6.247464108430e-01 6.446742577275e-01 6.537364243832e-01 6.483992078235e-01 6.347209432132e-01 6.244709452986e-01 6.267537909817e-01 6.405568764285e-01 6.557070571415e-01 6.613258121662e-01 6.536456210176e-01 6.388156663865e-01 6.295802863947e-01 6.361538207969e-01 6.571836505397e-01 6.802125028180e-01 6.911584348340e-01 6.834115771199e-01 6.619851771551e-01 6.420423013322e-01 6.403654533855e-01 6.623427457240e-01 6.967830860916e-01 7.250722734656e-01 7.333293132631e-01 7.187060504979e-01 6.900238346104e-01 6.634938211640e-01 6.533796733302e-01 6.617028769216e-01 6.773419602516e-01 6.857314394962e-01 6.787085303143e-01 6.582964805092e-01 6.345328147325e-01 6.186974889178e-01 6.148845927002e-01 6.170449175473e-01 6.148515959530e-01 6.024075803595e-01 5.832657400521e-01 5.692176765312e-01 5.726733246082e-01 6.180539626559e-01
 6.969617770040e-01 6.964444265226e-01 6.961685509711e-01 6.961770478281e-01 6.962637356953e-01 6.961757704812e-01 6.958164573128e-01 6.952832279834e-01 6.947840279956e-01 6.945076697356e-01 6.944830824484e-01 6.945314995434e-01 6.943944844506e-01 6.939640558735e-01 6.933780790386e-01 6.928842952624e-01 6.926280311981e-01 6.925607569178e-01 6.925061933000e-01 6.922882465446e-01 6.918492573510e-01 6.912946152915e-01 6.908166809236e-01 6.905399503253e-01 6.904279788326e-01 6.903270934059e-01 6.900896601952e-01 6.896627610578e-01 6.891187480274e-01 6.886220025488e-01 6.883208283755e-01 6.882218354053e-01 6.881595683926e-01 6.879303995371e-01 6.874620428417e-01 6.868716642596e-01 6.863675832716e-01 6.860947365003e-01 6.860270409294e-01 6.859785459606e-01 6.857363878832e-01 6.852309640745e-01 6.845980483612e-01 6.840741561884e-01 6.838094087788e-01 6.837538348631e-01 6.836946854857e-01 6.834108626406e-01 6.828424902290e-01 6.821500946850e-01 6.815968503075e-01 6.813343052357e-01 6.812708499865e-01 6.811510165116e-01 6.807673831925e-01 6.801238929372e-01 6.794211220995e-01 6.788939335556e-01 6.786292342176e-01 6.785013840279e-01 6.782816853169e-01 6.778260264530e-01 6.771793070950e-01 6.765204403299e-01 6.760174110638e-01 6.757097454404e-01 6.754950735318e-01 6.752067557664e-01 6.747324908401e-01 6.740961190525e-01 6.734347408778e-01 6.728917816816e-01 6.725175782243e-01 6.722414510510e-01 6.719189462893e-01 6.714246344049e-01 6.707497657467e-01 6.700205364787e-01 6.694116351909e-01 6.690102032635e-01 6.687441897288e-01 6.684265113277e-01 6.678903156363e-01 6.671259286069e-01 6.663145577938e-01 6.656945327611e-01 6.653529183983e-01 6.651439201501e-01 6.647998689366e-01 6.641529715266e-01 6.632772076205e-01 6.624384030922e-01 6.618809533505e-01 6.616143629229e-01 6.613988116192e-01 6.609490246471e-01 6.601724598910e-01 6.592368109383e-01 6.584359785574e-01 6.579526172974e-01 6.577080237147e-01 6.574234782197e-01 6.568501458756e-01 6.559742138080e-01 6.550232371401e-01 6.542749581737e-01 6.538351870542e-01 6.535539516733e-01 6.531455428539e-01 6.524259141321e-01 6.514633182790e-01 6.505141273440e-01 6.498066888823e-01 6.493550548423e-01 6.489614927404e-01 6.483793363003e-01 6.475144362699e-01 6.464982713598e-01 6.455705010059e-01 6.448747337792e-01 6.443478564990e-01 6.437890326235e-01 6.430319072232e-01 6.420721573148e-01 6.410600347275e-01 6.401682503495e-01 6.394469224049e-01 6.387984552432e-01 6.380805919307e-01 6.372229064816e-01 6.362661061026e-01 6.353123671745e-01 6.344421665682e-01 6.336578405183e-01 6.328985545478e-01 6.321014635007e-01 6.312425388282e-01 6.303327834289e-01 6.294073229951e-01 6.285073360198e-01 6.276553375840e-01 6.268369559633e-01 6.260127593819e-01 6.251431759338e-01 6.242103864184e-01 6.232415703372e-01 6.222919202361e-01 6.213909722616e-01 6.205128996726e-01 6.196085802004e-01 6.186502976787e-01 6.176506108835e-01 6.166493610954e-01 6.156758901293e-01 6.147172776776e-01 6.137420552813e-01 6.127414446504e-01 6.117365739843e-01 6.107420067915e-01 6.097513313054e-01 6.087473613953e-01 6.077210581536e-01 6.066896389254e-01 6.056821406939e-01 6.046970994936e-01 6.037010600529e-01 6.026661947305e-01 6.016019300108e-01 6.005415384202e-01 5.995044512388e-01 5.984783723491e-01 5.974284403605e-01 5.963357633883e-01 5.952206239266e-01 5.941152066940e-01 5.930226766290e-01 5.919214870213e-01 5.907924157454e-01 5.896383530617e-01 5.884797801964e-01 5.873350735013e-01 5.861955000550e-01 5.850390973769e-01 5.838599985187e-01 5.826739943718e-01 5.814957311097e-01 5.803256980403e-01 5.791517955289e-01 5.779604759641e-01 5.767524955277e-01 5.755428404047e-01 5.743398628491e-01 5.731358987489e-01 5.719199674412e-01 5.706878811519e-01 5.694463196013e-01 5.682033532120e-01 5.669608664339e-01 5.657095438864e-01 5.644399001161e-01 5.631575252045e-01 5.618719372104e-01 5.605868069755e-01 5.592963384400e-01 5.579915607888e-01 5.566693861722e-01 5.553406259666e-01 5.540158402506e-01 5.526920989454e-01 5.513579189700e-01 5.500093690966e-01 5.486532518350e-01 5.472973644768e-01 5.459433119655e-01 5.445829993924e-01 5.432085170604e-01 5.418238102733e-01 5.404370200922e-01 5.390477318301e-01 5.376485167888e-01 5.362379599000e-01 5.348176284151e-01 5.333926355490e-01 5.319649802799e-01 5.305284260545e-01 5.290802189292e-01 5.276245958554e-01 5.261674902695e-01 5.247056485093e-01 5.232363638309e-01 5.217584290721e-01 5.202732499792e-01 5.187832377826e-01 5.172880463795e-01 5.157847373558e-01 5.142722879115e-01 5.127543938708e-01 5.112317773125e-01 5.097001312945e-01 5.081606686681e-01 5.066143442409e-01 5.050619760100e-01 5.035051102011e-01 5.019427706038e-01 5.003712990351e-01 4.987920724108e-01 4.972088084539e-01 4.956195470037e-01 4.940227052866e-01 4.924202163080e-01 4.908109209152e-01 4.891942801293e-01 4.875726005494e-01 4.859438669448e-01 4.843070966893e-01 4.826660391636e-01 4.810187049446e-01 4.793636957874e-01 4.777028091844e-01 4.760358478152e-01 4.743615396627e-01 4.726826413431e-01 4.709979552032e-01 4.693050826858e-01 4.676059581767e-01 4.659021023777e-01 4.641911776918e-01 4.624740786584e-01 4.607516030882e-01 4.590212281670e-01 4.572847195674e-01 4.555439396289e-01 4.537957465904e-01 4.520411538974e-01 4.502821435557e-01 4.485154488376e-01 4.467435943146e-01 4.449667465916e-01 4.431833844749e-01 4.413937487439e-01 4.395998418421e-01 4.377994835332e-01 4.359921312512e-01 4.341808951098e-01 4.323632044353e-01 4.305392299871e-01 4.287105657385e-01 4.268762556356e-01 4.250354903455e-01 4.231899272696e-01 4.213392889488e-01 4.194818545607e-01 4.176201312283e-01 4.157531535416e-01 4.138800370269e-01 4.120030639160e-01 4.101206150978e-01 4.082312171996e-01 4.063373823714e-01 4.044388106022e-01 4.025347807125e-01 4.006263180744e-01 3.987128880928e-01 3.967935438610e-01 3.948693841711e-01 3.929406840635e-01 3.910069895363e-01 3.890688786628e-01 3.871264463997e-01 3.851782589472e-01 3.832249435739e-01 3.812679103207e-01 3.793060579056e-01 3.773397440239e-01 3.753695046040e-01 3.733940962647e-01 3.714144056927e-01 3.694308566651e-01 3.674422336780e-01 3.654498250095e-01 3.634539148831e-01 3.614533634688e-01 3.594485208838e-01 3.574410307519e-01 3.554279808741e-01 3.534112762030e-01 3.513917489945e-01 3.493670390415e-01 3.473392200691e-01 3.453087534363e-01 3.432725923538e-01 3.412338848219e-01 3.391927924448e-01 3.371475934563e-01 3.350988323743e-01 3.330467243741e-01 3.309905658690e-01 3.289311972557e-01 3.268705328385e-01 3.248057359574e-01 3.227383281173e-01 3.206685696511e-01 3.185937575546e-01 3.165172450159e-01 3.144382341250e-01 3.123557917321e-01 3.102725717231e-01 3.081869548185e-01 3.060979648328e-01 3.040067900176e-01 3.019124991201e-01 2.998151208070e-01 2.977176638784e-01 2.956184532627e-01 2.935171047897e-01 2.914146876745e-01 2.893090956243e-01 2.872008964638e-01 2.850925649023e-01 2.829824204540e-01 2.808712695337e-01 2.787601336413e-01 2.766462505490e-01 2.745309227297e-01 2.724154491498e-01 2.702980550837e-01 2.681805158483e-01 2.660633780265e-01 2.639444280446e-01 2.618256188090e-01 2.597060988451e-01 2.575851621972e-01 2.554658320201e-01 2.533464062028e-01 2.512260813145e-01 2.491066811814e-01 2.469869802854e-01 2.448675757843e-01 2.427500014664e-01 2.406322556739e-01 2.385150113496e-01 2.363992613398e-01 2.342834742983e-01 2.321690228864e-01 2.300574356741e-01 2.279459000693e-01 2.258369055652e-01 2.237293995137e-01 2.216223947531e-01 2.195184416098e-01 2.174164313743e-01 2.153167713253e-01 2.132204906349e-01 2.111255272149e-01 2.090330938464e-01 2.069447337943e-01 2.048588724776e-01 2.027769504483e-01 2.006991283656e-01 1.986240208702e-01 1.965530048145e-01 1.944868727729e-01 1.924242424394e-01 1.903669363291e-01 1.883146265369e-01 1.862666661611e-01 1.842248387107e-01 1.821879385800e-01 1.801565226788e-01 1.781319586204e-01 1.761130894968e-01 1.741019048584e-01 1.720978105950e-01 1.700996911157e-01 1.681092481491e-01 1.661270546614e-01 1.641525558186e-01 1.621876032137e-01 1.602313539510e-01 1.582834379828e-01 1.563456062755e-01 1.544168126790e-01 1.524987534860e-01 1.505922809011e-01 1.486969781033e-01 1.468138495766e-01 1.449426806616e-01 1.430831265201e-01 1.412372236073e-01 1.394051957838e-01 1.375874819940e-01 1.357849519721e-01 1.339972861888e-01 1.322252458406e-01 1.304701022913e-01 1.287313291171e-01 1.270104578303e-01 1.253092974145e-01 1.236274471006e-01 1.219652077696e-01 1.203239036245e-01 1.187035048528e-01 1.171059485524e-01 1.155322431790e-01 1.139819986597e-01 1.124575305222e-01 1.109582231951e-01 1.094861137319e-01 1.080417669479e-01 1.066264003870e-01 1.052407556911e-01 1.038868149083e-01 1.025640485407e-01 1.012752459776e-01 1.000206176610e-01 9.880126274460e-02 9.761920951274e-02 9.647491470373e-02 9.536896202636e-02 9.430309171996e-02 9.327878360171e-02 9.229614935982e-02 9.135838042660e-02 9.046465606759e-02 8.961616023033e-02 8.881530251269e-02 8.806117464628e-02 8.735625399430e-02 8.670188159707e-02 8.609728412933e-02 8.554518737076e-02 8.504411403422e-02 8.459450944605e-02 8.419932810008e-02 8.385721050967e-02 8.356927460382e-02 8.333574541682e-02 8.315511985540e-02 8.302968158448e-02 8.295718405283e-02 8.293900948591e-02 8.297542856383e-02 8.306430134789e-02 8.320556991955e-02 8.339904911236e-02 8.364213323132e-02 8.393705002207e-02 8.428152321645e-02 8.467314262975e-02 8.511295354828e-02 8.559756796788e-02 8.612723047286e-02 8.670133716822e-02 8.731635397450e-02 8.797353488680e-02 8.867046500468e-02 8.940446574554e-02 9.017667000702e-02 9.098354454519e-02 9.182456243973e-02 9.269960762974e-02 9.360440798275e-02 9.454020577698e-02 9.550486059416e-02 9.649569384061e-02 9.751391504878e-02 9.855603118239e-02 9.962236877951e-02 1.007123829973e-01 1.018218614685e-01 1.029521161604e-01 1.041017592610e-01 1.052690867622e-01 1.064549962648e-01 1.076557173921e-01 1.088709715368e-01 1.101012333906e-01 1.113435644573e-01 1.125995338723e-01 1.138665992266e-01 1.151435159635e-01 1.164317743200e-01 1.177274109371e-01 1.190326807613e-01 1.203467933604e-01 1.216670740971e-01 1.229948798832e-01 1.243276717062e-01 1.256658635593e-01 1.270107940794e-01 1.283584713860e-01 1.297103573790e-01 1.310655801655e-01 1.324226387732e-01 1.337839227858e-01 1.351453570957e-01 1.365090794960e-01 1.378743950037e-01 1.392387861505e-01 1.406049038103e-01 1.419705651171e-01 1.433353969661e-01 1.447013863233e-01 1.460641406856e-01 1.474267748231e-01 1.487873724568e-01 1.501457427015e-01 1.515026665480e-01 1.528558100315e-01 1.542072323349e-01 1.555557986193e-01 1.569001781643e-01 1.582431129929e-01 1.595811330933e-01 1.609154881000e-01 1.622470229558e-01 1.635731085545e-01 1.648963141305e-01 1.662143715051e-01 1.675273517156e-01 1.688360581851e-01 1.701393230874e-01 1.714381249389e-01 1.727312910687e-01 1.740182898133e-01 1.753011928098e-01 1.765777925979e-01 1.778497358249e-01 1.791153033613e-01 1.803752772257e-01 1.816298340540e-01 1.828778530648e-01 1.841203345460e-01 1.853565500380e-01 1.865860782611e-01 1.878102713668e-01 1.890278574274e-01 1.902390949991e-01 1.914443206734e-01 1.926422506721e-01 1.938351694546e-01 1.950211699659e-01 1.962011034882e-01 1.973748430451e-01 1.985417344640e-01 1.997028560834e-01 2.008575178430e-01 2.020057932584e-01 2.031476627531e-01 2.042832458376e-01 2.054128836719e-01 2.065364532827e-01 2.076535071124e-01 2.087650046354e-01 2.098700190896e-01 2.109699045772e-01 2.120636374266e-01 2.131514503374e-01 2.142339154503e-01 2.153104220333e-01 2.163823773871e-01 2.174483791676e-01 2.185087722765e-01 2.195647500815e-01 2.206149082525e-01 2.216608864115e-01 2.227017283789e-01 2.237376306449e-01 2.247698555409e-01 2.257970538655e-01 2.268207750068e-01 2.278402788983e-01 2.288552298879e-01 2.298676525851e-01 2.308757523650e-01 2.318810507305e-01 2.328832432594e-01 2.338813266130e-01 2.348782359669e-01 2.358716771410e-01 2.368634535045e-01 2.378526185599e-01 2.388397211517e-01 2.398260185295e-01 2.408101346971e-01 2.417934204453e-01 2.427755115121e-01 2.437567570140e-01 2.447380522802e-01 2.457179828743e-01 2.466990362692e-01 2.476797309401e-01 2.486602467540e-01 2.496427805039e-01 2.506246430931e-01 2.516094698095e-01 2.525950763062e-01 2.535819822320e-01 2.545716548727e-01 2.555623289872e-01 2.565573853728e-01 2.575536620606e-01 2.585534336900e-01 2.595570312643e-01 2.605625842788e-01 2.615735601946e-01 2.625874434649e-01 2.636058115303e-01 2.646292628016e-01 2.656556041439e-01 2.666895741164e-01 2.677269240849e-01 2.687701138063e-01 2.698194856894e-01 2.708731718813e-01 2.719349123791e-01 2.730010068051e-01 2.740746094693e-01 2.751543052047e-01 2.762403161845e-01 2.773347439907e-01 2.784339465167e-01 2.795427547199e-01 2.806569353070e-01 2.817792218140e-01 2.829094671369e-01 2.840458774377e-01 2.851927310089e-01 2.863447717956e-01 2.875057660939e-01 2.886754293374e-01 2.898500323763e-01 2.910364761056e-01 2.922269621751e-01 2.934284108940e-01 2.946368149415e-01 2.958514482219e-01 2.970774070592e-01 2.983064682486e-01 2.995474686011e-01 3.007931345533e-01 3.020469691573e-01 3.033098169512e-01 3.045760840941e-01 3.058533164515e-01 3.071335525589e-01 3.084226511060e-01 3.097180207807e-01 3.110165605284e-01 3.123258666409e-01 3.136351530756e-01 3.149540646550e-01 3.162759488397e-01 3.176004862464e-01 3.189336610967e-01 3.202648230833e-01 3.216058392577e-01 3.229439571088e-01 3.242873165226e-01 3.256346265499e-01 3.269780743941e-01 3.283300841198e-01 3.296749337053e-01 3.310261609119e-01 3.323739666035e-01 3.337188368375e-01 3.350678885091e-01 3.364065295899e-01 3.377506673373e-01 3.390848680692e-01 3.404174915786e-01 3.417477739547e-01 3.430653009595e-01 3.443864585359e-01 3.456905991224e-01 3.469946375305e-01 3.482871484142e-01 3.495675662428e-01 3.508458683932e-01 3.521025137218e-01 3.533581017496e-01 3.545933275018e-01 3.558173431477e-01 3.570309634671e-01 3.582205387283e-01 3.594062247470e-01 3.605626687897e-01 3.617107836791e-01 3.628363409860e-01 3.639390089869e-01 3.650304494409e-01 3.660873499426e-01 3.671349260087e-01 3.681490971224e-01 3.691423947633e-01 3.701132969598e-01 3.710489198400e-01 3.719700321444e-01 3.728494481264e-01 3.737095196995e-01 3.745355319438e-01 3.753276040627e-01 3.760959142538e-01 3.768186127532e-01 3.775200069535e-01 3.781766755878e-01 3.788008587199e-01 3.793903975377e-01 3.799334580517e-01 3.804495213841e-01 3.809133698839e-01 3.813455104777e-01 3.817327992161e-01 3.820737680229e-01 3.823796910227e-01 3.826300265889e-01 3.828459146644e-01 3.830083418678e-01 3.831257647728e-01 3.831987196199e-01 3.832148792309e-01 3.831913618358e-01 3.831087688420e-01 3.829803312583e-01 3.828000238580e-01 3.825625179643e-01 3.822795617795e-01 3.819344291182e-01 3.815417658305e-01 3.810911402169e-01 3.805830567510e-01 3.800251992643e-01 3.794016999035e-01 3.787297256345e-01 3.779940435404e-01 3.772010888265e-01 3.763537375054e-01 3.754393635637e-01 3.744759701404e-01 3.734445786941e-01 3.723577746792e-01 3.712125620736e-01 3.700005127470e-01 3.687390825809e-01 3.674062266850e-01 3.660221680895e-01 3.645735934985e-01 3.630627283712e-01 3.614996937019e-01 3.598657494367e-01 3.581836636966e-01 3.564337535922e-01 3.546283314608e-01 3.527667954851e-01 3.508401729128e-01 3.488670533059e-01 3.468261952808e-01 3.447379502268e-01 3.425907655463e-01 3.403866718081e-01 3.381370500919e-01 3.358236838162e-01 3.334700141868e-01 3.310581076090e-01 3.285990411251e-01 3.260962580908e-01 3.235393374783e-01 3.209475914512e-01 3.183032972898e-01 3.156240649662e-01 3.129041355451e-01 3.101424885464e-01 3.073533508061e-01 3.045210510311e-01 3.016655407467e-01 2.987770564748e-01 2.958609848018e-01 2.929274755333e-01 2.899623797846e-01 2.869898291621e-01 2.839941312531e-01 2.809894865980e-01 2.779790985086e-01 2.749555745786e-01 2.719408920364e-01 2.689179287494e-01 2.659077108824e-01 2.629047979974e-01 2.599121937433e-01 2.569458535362e-01 2.539903788300e-01 2.510726596558e-01 2.481794081962e-01 2.453237461450e-01 2.425136646852e-01 2.397413950557e-01 2.370314498858e-01 2.343680342847e-01 2.317735679972e-01 2.292450045474e-01 2.267847800224e-01 2.244109488385e-01 2.221103895947e-01 2.199080989596e-01 2.177938126706e-01 2.157786035597e-01 2.138731200825e-01 2.120684278704e-01 2.103879187399e-01 2.088171932968e-01 2.073737076443e-01 2.060579973824e-01 2.048663828236e-01 2.038167839107e-01 2.028929783255e-01 2.021148650548e-01 2.014720839046e-01 2.009688772790e-01 2.006129781963e-01 2.003883279121e-01 2.003157097708e-01 2.003738557393e-01 2.005747148699e-01 2.009128025795e-01 2.013780124772e-01 2.019835362795e-01 2.027050075361e-01 2.035575555033e-01 2.045241247754e-01 2.056024407235e-01 2.067955409753e-01 2.080810389417e-01 2.094744493772e-01 2.109510254554e-01 2.125157437151e-01 2.141626626089e-01 2.158751442032e-01 2.176644663321e-01 2.195049328282e-01 2.214061461821e-01 2.233532843497e-01 2.253387645729e-01 2.273677098509e-01 2.294154683668e-01 2.314962654902e-01 2.335888772049e-01 2.356936566900e-01 2.378104192632e-01 2.399179622765e-01 2.420326433707e-01 2.441279849185e-01 2.462145969764e-01 2.482821876494e-01 2.503196466410e-01 2.523379289217e-01 2.543119781089e-01 2.562579615583e-01 2.581573335488e-01 2.600096860437e-01 2.618193806513e-01 2.635655883816e-01 2.652656687564e-01 2.668991689314e-01 2.684703157229e-01 2.699801148503e-01 2.714116970710e-01 2.727815897830e-01 2.740678591704e-01 2.752811988258e-01 2.764154264624e-01 2.774611928835e-01 2.784314896411e-01 2.793051424694e-01 2.800980798327e-01 2.807977407137e-01 2.814033290839e-01 2.819220088519e-01 2.823368871093e-01 2.826648546531e-01 2.828895216786e-01 2.830174350200e-01 2.830503814316e-01 2.829757622093e-01 2.828096679123e-01 2.825362320600e-01 2.821652801194e-01 2.816946261748e-01 2.811175359991e-01 2.804488959296e-01 2.796722613705e-01 2.788026127996e-01 2.778343250630e-01 2.767655947874e-01 2.756085644277e-01 2.743506654740e-01 2.730073869473e-01 2.715715781393e-01 2.700480709489e-01 2.684438894783e-01 2.667535949719e-01 2.649913212941e-01 2.631509293910e-01 2.612429075858e-01 2.592712063632e-01 2.572360578496e-01 2.551503720425e-01 2.530123646760e-01 2.508336203440e-01 2.486194736274e-01 2.463735375465e-01 2.441107664614e-01 2.418310143628e-01 2.395496396183e-01 2.372723037702e-01 2.350086898326e-01 2.327723607176e-01 2.305693255311e-01 2.284157882448e-01 2.263198758888e-01 2.242947114607e-01 2.223534150408e-01 2.205071955099e-01 2.187712040198e-01 2.171556337161e-01 2.156743493826e-01 2.143414333556e-01 2.131671899198e-01 2.121655635547e-01 2.113468483965e-01 2.107219357305e-01 2.103012766837e-01 2.100928122900e-01 2.101038499034e-01 2.103414033679e-01 2.108083890280e-01 2.115089157986e-01 2.124434991069e-01 2.136114686723e-01 2.150122892047e-01 2.166391965025e-01 2.184899161147e-01 2.205552135682e-01 2.228273325453e-01 2.252980887180e-01 2.279535454062e-01 2.307855067786e-01 2.337784385549e-01 2.369192046293e-01 2.401955153404e-01 2.435881110861e-01 2.470875144848e-01 2.506741005294e-01 2.543341354345e-01 2.580521590058e-01 2.618108234440e-01 2.655977061502e-01 2.693942455872e-01 2.731868308639e-01 2.769615618435e-01 2.807007671233e-01 2.843939526067e-01 2.880237164797e-01 2.915778368974e-01 2.950453783489e-01 2.984083472468e-01 3.016607044883e-01 3.047857483248e-01 3.077744309290e-01 3.106173488251e-01 3.133000223821e-01 3.158192946698e-01 3.181609483761e-01 3.203183505234e-01 3.222869548434e-01 3.240545529696e-01 3.256204942038e-01 3.269752753657e-01 3.281157841453e-01 3.290415778053e-01 3.297430339409e-01 3.302267231079e-01 3.304852902428e-01 3.305212617100e-01 3.303387948018e-01 3.299338740165e-01 3.293182995204e-01 3.284914069870e-01 3.274595892985e-01 3.262343526807e-01 3.248181357897e-01 3.232288572650e-01 3.214729311354e-01 3.195647614071e-01 3.175235792315e-01 3.153583099812e-01 3.130956801252e-01 3.107492944728e-01 3.083436484805e-01 3.059030382827e-01 3.034479275400e-01 3.010109327797e-01 2.986143634689e-01 2.962891258726e-01 2.940672622540e-01 2.919742799151e-01 2.900470548339e-01 2.883127155301e-01 2.868036223722e-01 2.855509655056e-01 2.845800955452e-01 2.839217846630e-01 2.835970172424e-01 2.836282451122e-01 2.840350619656e-01 2.848282887945e-01 2.860217221494e-01 2.876178970014e-01 2.896179048220e-01 2.920205336989e-01 2.948140194959e-01 2.979889921849e-01 3.015270367393e-01 3.054076739825e-01 3.096094267112e-01 3.141035641964e-01 3.188632152370e-01 3.238575426164e-01 3.290535821548e-01 3.344210806131e-01 3.399241091587e-01 3.455303513135e-01 3.512073544340e-01 3.569197747586e-01 3.626379255348e-01 3.683272791256e-01 3.739585361204e-01 3.795024223440e-01 3.849280364601e-01 3.902118957475e-01 3.953254381522e-01 4.002446213574e-01 4.049496036555e-01 4.094147597468e-01 4.136260608986e-01 4.175627177887e-01 4.212089744620e-01 4.245548915113e-01 4.275833908150e-01 4.302890193070e-01 4.326632553088e-01 4.346970492286e-01 4.363924260927e-01 4.377422118943e-01 4.387512384673e-01 4.394221983980e-01 4.397575504815e-01 4.397695091483e-01 4.394643324628e-01 4.388568446985e-01 4.379619230493e-01 4.367953195708e-01 4.353791046306e-01 4.337325625719e-01 4.318817102019e-01 4.298526068472e-01 4.276730505144e-01 4.253742580525e-01 4.229859422825e-01 4.205438379669e-01 4.180800891887e-01 4.156325771449e-01 4.132355287978e-01 4.109237501932e-01 4.087349969510e-01 4.067010695367e-01 4.048554506145e-01 4.032290639894e-01 4.018473248757e-01 4.007364658959e-01 3.999150942919e-01 3.993985913039e-01 3.991996690439e-01 3.993207825288e-01 3.997637368841e-01 4.005238107071e-01 4.015881414859e-01 4.029427732122e-01 4.045653105777e-01 4.064288209936e-01 4.085050993607e-01 4.107578323583e-01 4.131518255164e-01 4.156469658189e-01 4.181998041030e-01 4.207698624746e-01 4.233133792306e-01 4.257862210247e-01 4.281465571664e-01 4.303534589239e-01 4.323674742207e-01 4.341507970085e-01 4.356704125236e-01 4.368933418574e-01 4.377939692660e-01 4.383466623685e-01 4.385328406845e-01 4.383381779795e-01 4.377525667916e-01 4.367714879980e-01 4.353962878258e-01 4.336345830760e-01 4.314989602241e-01 4.290089202652e-01 4.261913569645e-01 4.230764972296e-01 4.197051238587e-01 4.161200862538e-01 4.123737211639e-01 4.085207625292e-01 4.046224474988e-01 4.007440528463e-01 3.969513219064e-01 3.933166686904e-01 3.899063037616e-01 3.867902146661e-01 3.840318033604e-01 3.816858915042e-01 3.798065373902e-01 3.784301132868e-01 3.775848600417e-01 3.772855947058e-01 3.775276488515e-01 3.782982676926e-01 3.795626105420e-01 3.812766097377e-01 3.833797801477e-01 3.858012807036e-01 3.884605682273e-01 3.912687830593e-01 3.941362780513e-01 3.969637191024e-01 3.996581425367e-01 4.021244820893e-01 4.042718174709e-01 4.060172013191e-01 4.072812520467e-01 4.079974309957e-01 4.081066254390e-01 4.075621716980e-01 4.063333521490e-01 4.043981563543e-01 4.017571701687e-01 3.984222772891e-01 3.944263916437e-01 3.898226284834e-01 3.846815076032e-01 3.790979776869e-01 3.731856277130e-01 3.670831141050e-01 3.609476069398e-01 3.549562498825e-01 3.493031684259e-01 3.441905584583e-01 3.398282079485e-01 3.364157018819e-01 3.341386841314e-01 3.331531304297e-01 3.335745714398e-01 3.354682164832e-01 3.388420583166e-01 3.436498603186e-01 3.497854705966e-01 3.571000788082e-01 3.654043422330e-01 3.744819696686e-01 3.841037055312e-01 3.940284944866e-01 4.040222078257e-01 4.138548978994e-01 4.233125003197e-01 4.321971407748e-01 4.403300806728e-01 4.475580226872e-01 4.537468759825e-01 4.587941720963e-01 4.626208014680e-01 4.651781382560e-01 4.664476392339e-01 4.664389554935e-01 4.651996071653e-01 4.628050172828e-01 4.593664110837e-01 4.550287387558e-01 4.499673338793e-01 4.443918872186e-01 4.385323557819e-01 4.326482947067e-01 4.270065527149e-01 4.218785347014e-01 4.175284638420e-01 4.141910817520e-01 4.120674214925e-01 4.112973917887e-01 4.119579921819e-01 4.140529860239e-01 4.175103288994e-01 4.221916077683e-01 4.278976386322e-01 4.343898272949e-01 4.413988487305e-01 4.486455476781e-01 4.558544176979e-01 4.627621097027e-01 4.691359393473e-01 4.747708728601e-01 4.795061135924e-01 4.832205339690e-01 4.858409584111e-01 4.873393402229e-01 4.877354305041e-01 4.870961387321e-01 4.855266547499e-01 4.831737245997e-01 4.802143001478e-01 4.768472827741e-01 4.732895139951e-01 4.697534521434e-01 4.664468765635e-01 4.635491217135e-01 4.612058108397e-01 4.595178944024e-01 4.585298910026e-01 4.582377931334e-01 4.585814653341e-01 4.594605948828e-01 4.607391833830e-01 4.622645289778e-01 4.638812539793e-01 4.654394701213e-01 4.668194435133e-01 4.679295029958e-01 4.687230206108e-01 4.691984019187e-01 4.693949200693e-01 4.693991276750e-01 4.693260677381e-01 4.693199389674e-01 4.695294587620e-01 4.700990288998e-01 4.711529060135e-01 4.727761264338e-01 4.750097732820e-01 4.778367178170e-01 4.811893905273e-01 4.849463658794e-01 4.889460215189e-01 4.930019026850e-01 4.969115949615e-01 5.004833887132e-01 5.035366442539e-01 5.059277862989e-01 5.075506498097e-01 5.083431836808e-01 5.082974925502e-01 5.074430332757e-01 5.058576715926e-01 5.036483878526e-01 5.009466363441e-01 4.978990141065e-01 4.946470002623e-01 4.913317814738e-01 4.880704946213e-01 4.849648979385e-01 4.820925045068e-01 4.795084436837e-01 4.772623688978e-01 4.753871446909e-01 4.739266088435e-01 4.729263524899e-01 4.724452979430e-01 4.725598369439e-01 4.733467596732e-01 4.748964442814e-01 4.772802265694e-01 4.805621186259e-01 4.847733304010e-01 4.899076754805e-01 4.959248782716e-01 5.027330897265e-01 5.078720627366e-01 5.124797669614e-01 5.173322948327e-01 5.232079211394e-01 5.304211920059e-01 5.386173253686e-01 5.469325511112e-01 5.544094357543e-01 5.604433682858e-01 5.650513679722e-01 5.688226342504e-01 5.725924134511e-01 5.769975534722e-01 5.821466094155e-01 5.875531043465e-01 5.924143549844e-01 5.960424034587e-01 5.982245659115e-01 5.993528984467e-01 6.002563902203e-01 6.017944278700e-01 6.044235714808e-01 6.079787856142e-01 6.117567405323e-01 6.148824213013e-01 6.167494851819e-01 6.173107972825e-01 6.170741884911e-01 6.168311127929e-01 6.172387697151e-01 6.184566043718e-01 6.200611464475e-01 6.212738349394e-01 6.213769822409e-01 6.200963665103e-01 6.177843151080e-01 6.152817351165e-01 6.135267304466e-01 6.131243173682e-01 6.140610601624e-01 6.157390789268e-01 6.173221095632e-01 6.181855977845e-01 6.182199176064e-01 6.178634740469e-01 6.178523242350e-01 6.187899030302e-01 6.207838476693e-01 6.233822075987e-01 6.258186410288e-01 6.274489092803e-01 6.281872382922e-01 6.286694717929e-01 6.300461547698e-01 6.334877459627e-01 6.395893119481e-01 6.479651581833e-01 6.572635119094e-01 6.656443242181e-01 6.714289209345e-01 6.737315626036e-01 6.729156410718e-01 6.707534134601e-01 6.700954691422e-01 6.675532019869e-01 6.146329259698e-01 6.188728542527e-01 6.264896935847e-01 6.291382265926e-01 6.242268460580e-01 6.141218903578e-01 6.050127092738e-01 6.032532623751e-01 6.109795056869e-01 6.246269859703e-01 6.378383153962e-01 6.459100135925e-01 6.485679070290e-01 6.495712486250e-01 6.536686329347e-01 6.627251773662e-01 6.739709376429e-01 6.820141037673e-01 6.827950125799e-01 6.767543893345e-01 6.691845330812e-01 6.672390834758e-01 6.748326800502e-01 6.891470836655e-01 7.022278624779e-01 7.061245987522e-01 6.977238571903e-01 6.807173227763e-01 6.639338391228e-01 6.561503293336e-01 6.597637055186e-01 6.688417982712e-01 6.736100247308e-01 6.672505385164e-01 6.501547618360e-01 6.298819661827e-01 6.166588709553e-01 6.158183119419e-01 6.230668419997e-01 6.276068986002e-01 6.200761732159e-01 5.989405178600e-01 5.724476633011e-01 5.551701941178e-01 5.582198266267e-01 5.793768334327e-01 6.045088237920e-01 6.184369105174e-01 6.139327704507e-01 5.948530035456e-01 5.743857512927e-01 5.676678479821e-01 5.807281012766e-01 6.056141028282e-01 6.277786077864e-01 6.368621353487e-01 6.321732157981e-01 6.222167790413e-01 6.189514529731e-01 6.289001527596e-01 6.478531602866e-01 6.646764045308e-01 6.700102818880e-01 6.623492072394e-01 6.489596677001e-01 6.413547800949e-01 6.468479788961e-01 6.623888188509e-01 6.770648542249e-01 6.807063860319e-01 6.708828402540e-01 6.548731900282e-01 6.456599983256e-01 6.525842038940e-01 6.731015935334e-01 6.943809097949e-01 7.030148659378e-01 6.936573664464e-01 6.725698217772e-01 6.553330868296e-01 6.575019393102e-01 6.821445896614e-01 7.166802067857e-01 7.428944987755e-01 7.483712279657e-01 7.320055736807e-01 7.040426762985e-01 6.810007964678e-01 6.756587208677e-01 6.875732408339e-01 7.041474108504e-01 7.110265591668e-01 7.012339949292e-01 6.781818543937e-01 6.529476778236e-01 6.370327550940e-01 6.338404343799e-01 6.363440220107e-01 6.336785706094e-01 6.199761699232e-01 5.990984543053e-01 5.831237183123e-01 5.844143222353e-01 6.295041488668e-01
 7.026972024225e-01 7.021952977205e-01 7.019391811370e-01 7.019628326172e-01 7.020568648466e-01 7.019757290798e-01 7.016284834055e-01 7.011111408836e-01 7.006290935870e-01 7.003690269799e-01 7.003589544185e-01 7.004177136396e-01 7.002899331679e-01 6.998728630583e-01 6.993066053156e-01 6.988319225270e-01 6.985892698614e-01 6.985332167824e-01 6.984925109036e-01 6.982925665088e-01 6.978723823014e-01 6.973359010549e-01 6.968740015999e-01 6.966104928180e-01 6.965113710063e-01 6.964281739705e-01 6.962137368048e-01 6.958091129483e-01 6.952813248401e-01 6.947962836021e-01 6.945100326420e-01 6.944316173402e-01 6.943937946751e-01 6.941867611468e-01 6.937354230187e-01 6.931576766399e-01 6.926674120437e-01 6.924157319508e-01 6.923751374216e-01 6.923508223211e-01 6.921238031343e-01 6.916279845989e-01 6.910078794818e-01 6.905051611152e-01 6.902663155388e-01 6.902347801703e-01 6.901932040906e-01 6.899215758474e-01 6.893659058159e-01 6.886908838620e-01 6.881607634466e-01 6.879219229338e-01 6.878795695285e-01 6.877782929615e-01 6.874137783026e-01 6.867891138952e-01 6.861038947050e-01 6.855955808386e-01 6.853533834739e-01 6.852511728310e-01 6.850578917681e-01 6.846241661008e-01 6.839939844283e-01 6.833498120005e-01 6.828654906410e-01 6.825831246186e-01 6.823975037038e-01 6.821343551258e-01 6.816779473600e-01 6.810567099593e-01 6.804124394767e-01 6.798906907635e-01 6.795409484058e-01 6.792900890457e-01 6.789903553774e-01 6.785168415696e-01 6.778606916626e-01 6.771504015317e-01 6.765620164589e-01 6.761838953235e-01 6.759444530605e-01 6.756541794992e-01 6.751413390416e-01 6.743953058911e-01 6.736013258703e-01 6.730028436272e-01 6.726893318656e-01 6.725103500420e-01 6.721935314319e-01 6.715676968717e-01 6.707079467695e-01 6.698879158509e-01 6.693566605849e-01 6.691216566956e-01 6.689375551170e-01 6.685133982419e-01 6.677552229552e-01 6.668360908568e-01 6.660570156284e-01 6.656047285102e-01 6.653960271566e-01 6.651430910780e-01 6.645917038815e-01 6.637316200083e-01 6.627991962818e-01 6.620783063934e-01 6.616752046392e-01 6.614299630820e-01 6.610490529331e-01 6.603473146348e-01 6.594016913936e-01 6.584769003176e-01 6.578029280061e-01 6.573884539640e-01 6.570270693795e-01 6.564678621597e-01 6.556209488812e-01 6.546261630610e-01 6.537284753623e-01 6.530682189164e-01 6.525744664406e-01 6.520430261408e-01 6.513070790799e-01 6.503683575575e-01 6.493832604681e-01 6.485233837248e-01 6.478343938673e-01 6.472146750900e-01 6.465214702170e-01 6.456878944402e-01 6.447570275911e-01 6.438315767363e-01 6.429910818359e-01 6.422356652325e-01 6.415040103706e-01 6.407343582602e-01 6.399024057698e-01 6.390195703602e-01 6.381213483033e-01 6.372501023334e-01 6.364281466306e-01 6.356393830020e-01 6.348441440295e-01 6.340015514213e-01 6.330957684653e-01 6.321555365948e-01 6.312377682889e-01 6.303681326488e-01 6.295189820989e-01 6.286421980865e-01 6.277122727731e-01 6.267429270675e-01 6.257738699283e-01 6.248318664135e-01 6.239019952869e-01 6.229537552668e-01 6.219835139724e-01 6.210112432447e-01 6.200490911734e-01 6.190885715414e-01 6.181124041144e-01 6.171142117114e-01 6.161143291331e-01 6.151404182960e-01 6.141883294299e-01 6.132205706919e-01 6.122127289923e-01 6.111783765756e-01 6.101507499382e-01 6.091466606947e-01 6.081517653881e-01 6.071293387363e-01 6.060643353104e-01 6.049803407178e-01 6.039080351922e-01 6.028470534194e-01 6.017752942239e-01 6.006740753461e-01 5.995494670897e-01 5.984227007342e-01 5.973107842522e-01 5.962023214893e-01 5.950743218355e-01 5.939248843160e-01 5.927699963191e-01 5.916246765785e-01 5.904869639610e-01 5.893431709966e-01 5.881812061435e-01 5.870036111242e-01 5.858263604711e-01 5.846558598086e-01 5.834830127450e-01 5.822966037176e-01 5.810947975507e-01 5.798842657215e-01 5.786731669849e-01 5.774620293843e-01 5.762404008628e-01 5.750001332536e-01 5.737483039279e-01 5.724947095817e-01 5.712405956928e-01 5.699806721789e-01 5.687052325842e-01 5.674132454341e-01 5.661159836915e-01 5.648231961426e-01 5.635303907924e-01 5.622256788747e-01 5.609076149023e-01 5.595824413625e-01 5.582577676320e-01 5.569347739533e-01 5.556041280467e-01 5.542595024880e-01 5.529056748334e-01 5.515495777984e-01 5.501904203417e-01 5.488211202882e-01 5.474403548246e-01 5.460499254507e-01 5.446562863304e-01 5.432581999944e-01 5.418510713804e-01 5.404326811886e-01 5.390074761994e-01 5.375804804893e-01 5.361488557934e-01 5.347085251670e-01 5.332602805398e-01 5.318046714652e-01 5.303440982585e-01 5.288784845851e-01 5.274043437302e-01 5.259208730754e-01 5.244325685061e-01 5.229388401718e-01 5.214362047885e-01 5.199252396422e-01 5.184080378620e-01 5.168842571970e-01 5.153564691115e-01 5.138224401345e-01 5.122789451292e-01 5.107283989286e-01 5.091734370195e-01 5.076118120214e-01 5.060430664732e-01 5.044688231502e-01 5.028866498248e-01 5.012979669711e-01 4.997040437353e-01 4.981022423649e-01 4.964928673258e-01 4.948785338521e-01 4.932585624860e-01 4.916303397432e-01 4.899963844929e-01 4.883559787722e-01 4.867078101323e-01 4.850555409195e-01 4.833967527347e-01 4.817296458450e-01 4.800569118136e-01 4.783784080650e-01 4.766928351755e-01 4.750011928154e-01 4.733040894609e-01 4.715983538822e-01 4.698869128450e-01 4.681712487593e-01 4.664467185863e-01 4.647169997970e-01 4.629816885833e-01 4.612392167888e-01 4.594910663283e-01 4.577377757896e-01 4.559776597661e-01 4.542115386359e-01 4.524403543500e-01 4.506624963094e-01 4.488781992977e-01 4.470890785276e-01 4.452930777921e-01 4.434915063777e-01 4.416846486634e-01 4.398716319493e-01 4.380518293198e-01 4.362275751732e-01 4.343973713907e-01 4.325606401457e-01 4.307192430074e-01 4.288721080116e-01 4.270190952607e-01 4.251617703020e-01 4.232982978651e-01 4.214278899335e-01 4.195529917826e-01 4.176729232689e-01 4.157872279787e-01 4.138965162305e-01 4.120009622404e-01 4.100988198830e-01 4.081914694833e-01 4.062801124736e-01 4.043629415478e-01 4.024410435642e-01 4.005147250667e-01 3.985817839207e-01 3.966440856797e-01 3.947023737508e-01 3.927549030933e-01 3.908031856983e-01 3.888470003115e-01 3.868854595589e-01 3.849190491812e-01 3.829486740810e-01 3.809730688521e-01 3.789930084969e-01 3.770093406508e-01 3.750200981565e-01 3.730268349906e-01 3.710301007815e-01 3.690277549304e-01 3.670218416097e-01 3.650119452837e-01 3.629970589533e-01 3.609784202442e-01 3.589563987224e-01 3.569287092957e-01 3.548980038936e-01 3.528647826784e-01 3.508264513335e-01 3.487845179928e-01 3.467390410330e-01 3.446879902678e-01 3.426348803201e-01 3.405792678759e-01 3.385189580292e-01 3.364561406043e-01 3.343896117212e-01 3.323179855799e-01 3.302444871118e-01 3.281677175329e-01 3.260870012637e-01 3.240055607897e-01 3.219204542646e-01 3.198321293928e-01 3.177408373330e-01 3.156457719291e-01 3.135473677572e-01 3.114485956177e-01 3.093469611741e-01 3.072431091040e-01 3.051374742067e-01 3.030276146899e-01 3.009153207152e-01 2.988020054306e-01 2.966861879939e-01 2.945694705289e-01 2.924513759241e-01 2.903300461873e-01 2.882073111583e-01 2.860831421279e-01 2.839564092532e-01 2.818292965351e-01 2.797016217540e-01 2.775716410820e-01 2.754411979598e-01 2.733087888948e-01 2.711751765168e-01 2.690418728204e-01 2.669079040337e-01 2.647722297480e-01 2.626366099694e-01 2.604999557531e-01 2.583631531872e-01 2.562272812943e-01 2.540901966070e-01 2.519531202985e-01 2.498163581679e-01 2.476787882691e-01 2.455421495959e-01 2.434070451304e-01 2.412712831565e-01 2.391367843596e-01 2.370030677360e-01 2.348689756956e-01 2.327367928215e-01 2.306054962852e-01 2.284759713122e-01 2.263484971954e-01 2.242212942067e-01 2.220957469591e-01 2.199724450556e-01 2.178513424247e-01 2.157326192341e-01 2.136168427108e-01 2.115025343035e-01 2.093910996142e-01 2.072835673260e-01 2.051773877060e-01 2.030760127568e-01 2.009779427116e-01 1.988824466837e-01 1.967922036691e-01 1.947048721556e-01 1.926217328896e-01 1.905440091256e-01 1.884700345072e-01 1.864023626985e-01 1.843396985938e-01 1.822813232683e-01 1.802287051617e-01 1.781827561369e-01 1.761425681104e-01 1.741096212494e-01 1.720832547747e-01 1.700631158846e-01 1.680508078657e-01 1.660457107344e-01 1.640484273189e-01 1.620607398756e-01 1.600814665828e-01 1.581118523342e-01 1.561509865833e-01 1.541999145473e-01 1.522590370775e-01 1.503290496208e-01 1.484107280172e-01 1.465037435540e-01 1.446088113272e-01 1.427258349644e-01 1.408564093570e-01 1.389997832304e-01 1.371574220204e-01 1.353309124925e-01 1.335189710955e-01 1.317233325197e-01 1.299437708603e-01 1.281807846701e-01 1.264365559423e-01 1.247108270177e-01 1.230043265015e-01 1.213182135933e-01 1.196520963292e-01 1.180075204484e-01 1.163858956505e-01 1.147875158960e-01 1.132132700364e-01 1.116644842616e-01 1.101413635598e-01 1.086460034729e-01 1.071786086188e-01 1.057402760955e-01 1.043328254696e-01 1.029568539048e-01 1.016124603544e-01 1.003023624650e-01 9.902635894012e-02 9.778712222584e-02 9.658528176874e-02 9.542154661975e-02 9.429740328841e-02 9.321441644143e-02 9.217242553829e-02 9.117514705892e-02 9.022216819983e-02 8.931496305156e-02 8.845552715724e-02 8.764303856100e-02 8.687874791817e-02 8.616574820736e-02 8.550320730213e-02 8.489373934275e-02 8.433623946219e-02 8.383175663659e-02 8.338164950431e-02 8.298662278944e-02 8.264692860453e-02 8.236335612883e-02 8.213482062084e-02 8.196279105849e-02 8.184640519018e-02 8.178495695561e-02 8.178049389844e-02 8.183124167541e-02 8.193543296299e-02 8.209461253860e-02 8.230637335429e-02 8.257038347925e-02 8.288708931092e-02 8.325284122353e-02 8.366943648510e-02 8.413420418385e-02 8.464498380989e-02 8.520321467241e-02 8.580443247184e-02 8.644925723665e-02 8.713685570644e-02 8.786280981465e-02 8.862901526123e-02 8.943247695818e-02 9.027027812106e-02 9.114498533748e-02 9.205046459315e-02 9.298883347473e-02 9.395837744819e-02 9.495466398828e-02 9.597960190793e-02 9.703104725994e-02 9.810676781331e-02 9.920783267260e-02 1.003289692181e-01 1.014723205392e-01 1.026358429379e-01 1.038172615373e-01 1.050178427602e-01 1.062346382734e-01 1.074662291912e-01 1.087143201953e-01 1.099738925019e-01 1.112483345309e-01 1.125354265431e-01 1.138326167341e-01 1.151415272116e-01 1.164588822948e-01 1.177853822920e-01 1.191219455977e-01 1.204640716456e-01 1.218145347175e-01 1.231702829222e-01 1.245314423977e-01 1.258989468877e-01 1.272697763144e-01 1.286451270531e-01 1.300242971603e-01 1.314049498684e-01 1.327899169892e-01 1.341757519446e-01 1.355634835442e-01 1.369534653035e-01 1.383423144629e-01 1.397332112441e-01 1.411230357888e-01 1.425124125315e-01 1.439024406461e-01 1.452892524030e-01 1.466762620684e-01 1.480612432744e-01 1.494441581137e-01 1.508257767390e-01 1.522039226581e-01 1.535801809422e-01 1.549533040380e-01 1.563228952195e-01 1.576905017035e-01 1.590532879944e-01 1.604120415854e-01 1.617679014016e-01 1.631178842863e-01 1.644651930731e-01 1.658066655178e-01 1.671433595002e-01 1.684758307623e-01 1.698029990609e-01 1.711255995699e-01 1.724427346039e-01 1.737540093391e-01 1.750611804646e-01 1.763615694508e-01 1.776568451011e-01 1.789461324307e-01 1.802290083745e-01 1.815069303154e-01 1.827780376367e-01 1.840435049088e-01 1.853028102352e-01 1.865548970957e-01 1.878021671052e-01 1.890424699249e-01 1.902766723885e-01 1.915048833215e-01 1.927260699081e-01 1.939416047513e-01 1.951506219789e-01 1.963530696715e-01 1.975491367876e-01 1.987383341954e-01 1.999219368031e-01 2.010987208779e-01 2.022694129916e-01 2.034337165960e-01 2.045915522833e-01 2.057440278013e-01 2.068899408416e-01 2.080297491260e-01 2.091637316091e-01 2.102918981935e-01 2.114139269640e-01 2.125305315791e-01 2.136406577762e-01 2.147461327000e-01 2.158455416521e-01 2.169398282245e-01 2.180286309513e-01 2.191119880918e-01 2.201910711648e-01 2.212646506743e-01 2.223339848087e-01 2.233984904567e-01 2.244582430287e-01 2.255145947579e-01 2.265658061990e-01 2.276139125521e-01 2.286576390923e-01 2.296972143181e-01 2.307344064404e-01 2.317673841275e-01 2.327985170275e-01 2.338259463939e-01 2.348504832724e-01 2.358736727982e-01 2.368935645411e-01 2.379122034183e-01 2.389285605931e-01 2.399437573091e-01 2.409577669416e-01 2.419696317830e-01 2.429820090017e-01 2.439929544436e-01 2.450034762113e-01 2.460144713204e-01 2.470245874676e-01 2.480365917053e-01 2.490484296186e-01 2.500610971357e-01 2.510755291794e-01 2.520904562230e-01 2.531083232969e-01 2.541271777361e-01 2.551489290086e-01 2.561732193198e-01 2.571992763770e-01 2.582298830257e-01 2.592620494663e-01 2.602995273905e-01 2.613399232365e-01 2.623837086627e-01 2.634335391238e-01 2.644866102072e-01 2.655455843188e-01 2.666091325814e-01 2.676771676186e-01 2.687527410883e-01 2.698315232816e-01 2.709185040143e-01 2.720104534265e-01 2.731087554694e-01 2.742149599121e-01 2.753259538134e-01 2.764464523257e-01 2.775714221523e-01 2.787053966945e-01 2.798467724536e-01 2.809940484014e-01 2.821518332680e-01 2.833146479808e-01 2.844874557246e-01 2.856677782036e-01 2.868547520883e-01 2.880529072220e-01 2.892556243950e-01 2.904700512794e-01 2.916907369626e-01 2.929197623091e-01 2.941590257691e-01 2.954030658414e-01 2.966596175376e-01 2.979208605961e-01 2.991917209916e-01 3.004720447482e-01 3.017567924371e-01 3.030540377372e-01 3.043544991838e-01 3.056655462644e-01 3.069833078590e-01 3.083059942358e-01 3.096407851550e-01 3.109759104599e-01 3.123233908465e-01 3.136738146954e-01 3.150303564261e-01 3.163951707806e-01 3.177605413605e-01 3.191373307010e-01 3.205129223504e-01 3.218962485672e-01 3.232836014221e-01 3.246710621254e-01 3.260678435286e-01 3.274596808605e-01 3.288604013310e-01 3.302589750337e-01 3.316580029954e-01 3.330627000603e-01 3.344592228703e-01 3.358645377380e-01 3.372604469231e-01 3.386596978799e-01 3.400565930158e-01 3.414453966222e-01 3.428395517588e-01 3.442186201240e-01 3.456023670798e-01 3.469744165593e-01 3.483398337343e-01 3.497043229222e-01 3.510502757040e-01 3.523989946996e-01 3.537278500553e-01 3.550518680155e-01 3.563647952399e-01 3.576598057624e-01 3.589520291094e-01 3.602183232290e-01 3.614804630754e-01 3.627206577897e-01 3.639446518995e-01 3.651568172614e-01 3.663396592250e-01 3.675165606704e-01 3.686610429276e-01 3.697905028567e-01 3.708977754365e-01 3.719757658325e-01 3.730404960226e-01 3.740664371131e-01 3.750782595356e-01 3.760557239279e-01 3.770054980878e-01 3.779323495437e-01 3.788174254945e-01 3.796850464402e-01 3.805083023480e-01 3.813056808913e-01 3.820678441858e-01 3.827889370538e-01 3.834839787248e-01 3.841296518256e-01 3.847490660695e-01 3.853217772154e-01 3.858552457919e-01 3.863535019277e-01 3.867993521217e-01 3.872143286924e-01 3.875757873765e-01 3.878977222816e-01 3.881743759348e-01 3.883987324927e-01 3.885848836861e-01 3.887126001764e-01 3.887989055997e-01 3.888326027219e-01 3.888132853775e-01 3.887487150496e-01 3.886236577321e-01 3.884541127004e-01 3.882256768355e-01 3.879432299377e-01 3.876108299445e-01 3.872145411888e-01 3.867710203052e-01 3.862635240120e-01 3.857013653500e-01 3.850835625504e-01 3.844007795382e-01 3.836686188772e-01 3.828676702071e-01 3.820139397005e-01 3.810986761325e-01 3.801195733733e-01 3.790884752643e-01 3.779861666178e-01 3.768328483800e-01 3.756119132302e-01 3.743312071681e-01 3.729936222039e-01 3.715856409628e-01 3.701282024881e-01 3.685994382087e-01 3.670165129082e-01 3.653718332852e-01 3.636619203337e-01 3.619026198962e-01 3.600714255084e-01 3.581923127321e-01 3.562480336871e-01 3.542467590100e-01 3.521932232875e-01 3.500740610143e-01 3.479103725105e-01 3.456816149403e-01 3.434047739381e-01 3.410751953280e-01 3.386883723373e-01 3.362613611517e-01 3.337740154032e-01 3.312477937139e-01 3.286718796002e-01 3.260492352911e-01 3.233910118232e-01 3.206819928945e-01 3.179422296910e-01 3.151594458388e-01 3.123424417653e-01 3.094967736918e-01 3.066114152918e-01 3.037083269863e-01 3.007700017274e-01 2.978145174392e-01 2.948388225458e-01 2.918401340899e-01 2.888371489207e-01 2.858122117350e-01 2.827885636874e-01 2.797555689815e-01 2.767210585407e-01 2.736959134960e-01 2.706666508554e-01 2.676594765343e-01 2.646585970287e-01 2.616807745482e-01 2.587283876867e-01 2.557971090981e-01 2.529089594642e-01 2.500475301594e-01 2.472378774823e-01 2.444712718128e-01 2.417552657492e-01 2.391038276805e-01 2.365051184517e-01 2.339852488199e-01 2.315307190838e-01 2.291574368998e-01 2.268703113147e-01 2.246657873284e-01 2.225656697603e-01 2.205554570533e-01 2.186556108704e-01 2.168640541845e-01 2.151824520304e-01 2.136263068094e-01 2.121819359455e-01 2.108724410899e-01 2.096854708595e-01 2.086307601349e-01 2.077149468014e-01 2.069264082708e-01 2.062856232319e-01 2.057739868750e-01 2.054082111960e-01 2.051800918049e-01 2.050858698286e-01 2.051386381940e-01 2.053158572134e-01 2.056366954916e-01 2.060816882702e-01 2.066557045678e-01 2.073581871860e-01 2.081716972794e-01 2.091116406953e-01 2.101533339672e-01 2.113056439948e-01 2.125594872629e-01 2.139029180956e-01 2.153445535878e-01 2.168599385398e-01 2.184613621273e-01 2.201299422222e-01 2.218620348834e-01 2.236601430167e-01 2.255001324711e-01 2.273976370856e-01 2.293272639123e-01 2.312942654336e-01 2.332927636183e-01 2.353055795310e-01 2.373460897788e-01 2.393873326048e-01 2.414414431460e-01 2.434938545185e-01 2.455370244166e-01 2.475788379115e-01 2.495941149875e-01 2.515992573428e-01 2.535731845800e-01 2.555181527882e-01 2.574341992897e-01 2.593024873919e-01 2.611394081905e-01 2.629216035090e-01 2.646576858802e-01 2.663419613683e-01 2.679621777359e-01 2.695319746317e-01 2.710272227848e-01 2.724628738392e-01 2.738263761573e-01 2.751124353730e-01 2.763318594526e-01 2.774612808579e-01 2.785198838649e-01 2.794894052126e-01 2.803742735458e-01 2.811765503776e-01 2.818802996250e-01 2.825037726082e-01 2.830254137138e-01 2.834570090616e-01 2.837942154119e-01 2.840279011325e-01 2.841723372702e-01 2.842087936857e-01 2.841509541170e-01 2.839914296776e-01 2.837265734597e-01 2.833679929397e-01 2.828987089630e-01 2.823360179127e-01 2.816679359482e-01 2.808983498902e-01 2.800343057953e-01 2.790624882623e-01 2.780014212172e-01 2.768373187778e-01 2.755796668813e-01 2.742307724594e-01 2.727855639574e-01 2.712576060499e-01 2.696388124282e-01 2.679392587081e-01 2.661614204845e-01 2.643041168370e-01 2.623806670521e-01 2.603853495259e-01 2.583315636731e-01 2.562204038240e-01 2.540565806677e-01 2.518525225126e-01 2.496058647893e-01 2.473334240291e-01 2.450365499014e-01 2.427247370165e-01 2.404107561998e-01 2.380980233290e-01 2.358034250595e-01 2.335323520259e-01 2.312979036648e-01 2.291120919719e-01 2.269853709450e-01 2.249330150143e-01 2.229646646890e-01 2.210949937438e-01 2.193385647518e-01 2.177060000165e-01 2.162136897115e-01 2.148724783758e-01 2.136972193554e-01 2.127000551850e-01 2.118919056424e-01 2.112848645741e-01 2.108892481011e-01 2.107128153885e-01 2.107636192867e-01 2.110476879063e-01 2.115696290550e-01 2.123324992039e-01 2.133356847077e-01 2.145813593118e-01 2.160640343395e-01 2.177813469559e-01 2.197276330241e-01 2.218934465479e-01 2.242731468781e-01 2.268529321803e-01 2.296233988474e-01 2.325722172837e-01 2.356829627975e-01 2.389461292317e-01 2.423421099414e-01 2.458585350928e-01 2.494790690945e-01 2.531863328487e-01 2.569672487666e-01 2.608025893552e-01 2.646788779033e-01 2.685784842719e-01 2.724853957606e-01 2.763868989876e-01 2.802637324876e-01 2.841031922442e-01 2.878917910282e-01 2.916111808892e-01 2.952532203830e-01 2.987993194495e-01 3.022396929358e-01 3.055621428930e-01 3.087515338133e-01 3.118017496093e-01 3.146973675197e-01 3.174309609192e-01 3.199932923647e-01 3.223726134052e-01 3.245658369326e-01 3.265595850826e-01 3.283517393997e-01 3.299355967806e-01 3.313026660801e-01 3.324556508293e-01 3.333838295687e-01 3.340896924992e-01 3.345717730820e-01 3.348246269996e-01 3.348577797181e-01 3.346652396038e-01 3.342537425547e-01 3.336285111232e-01 3.327897659597e-01 3.317529088468e-01 3.305177991754e-01 3.290992774703e-01 3.275085732409e-01 3.257537010958e-01 3.238563515509e-01 3.218254028360e-01 3.196828590403e-01 3.174475910464e-01 3.151369508697e-01 3.127792395075e-01 3.103932784345e-01 3.080073943026e-01 3.056496079796e-01 3.033437980427e-01 3.011255235816e-01 2.990195419750e-01 2.970600847422e-01 2.952780371703e-01 2.937016305462e-01 2.923650359293e-01 2.912940812803e-01 2.905173990553e-01 2.900617616561e-01 2.899468990017e-01 2.901963375431e-01 2.908222787109e-01 2.918388724537e-01 2.932541421488e-01 2.950686431960e-01 2.972848022251e-01 2.998936535146e-01 3.028869795219e-01 3.062494274653e-01 3.099620814327e-01 3.140049836662e-01 3.183521937673e-01 3.229764206545e-01 3.278498134961e-01 3.329387295362e-01 3.382140319045e-01 3.436411789609e-01 3.491857982456e-01 3.548176349719e-01 3.605001272431e-01 3.662019826861e-01 3.718911203705e-01 3.775342306820e-01 3.831044528139e-01 3.885690491221e-01 3.939014045512e-01 3.990770948760e-01 4.040664374713e-01 4.088512495328e-01 4.134060535982e-01 4.177116731101e-01 4.217520643791e-01 4.255063258788e-01 4.289646374966e-01 4.321115492345e-01 4.349358712544e-01 4.374327318746e-01 4.395893522190e-01 4.414073508415e-01 4.428814813448e-01 4.440113008907e-01 4.448024539642e-01 4.452555927638e-01 4.453804227681e-01 4.451864454367e-01 4.446837846980e-01 4.438899643321e-01 4.428176156029e-01 4.414888604000e-01 4.399242424061e-01 4.381473495789e-01 4.361847975461e-01 4.340627528307e-01 4.318132958101e-01 4.294668228111e-01 4.270571617234e-01 4.246188567990e-01 4.221863072523e-01 4.197979474763e-01 4.174864708530e-01 4.152902933138e-01 4.132423999672e-01 4.113750823193e-01 4.097217021735e-01 4.083076476083e-01 4.071588604477e-01 4.062979504198e-01 4.057371687473e-01 4.054916989552e-01 4.055676276375e-01 4.059635650374e-01 4.066786483361e-01 4.076997591114e-01 4.090117353549e-01 4.105956214440e-01 4.124230268428e-01 4.144661186950e-01 4.166899410577e-01 4.190555742545e-01 4.215256394930e-01 4.240559663105e-01 4.266040636390e-01 4.291262096162e-01 4.315777366427e-01 4.339159558659e-01 4.360983539961e-01 4.380848904501e-01 4.398362190418e-01 4.413187513648e-01 4.424984213421e-01 4.433462976670e-01 4.438393979612e-01 4.439560776905e-01 4.436813357375e-01 4.430042172001e-01 4.419204633094e-01 4.404313057063e-01 4.385431346082e-01 4.362702210975e-01 4.336311791726e-01 4.306535233968e-01 4.273688173855e-01 4.238181476459e-01 4.200472645659e-01 4.161069177941e-01 4.120566647048e-01 4.079575745021e-01 4.038787072591e-01 3.998887664411e-01 3.960613343309e-01 3.924687279837e-01 3.891785310768e-01 3.862614460394e-01 3.837749260182e-01 3.817718539135e-01 3.802936494218e-01 3.793671826414e-01 3.790079186597e-01 3.792122395633e-01 3.799644701860e-01 3.812304358683e-01 3.829614479496e-01 3.850958901156e-01 3.875578657827e-01 3.902671962436e-01 3.931285931687e-01 3.960489125129e-01 3.989282502444e-01 4.016674369968e-01 4.041717224235e-01 4.063464851555e-01 4.081080714914e-01 4.093762360375e-01 4.100827644656e-01 4.101722278914e-01 4.095965851820e-01 4.083285012122e-01 4.063494244619e-01 4.036614623521e-01 4.002856107708e-01 3.962570128301e-01 3.916366235250e-01 3.865024616751e-01 3.809574961740e-01 3.751249466957e-01 3.691505193355e-01 3.632032610313e-01 3.574673271152e-01 3.521444370820e-01 3.474425305988e-01 3.435718502871e-01 3.407317375106e-01 3.390997851404e-01 3.388216236254e-01 3.399945781602e-01 3.426658068112e-01 3.468220213253e-01 3.523936263537e-01 3.592573866181e-01 3.672448295956e-01 3.761563220810e-01 3.857634409556e-01 3.958307070480e-01 4.061150027153e-01 4.163798723459e-01 4.263980903209e-01 4.359564409027e-01 4.448628353485e-01 4.529415109778e-01 4.600460203618e-01 4.660502710679e-01 4.708572203181e-01 4.743982043809e-01 4.766323138111e-01 4.775527698922e-01 4.771811225556e-01 4.755748793284e-01 4.728235931523e-01 4.690502060554e-01 4.644140375425e-01 4.591011244426e-01 4.533312877125e-01 4.473483339984e-01 4.414129131104e-01 4.357986093284e-01 4.307724897766e-01 4.265943061912e-01 4.234862765866e-01 4.216292463469e-01 4.211459337922e-01 4.220864745005e-01 4.244319025545e-01 4.280859355631e-01 4.328930314780e-01 4.386413333163e-01 4.450818897388e-01 4.519454593860e-01 4.589547422147e-01 4.658438979906e-01 4.723630711142e-01 4.782944379519e-01 4.834556283158e-01 4.877050755072e-01 4.909490088538e-01 4.931359994696e-01 4.942681570612e-01 4.943871331224e-01 4.935829659388e-01 4.919835773484e-01 4.897486611849e-01 4.870670622097e-01 4.841378691831e-01 4.811707699669e-01 4.783619199662e-01 4.758891543235e-01 4.738986771518e-01 4.724890578347e-01 4.717152395582e-01 4.715731748602e-01 4.720144652037e-01 4.729426978689e-01 4.742286703794e-01 4.757265822401e-01 4.772790852968e-01 4.787440973306e-01 4.799951312902e-01 4.809441355986e-01 4.815417658025e-01 4.817826063905e-01 4.817104268483e-01 4.814097959359e-01 4.810059993793e-01 4.806478408806e-01 4.804966670389e-01 4.807137219756e-01 4.814373687679e-01 4.827742798799e-01 4.847789042740e-01 4.874540764085e-01 4.907412423646e-01 4.945257235301e-01 4.986502492581e-01 5.029189647871e-01 5.071264331639e-01 5.110598832924e-01 5.145260007407e-01 5.173586590591e-01 5.194276388219e-01 5.206548916978e-01 5.210035241880e-01 5.204888690645e-01 5.191685260940e-01 5.171372189870e-01 5.145198369775e-01 5.114542321545e-01 5.080920600838e-01 5.045770198506e-01 5.010469840758e-01 4.976226602039e-01 4.944038532523e-01 4.914830095001e-01 4.889289539656e-01 4.868112513327e-01 4.851945061280e-01 4.841462480809e-01 4.837436947364e-01 4.840612417950e-01 4.851861054078e-01 4.871899626762e-01 4.901366161669e-01 4.940684175229e-01 4.989901871107e-01 5.048798751348e-01 5.116648260535e-01 5.168527156613e-01 5.215779129069e-01 5.266435060055e-01 5.328515127097e-01 5.405233884202e-01 5.492912808366e-01 5.582612228812e-01 5.664510191368e-01 5.732354458631e-01 5.786240255011e-01 5.832092028863e-01 5.878235022570e-01 5.930905602563e-01 5.990897567289e-01 6.052966499717e-01 6.108670518139e-01 6.150833416488e-01 6.177170802399e-01 6.191629993141e-01 6.202639617737e-01 6.219041118232e-01 6.245641674887e-01 6.280972107211e-01 6.318101492217e-01 6.348297347530e-01 6.365485341084e-01 6.369242679533e-01 6.364748431200e-01 6.360103751936e-01 6.362041719146e-01 6.372237296190e-01 6.386357364915e-01 6.396387581584e-01 6.394850665444e-01 6.378746395095e-01 6.351485714786e-01 6.321575726133e-01 6.298733218226e-01 6.289405848802e-01 6.293884680509e-01 6.306545541987e-01 6.319220312383e-01 6.325832704471e-01 6.325517834460e-01 6.322917391500e-01 6.325609535758e-01 6.339637954755e-01 6.365722802596e-01 6.398491607746e-01 6.429133272846e-01 6.449986980710e-01 6.459217571428e-01 6.462943167576e-01 6.473506883594e-01 6.504644398926e-01 6.565280897004e-01 6.654697861403e-01 6.761560627106e-01 6.867606933243e-01 6.953585255548e-01 7.005270450173e-01 7.018364586047e-01 7.002263568206e-01 6.984188049387e-01 6.554109752559e-01 6.274944493136e-01 6.268717967307e-01 6.320129753765e-01 6.387405045670e-01 6.418786970802e-01 6.390552085784e-01 6.320202940733e-01 6.253617790708e-01 6.235110636500e-01 6.280149401695e-01 6.371094703825e-01 6.475859352018e-01 6.571741135986e-01 6.654099146719e-01 6.728257762394e-01 6.794588810750e-01 6.841170403959e-01 6.852317328286e-01 6.825330381812e-01 6.782916204501e-01 6.767186727098e-01 6.814080929736e-01 6.923977404691e-01 7.053584935082e-01 7.140151058542e-01 7.138852946237e-01 7.051013902623e-01 6.927161063059e-01 6.839790399672e-01 6.835218009109e-01 6.896189557100e-01 6.951730171507e-01 6.926307525731e-01 6.791119941181e-01 6.587940625550e-01 6.412174036610e-01 6.353745101353e-01 6.424323468069e-01 6.539303025314e-01 6.575560465201e-01 6.450284329578e-01 6.171487255301e-01 5.847004053429e-01 5.641529450448e-01 5.669242446425e-01 5.894345919952e-01 6.160344400768e-01 6.310236594908e-01 6.274122483562e-01 6.093073744848e-01 5.895319925102e-01 5.822216026138e-01 5.927797389750e-01 6.140003131002e-01 6.330290197281e-01 6.411900975111e-01 6.388023351990e-01 6.340738019923e-01 6.369433001783e-01 6.510735014894e-01 6.706455237864e-01 6.851200896601e-01 6.870711364381e-01 6.770639642458e-01 6.636777005449e-01 6.582799163181e-01 6.665742932295e-01 6.837178901028e-01 6.982032469345e-01 7.005380408363e-01 6.894858795546e-01 6.732088638218e-01 6.645879987007e-01 6.718246758330e-01 6.912136178344e-01 7.098076893703e-01 7.151545955297e-01 7.033957522235e-01 6.821988655511e-01 6.676086742517e-01 6.738438186723e-01 7.014815820168e-01 7.363923403284e-01 7.606211031013e-01 7.631407376401e-01 7.446117391645e-01 7.168116996632e-01 6.967460933617e-01 6.959426713208e-01 7.117141221947e-01 7.300193185574e-01 7.365137713922e-01 7.251057544964e-01 7.002936129258e-01 6.739374885674e-01 6.576746456995e-01 6.544439961390e-01 6.566828538786e-01 6.533570819506e-01 6.387589188076e-01 6.169317053174e-01 5.998396846141e-01 5.994547767882e-01 6.432024909235e-01
 7.082960015758e-01 7.078098079713e-01 7.075728962417e-01 7.076103133365e-01 7.077109258529e-01 7.076368759211e-01 7.073019810589e-01 7.068008907589e-01 7.063348611471e-01 7.060910082244e-01 7.060942681756e-01 7.061630300692e-01 7.060443424415e-01 7.056415724053e-01 7.050949752174e-01 7.046384545677e-01 7.044082464774e-01 7.043628516499e-01 7.043368300985e-01 7.041550704612e-01 7.037536774092e-01 7.032347117614e-01 7.027877612866e-01 7.025372040337e-01 7.024510489303e-01 7.023861730252e-01 7.021945737429e-01 7.018117745193e-01 7.012990243844e-01 7.008255221067e-01 7.005542203002e-01 7.004967781567e-01 7.004832746704e-01 7.002977375755e-01 6.998628574198e-01 6.992970442512e-01 6.988208021589e-01 6.985906831863e-01 6.985771428164e-01 6.985761665761e-01 6.983635129718e-01 6.978767291329e-01 6.972700261892e-01 6.967887681817e-01 6.965756435069e-01 6.965675271413e-01 6.965425382972e-01 6.962831306594e-01 6.957397852448e-01 6.950829940469e-01 6.945759708808e-01 6.943602121313e-01 6.943378329407e-01 6.942556741397e-01 6.939101924210e-01 6.933042204992e-01 6.926364589244e-01 6.921466247281e-01 6.919267298529e-01 6.918510721569e-01 6.916836507167e-01 6.912716412282e-01 6.906572021660e-01 6.900278244025e-01 6.895620681969e-01 6.893058144398e-01 6.891493418008e-01 6.889105642390e-01 6.884718773709e-01 6.878651959906e-01 6.872381606283e-01 6.867379556483e-01 6.864128819305e-01 6.861867681470e-01 6.859103080904e-01 6.854570960765e-01 6.848193560371e-01 6.841279062904e-01 6.835602182129e-01 6.832056182447e-01 6.829929393505e-01 6.827299845892e-01 6.822401392887e-01 6.815117623723e-01 6.807353846547e-01 6.801588736412e-01 6.798735682198e-01 6.797244941167e-01 6.794348812431e-01 6.788294978823e-01 6.779859926916e-01 6.771848869196e-01 6.766798058016e-01 6.764772388593e-01 6.763241384538e-01 6.759253393044e-01 6.751855506462e-01 6.742828907446e-01 6.735259646985e-01 6.731053551641e-01 6.729325622837e-01 6.727108486492e-01 6.721809043082e-01 6.713369002993e-01 6.704233219067e-01 6.697309107686e-01 6.693643666241e-01 6.691554159712e-01 6.688009513855e-01 6.681175186629e-01 6.671888925403e-01 6.662893699723e-01 6.656491082683e-01 6.652722311504e-01 6.649426923441e-01 6.644063116735e-01 6.635773217805e-01 6.626047610066e-01 6.617379042745e-01 6.611130067971e-01 6.606530818632e-01 6.601483607478e-01 6.594338027522e-01 6.585168517651e-01 6.575592876333e-01 6.567318605697e-01 6.560754083879e-01 6.554839631248e-01 6.548160199472e-01 6.540070201777e-01 6.531021722321e-01 6.522056319193e-01 6.513950488765e-01 6.506689547825e-01 6.499653153212e-01 6.492230827474e-01 6.484186055128e-01 6.475630981408e-01 6.466924292479e-01 6.458504965952e-01 6.450587672253e-01 6.443002879407e-01 6.435339607906e-01 6.427189413003e-01 6.418401037718e-01 6.409298702149e-01 6.400442040530e-01 6.392059168906e-01 6.383861270852e-01 6.375374709060e-01 6.366363970978e-01 6.356983262566e-01 6.347620364411e-01 6.338516275765e-01 6.329505338905e-01 6.320303882980e-01 6.310912486260e-01 6.301524141372e-01 6.292227416213e-01 6.282929813163e-01 6.273447624890e-01 6.263754349000e-01 6.254081508176e-01 6.244689610267e-01 6.235493347927e-01 6.226102626289e-01 6.216302796233e-01 6.206267242154e-01 6.196323525922e-01 6.186624121402e-01 6.176985297912e-01 6.167044753760e-01 6.156676490639e-01 6.146160911027e-01 6.135770557018e-01 6.125486747223e-01 6.115063182385e-01 6.104342598216e-01 6.093394475975e-01 6.082458270015e-01 6.071675497495e-01 6.060901027015e-01 6.049918316692e-01 6.038725119349e-01 6.027499139417e-01 6.016385294752e-01 6.005332764917e-01 5.994206605934e-01 5.982887975845e-01 5.971428070283e-01 5.959989632074e-01 5.948615813728e-01 5.937202484415e-01 5.925643867792e-01 5.913937682722e-01 5.902152351936e-01 5.890370422403e-01 5.878580242066e-01 5.866667328559e-01 5.854570226687e-01 5.842369673660e-01 5.830157555978e-01 5.817941897171e-01 5.805653857679e-01 5.793201272412e-01 5.780596347252e-01 5.767950666819e-01 5.755354068609e-01 5.742738446005e-01 5.730002683885e-01 5.717133291417e-01 5.704202087004e-01 5.691282426885e-01 5.678368073825e-01 5.665374819096e-01 5.652236734961e-01 5.639012769508e-01 5.625777741846e-01 5.612494533264e-01 5.599113379001e-01 5.585612395894e-01 5.572028248176e-01 5.558405290780e-01 5.544736588277e-01 5.530975189961e-01 5.517098882433e-01 5.503163280679e-01 5.489208280892e-01 5.475201150413e-01 5.461106271475e-01 5.446928872066e-01 5.432683411333e-01 5.418388440849e-01 5.404037888347e-01 5.389600710275e-01 5.375070888084e-01 5.360496988834e-01 5.345862788402e-01 5.331138990551e-01 5.316329679783e-01 5.301461444412e-01 5.286526663864e-01 5.271550854385e-01 5.256508264469e-01 5.241369321032e-01 5.226163055254e-01 5.210911707524e-01 5.195589469022e-01 5.180195704840e-01 5.164747946739e-01 5.149219031340e-01 5.133623845344e-01 5.117975193256e-01 5.102246411696e-01 5.086437971664e-01 5.070584471777e-01 5.054670686339e-01 5.038671598378e-01 5.022616433452e-01 5.006493076138e-01 4.990295729278e-01 4.974054462479e-01 4.957744363021e-01 4.941346723950e-01 4.924896038633e-01 4.908387449851e-01 4.891800732365e-01 4.875157785893e-01 4.858456024673e-01 4.841663765847e-01 4.824820773099e-01 4.807925979821e-01 4.790943309760e-01 4.773909531117e-01 4.756814376624e-01 4.739648468059e-01 4.722423765995e-01 4.705145078958e-01 4.687796771789e-01 4.670386852007e-01 4.652927063494e-01 4.635393847259e-01 4.617794694260e-01 4.600148644929e-01 4.582428472177e-01 4.564651326880e-01 4.546825119645e-01 4.528924982803e-01 4.510961005523e-01 4.492951224910e-01 4.474875633997e-01 4.456735074391e-01 4.438546530509e-01 4.420296077954e-01 4.401987331023e-01 4.383631747140e-01 4.365208918844e-01 4.346720081239e-01 4.328182354680e-01 4.309587369844e-01 4.290934758066e-01 4.272235058411e-01 4.253474903248e-01 4.234649930283e-01 4.215772955133e-01 4.196851713756e-01 4.177867268964e-01 4.158837639500e-01 4.139757030376e-01 4.120605795109e-01 4.101410563388e-01 4.082169822721e-01 4.062865050080e-01 4.043517759950e-01 4.024127102420e-01 4.004669580912e-01 3.985166440985e-01 3.965622419995e-01 3.946019850117e-01 3.926370799533e-01 3.906680369232e-01 3.886930918237e-01 3.867139603448e-01 3.847309225989e-01 3.827422775363e-01 3.807493419892e-01 3.787523268591e-01 3.767494879417e-01 3.747433394134e-01 3.727324354140e-01 3.707160820210e-01 3.686966872256e-01 3.666736350708e-01 3.646453762618e-01 3.626133842494e-01 3.605773161805e-01 3.585350732090e-01 3.564908038896e-01 3.544432672322e-01 3.523907674125e-01 3.503353171359e-01 3.482755275244e-01 3.462102308617e-01 3.441432665855e-01 3.420716276025e-01 3.399963042708e-01 3.379195165009e-01 3.358389358819e-01 3.337540935811e-01 3.316662463088e-01 3.295737450496e-01 3.274782322717e-01 3.253812418509e-01 3.232811298381e-01 3.211782636923e-01 3.190727494352e-01 3.169628558130e-01 3.148498850373e-01 3.127356078215e-01 3.106180894980e-01 3.084988472504e-01 3.063782517580e-01 3.042534177240e-01 3.021271363109e-01 2.999981274443e-01 2.978662335588e-01 2.957339464864e-01 2.936000129444e-01 2.914629948124e-01 2.893250949175e-01 2.871848490042e-01 2.850421803067e-01 2.829001048163e-01 2.807554180487e-01 2.786093342183e-01 2.764621417048e-01 2.743135765169e-01 2.721640160507e-01 2.700146855963e-01 2.678632979742e-01 2.657110775466e-01 2.635587632713e-01 2.614046988813e-01 2.592509080360e-01 2.570977947397e-01 2.549427097194e-01 2.527890559418e-01 2.506346434317e-01 2.484788257286e-01 2.463248519730e-01 2.441701261674e-01 2.420166275002e-01 2.398641918176e-01 2.377109686262e-01 2.355587098400e-01 2.334075291481e-01 2.312573957340e-01 2.291091078175e-01 2.269621949147e-01 2.248156152146e-01 2.226717659754e-01 2.205292143486e-01 2.183879574957e-01 2.162502948152e-01 2.141141825264e-01 2.119796017363e-01 2.098491243460e-01 2.077199600225e-01 2.055942151548e-01 2.034717448822e-01 2.013526457113e-01 1.992377646336e-01 1.971261834799e-01 1.950177085822e-01 1.929135623431e-01 1.908140056940e-01 1.887187350712e-01 1.866292934684e-01 1.845444084569e-01 1.824639249061e-01 1.803897817364e-01 1.783203331527e-01 1.762572428911e-01 1.742014967501e-01 1.721517127394e-01 1.701099040992e-01 1.680746054282e-01 1.660461468249e-01 1.640263818357e-01 1.620145196218e-01 1.600113975454e-01 1.580177787055e-01 1.560329761882e-01 1.540574509447e-01 1.520922678376e-01 1.501371616692e-01 1.481932900031e-01 1.462617593317e-01 1.443413663278e-01 1.424337701764e-01 1.405392174202e-01 1.386570878389e-01 1.367896666860e-01 1.349369112410e-01 1.330993352457e-01 1.312773951250e-01 1.294712054966e-01 1.276825100661e-01 1.259117514441e-01 1.241593470839e-01 1.224261053960e-01 1.207128819105e-01 1.190205590873e-01 1.173496395228e-01 1.157014863148e-01 1.140764302233e-01 1.124764781774e-01 1.109016016397e-01 1.093523668507e-01 1.078308121460e-01 1.063369074791e-01 1.048729715703e-01 1.034401703314e-01 1.020384193323e-01 1.006696813639e-01 9.933467678234e-02 9.803468320707e-02 9.677244217914e-02 9.554748831411e-02 9.436200612730e-02 9.321739742186e-02 9.211270391444e-02 9.105165403095e-02 9.003520088282e-02 8.906378731000e-02 8.814040290317e-02 8.726412701774e-02 8.643599529096e-02 8.565952738547e-02 8.493438267264e-02 8.426197471365e-02 8.364352088932e-02 8.307888652183e-02 8.257039548643e-02 8.211711081130e-02 8.171974190039e-02 8.138089375562e-02 8.109899744402e-02 8.087445648498e-02 8.070840644723e-02 8.059867642889e-02 8.054734581521e-02 8.055378363710e-02 8.061602571452e-02 8.073592792770e-02 8.091081523128e-02 8.114068762084e-02 8.142534312734e-02 8.176157880928e-02 8.215092127819e-02 8.259154743591e-02 8.308032697168e-02 8.361855734290e-02 8.420273992563e-02 8.483238827148e-02 8.550677327361e-02 8.622235803754e-02 8.698023236906e-02 8.777761271343e-02 8.861187337903e-02 8.948372999211e-02 9.038954152229e-02 9.132936538344e-02 9.230213322991e-02 9.330352792326e-02 9.433454728484e-02 9.539313991855e-02 9.647716102677e-02 9.758813296289e-02 9.872059126780e-02 9.987618733390e-02 1.010527725558e-01 1.022481696819e-01 1.034640999355e-01 1.046974698540e-01 1.059467384364e-01 1.072130902566e-01 1.084921009799e-01 1.097859683499e-01 1.110934572743e-01 1.124111188065e-01 1.137414919996e-01 1.150805988206e-01 1.164287777228e-01 1.177874440073e-01 1.191524278968e-01 1.205256791725e-01 1.219050075904e-01 1.232894097236e-01 1.246811977319e-01 1.260759208487e-01 1.274758962033e-01 1.288797376652e-01 1.302850966595e-01 1.316948733243e-01 1.331059694685e-01 1.345184348769e-01 1.359331895287e-01 1.373470735275e-01 1.387625524626e-01 1.401778957517e-01 1.415929248237e-01 1.430080328259e-01 1.444208171431e-01 1.458341019902e-01 1.472447618569e-01 1.486533173611e-01 1.500607134363e-01 1.514649128435e-01 1.528665037377e-01 1.542653031712e-01 1.556600592939e-01 1.570525031712e-01 1.584403976481e-01 1.598241703251e-01 1.612041561570e-01 1.625801462768e-01 1.639515249515e-01 1.653187896568e-01 1.666809576949e-01 1.680389658833e-01 1.693910129644e-01 1.707384242690e-01 1.720802399563e-01 1.734162366023e-01 1.747473747147e-01 1.760720253989e-01 1.773917835966e-01 1.787052592276e-01 1.800122188403e-01 1.813140419832e-01 1.826092320322e-01 1.838987106836e-01 1.851819900409e-01 1.864585461989e-01 1.877297766945e-01 1.889942067684e-01 1.902520453348e-01 1.915037021270e-01 1.927483662959e-01 1.939873156197e-01 1.952194819984e-01 1.964450115878e-01 1.976646129108e-01 1.988774711026e-01 2.000840129684e-01 2.012848900172e-01 2.024788325383e-01 2.036668548881e-01 2.048482915247e-01 2.060238507830e-01 2.071933019317e-01 2.083563003547e-01 2.095138566234e-01 2.106651396934e-01 2.118105590151e-01 2.129505784390e-01 2.140842260390e-01 2.152134192229e-01 2.163365405485e-01 2.174545996727e-01 2.185676795543e-01 2.196755041089e-01 2.207787920756e-01 2.218768060127e-01 2.229709885296e-01 2.240599295497e-01 2.251443206267e-01 2.262255513040e-01 2.273020326558e-01 2.283752757775e-01 2.294448583915e-01 2.305107542459e-01 2.315741895327e-01 2.326336386476e-01 2.336915075779e-01 2.347459484855e-01 2.357983144333e-01 2.368487712748e-01 2.378965681392e-01 2.389436439686e-01 2.399884773976e-01 2.410325326989e-01 2.420762727851e-01 2.431176064351e-01 2.441604209400e-01 2.452018034397e-01 2.462440304394e-01 2.472863480351e-01 2.483287760815e-01 2.493733465756e-01 2.504176359944e-01 2.514644271439e-01 2.525127547747e-01 2.535622269536e-01 2.546153955658e-01 2.556690496486e-01 2.567275612422e-01 2.577881674743e-01 2.588518155879e-01 2.599202641064e-01 2.609909168409e-01 2.620678939787e-01 2.631480208290e-01 2.642323142517e-01 2.653234685901e-01 2.664171220321e-01 2.675184881481e-01 2.686245314529e-01 2.697363367206e-01 2.708554039631e-01 2.719788607188e-01 2.731114987308e-01 2.742490702687e-01 2.753943270461e-01 2.765473439916e-01 2.777055258442e-01 2.788746289577e-01 2.800478616314e-01 2.812318834832e-01 2.824224060545e-01 2.836210992834e-01 2.848296912313e-01 2.860435742298e-01 2.872694678985e-01 2.885012150568e-01 2.897422587941e-01 2.909938329006e-01 2.922503997344e-01 2.935199461737e-01 2.947943265477e-01 2.960797718442e-01 2.973741422093e-01 2.986744463357e-01 2.999884577097e-01 3.013051671248e-01 3.026349333264e-01 3.039705998124e-01 3.053142199920e-01 3.066689930931e-01 3.080261426974e-01 3.093976940549e-01 3.107714118719e-01 3.121548107499e-01 3.135464233260e-01 3.149403393840e-01 3.163476881998e-01 3.177542321564e-01 3.191720952458e-01 3.205934057210e-01 3.220182244028e-01 3.234535700085e-01 3.248852657957e-01 3.263295835620e-01 3.277714914366e-01 3.292181894495e-01 3.306705707593e-01 3.321184479370e-01 3.335768132765e-01 3.350274420696e-01 3.364852217251e-01 3.379412425080e-01 3.393937943211e-01 3.408519588476e-01 3.422988718379e-01 3.437534429355e-01 3.451970965613e-01 3.466398534055e-01 3.480814238911e-01 3.495085102218e-01 3.509418166551e-01 3.523560652533e-01 3.537714471594e-01 3.551753845571e-01 3.565670238492e-01 3.579572806711e-01 3.593244307141e-01 3.606925611163e-01 3.620387255514e-01 3.633751908044e-01 3.646999302371e-01 3.660004575916e-01 3.672973626616e-01 3.685643027518e-01 3.698221599971e-01 3.710571145278e-01 3.722694254442e-01 3.734693432981e-01 3.746342292307e-01 3.757896377742e-01 3.769106805543e-01 3.780111684295e-01 3.790882163125e-01 3.801295106581e-01 3.811550334114e-01 3.821383664158e-01 3.831021547055e-01 3.840296319516e-01 3.849228074085e-01 3.857904617223e-01 3.866125949660e-01 3.874117863196e-01 3.881652131918e-01 3.888857164815e-01 3.895702626596e-01 3.902077995828e-01 3.908161754486e-01 3.913728088819e-01 3.918944500632e-01 3.923712065923e-01 3.928002360997e-01 3.931919449017e-01 3.935276289530e-01 3.938258494556e-01 3.940709641351e-01 3.942677387294e-01 3.944199238648e-01 3.945140358685e-01 3.945655438798e-01 3.945589399497e-01 3.945025733164e-01 3.943946266412e-01 3.942265710509e-01 3.940123088121e-01 3.937339602139e-01 3.934051306929e-01 3.930181325254e-01 3.925698243347e-01 3.920718017364e-01 3.915046806498e-01 3.908885024330e-01 3.902073546164e-01 3.894661501437e-01 3.886708174518e-01 3.878048255414e-01 3.868890223160e-01 3.859025501410e-01 3.848595543097e-01 3.837555589901e-01 3.825827286971e-01 3.813588746364e-01 3.800615263088e-01 3.787115525296e-01 3.772945561180e-01 3.758143386753e-01 3.742803794920e-01 3.726729994925e-01 3.710165320686e-01 3.692901545431e-01 3.675072241858e-01 3.656660140981e-01 3.637577877077e-01 3.618017941923e-01 3.597755807926e-01 3.576998066206e-01 3.555643858940e-01 3.533695718544e-01 3.511283885891e-01 3.488224863361e-01 3.464730737974e-01 3.440665525191e-01 3.416100306428e-01 3.391094984056e-01 3.365523100212e-01 3.339589076812e-01 3.313123870118e-01 3.286278517235e-01 3.259026330389e-01 3.231328558094e-01 3.203353475426e-01 3.174925630071e-01 3.146257671995e-01 3.117253762844e-01 3.087950326294e-01 3.058472970341e-01 3.028668816682e-01 2.998770730263e-01 2.968637468167e-01 2.938388697206e-01 2.908071149726e-01 2.877598335846e-01 2.847207085990e-01 2.816704885076e-01 2.786318025989e-01 2.755995467742e-01 2.725744273202e-01 2.695745856279e-01 2.665841774301e-01 2.636286077348e-01 2.606966051192e-01 2.577982356929e-01 2.549439023897e-01 2.521235890777e-01 2.493627301948e-01 2.466457483460e-01 2.439919147820e-01 2.414022927304e-01 2.388757842715e-01 2.364328894159e-01 2.340588699167e-01 2.317776393793e-01 2.295821774633e-01 2.274796746604e-01 2.254832250659e-01 2.235810906284e-01 2.217971093811e-01 2.201193010686e-01 2.185607732191e-01 2.171258184453e-01 2.158076450082e-01 2.146269276907e-01 2.135663476335e-01 2.126459556935e-01 2.118575538061e-01 2.112014923131e-01 2.106904978462e-01 2.103055635363e-01 2.100679601878e-01 2.099591683886e-01 2.099876522138e-01 2.101521167816e-01 2.104405787965e-01 2.108672451705e-01 2.114092017009e-01 2.120801831169e-01 2.128665729585e-01 2.137634138100e-01 2.147769853046e-01 2.158848903891e-01 2.171000822920e-01 2.184035479907e-01 2.197951010589e-01 2.212728867233e-01 2.228174291300e-01 2.244423453728e-01 2.261213584380e-01 2.278632057970e-01 2.296573001201e-01 2.314907199926e-01 2.333737678948e-01 2.352790746234e-01 2.372211084628e-01 2.391807221064e-01 2.411543760185e-01 2.431457223936e-01 2.451313308412e-01 2.471268187439e-01 2.491086575488e-01 2.510824310866e-01 2.530426055062e-01 2.549740131809e-01 2.568909348098e-01 2.587675841314e-01 2.606164247358e-01 2.624257437660e-01 2.641875466555e-01 2.659116641244e-01 2.675742371427e-01 2.691915701108e-01 2.707464889342e-01 2.722381371085e-01 2.736722489723e-01 2.750275379090e-01 2.763225060985e-01 2.775358459246e-01 2.786759152778e-01 2.797392840082e-01 2.807133174958e-01 2.816140465443e-01 2.824176193918e-01 2.831403542051e-01 2.837707181630e-01 2.843048624776e-01 2.847532155634e-01 2.850958741613e-01 2.853500000793e-01 2.855017151106e-01 2.855524430680e-01 2.855095246523e-01 2.853558361749e-01 2.851103233227e-01 2.847558892379e-01 2.843008049965e-01 2.837475263428e-01 2.830836472470e-01 2.823271865456e-01 2.814613494447e-01 2.804990401271e-01 2.794370065801e-01 2.782722302762e-01 2.770170787309e-01 2.756598574234e-01 2.742140056866e-01 2.726768556100e-01 2.710490494403e-01 2.693416900751e-01 2.675467178647e-01 2.656794364339e-01 2.637357528309e-01 2.617227726764e-01 2.596492240882e-01 2.575117013484e-01 2.553275559430e-01 2.530929492380e-01 2.508209700623e-01 2.485177969470e-01 2.461890028410e-01 2.438488354602e-01 2.415005692170e-01 2.391581549931e-01 2.368301058827e-01 2.345261754667e-01 2.322615982003e-01 2.300439785765e-01 2.278891477573e-01 2.258088695156e-01 2.238154439791e-01 2.219248372100e-01 2.201485811194e-01 2.185029362801e-01 2.170005888810e-01 2.156555997816e-01 2.144814240049e-01 2.134917179475e-01 2.126980448693e-01 2.121126057979e-01 2.117438117665e-01 2.116037111275e-01 2.116976868111e-01 2.120322220813e-01 2.126131412599e-01 2.134407357779e-01 2.145188242778e-01 2.158445352578e-01 2.174149546582e-01 2.192268933874e-01 2.212725751759e-01 2.235449425279e-01 2.260339335324e-01 2.287276236135e-01 2.316163738066e-01 2.346838526101e-01 2.379182589286e-01 2.413040742332e-01 2.448245234622e-01 2.484663483023e-01 2.522101303980e-01 2.560430150057e-01 2.599451069695e-01 2.639014734479e-01 2.678965847628e-01 2.719103469307e-01 2.759310370019e-01 2.799404108146e-01 2.839218491840e-01 2.878638568221e-01 2.917458639806e-01 2.955595520373e-01 2.992869070426e-01 3.029140085988e-01 3.064329553117e-01 3.098242785662e-01 3.130820472280e-01 3.161915528103e-01 3.191418740272e-01 3.219273487546e-01 3.245312163237e-01 3.269512688421e-01 3.291765464313e-01 3.311985106397e-01 3.330162417016e-01 3.346159750410e-01 3.360007380893e-01 3.371623144989e-01 3.380963299667e-01 3.388073748923e-01 3.392868725099e-01 3.395407832765e-01 3.395680312111e-01 3.393678389785e-01 3.389528037519e-01 3.383163205723e-01 3.374745254397e-01 3.364296328731e-01 3.351908039489e-01 3.337731227323e-01 3.321815787339e-01 3.304363064594e-01 3.285494966663e-01 3.265364803390e-01 3.244205563802e-01 3.222153825835e-01 3.199488950926e-01 3.176415179731e-01 3.153163762643e-01 3.130054250922e-01 3.107296898159e-01 3.085234317909e-01 3.064139018858e-01 3.044304977627e-01 3.026084618486e-01 3.009734397695e-01 2.995593048889e-01 2.983947660179e-01 2.975065847190e-01 2.969243915995e-01 2.966680411128e-01 2.967620505027e-01 2.972228025517e-01 2.980628407201e-01 2.992956662565e-01 3.009230433724e-01 3.029484883566e-01 3.053680205963e-01 3.081720231804e-01 3.113510969049e-01 3.148871194812e-01 3.187612551977e-01 3.229510925291e-01 3.274286636216e-01 3.321691850512e-01 3.371399355626e-01 3.423105430929e-01 3.476498169884e-01 3.531221472115e-01 3.586963462689e-01 3.643378903541e-01 3.700127822813e-01 3.756914453869e-01 3.813376559924e-01 3.869239016125e-01 3.924196888168e-01 3.977938752636e-01 4.030233127837e-01 4.080785352893e-01 4.129369462331e-01 4.175765984281e-01 4.219734420373e-01 4.261131034805e-01 4.299740406072e-01 4.335414551434e-01 4.368049593640e-01 4.397464699563e-01 4.423637093988e-01 4.446444528200e-01 4.465840323738e-01 4.481827710960e-01 4.494346284974e-01 4.503457718369e-01 4.509185620355e-01 4.511581462504e-01 4.510766279418e-01 4.506814608554e-01 4.499885215989e-01 4.490136204653e-01 4.477744522548e-01 4.462934855399e-01 4.445918480421e-01 4.426969839622e-01 4.406351138657e-01 4.384371785297e-01 4.361349105781e-01 4.337598872182e-01 4.313487043732e-01 4.289349493304e-01 4.265564705953e-01 4.242488528564e-01 4.220462077190e-01 4.199868761117e-01 4.181003175872e-01 4.164214670133e-01 4.149786476919e-01 4.137946925865e-01 4.128948910892e-01 4.122942201103e-01 4.120057308982e-01 4.120390772009e-01 4.123928370312e-01 4.130648168603e-01 4.140467083330e-01 4.153204274011e-01 4.168692852187e-01 4.186653183447e-01 4.206778372407e-01 4.228754198608e-01 4.252175602151e-01 4.276661204251e-01 4.301771338197e-01 4.327070480773e-01 4.352116932637e-01 4.376457306133e-01 4.399647773377e-01 4.421257262837e-01 4.440872342109e-01 4.458093631688e-01 4.472552712830e-01 4.483925252355e-01 4.491898178760e-01 4.496223552638e-01 4.496685865306e-01 4.493121230022e-01 4.485429019289e-01 4.473547238587e-01 4.457493125460e-01 4.437326084899e-01 4.413187165505e-01 4.385271607982e-01 4.353855633874e-01 4.319279309204e-01 4.281936202641e-01 4.242305412203e-01 4.200925779661e-01 4.158396263176e-01 4.115362893213e-01 4.072536617913e-01 4.030642624870e-01 3.990420104957e-01 3.952650671130e-01 3.918041287241e-01 3.887301052370e-01 3.861059484799e-01 3.839842593666e-01 3.824098524167e-01 3.814091918275e-01 3.809991243168e-01 3.811761776299e-01 3.819217230532e-01 3.832014009155e-01 3.849633063961e-01 3.871433436995e-01 3.896628720918e-01 3.924362773340e-01 3.953676768228e-01 3.983565081473e-01 4.013035175020e-01 4.041037620044e-01 4.066614735491e-01 4.088795762821e-01 4.106714973098e-01 4.119598941198e-01 4.126735452052e-01 4.127590781671e-01 4.121698359627e-01 4.108799411654e-01 4.088775271229e-01 4.061652151595e-01 4.027710845098e-01 3.987357237371e-01 3.941273572961e-01 3.890312753351e-01 3.835575681107e-01 3.778412480094e-01 3.720350134624e-01 3.663174849783e-01 3.608803844863e-01 3.559315978549e-01 3.516838150880e-01 3.483449812359e-01 3.461121142522e-01 3.451530885984e-01 3.455990314193e-01 3.475304102907e-01 3.509733712931e-01 3.558933855183e-01 3.621999196471e-01 3.697536064412e-01 3.783685166112e-01 3.878336699200e-01 3.979148392672e-01 4.083692558301e-01 4.189536810557e-01 4.294300859474e-01 4.395744987414e-01 4.491755947627e-01 4.580457821706e-01 4.660154700946e-01 4.729425974571e-01 4.787104913198e-01 4.832284171496e-01 4.864377465522e-01 4.883083234672e-01 4.888416455012e-01 4.880738078665e-01 4.860728300880e-01 4.829432173918e-01 4.788185431696e-01 4.738715652805e-01 4.683022344966e-01 4.623400633064e-01 4.562375264195e-01 4.502599614778e-01 4.446840516120e-01 4.397748689780e-01 4.357799809617e-01 4.329122910273e-01 4.313302555454e-01 4.311363428057e-01 4.323547829696e-01 4.349431599799e-01 4.387858345585e-01 4.437066952796e-01 4.494842892654e-01 4.558620737530e-01 4.625733004962e-01 4.693446187989e-01 4.759205727972e-01 4.820684596426e-01 4.875870780514e-01 4.923169973920e-01 4.961392035649e-01 4.989862426018e-01 5.008324600925e-01 5.017032566716e-01 5.016675645858e-01 5.008330348958e-01 4.993462458771e-01 4.973763789041e-01 4.951158548585e-01 4.927587509367e-01 4.904963284798e-01 4.885029315239e-01 4.869184601831e-01 4.858484197817e-01 4.853450194525e-01 4.854142610795e-01 4.860101844590e-01 4.870428830204e-01 4.883915828953e-01 4.899096211070e-01 4.914484799167e-01 4.928608822712e-01 4.940249926177e-01 4.948490628227e-01 4.952796206161e-01 4.953142860746e-01 4.949916541206e-01 4.944011258184e-01 4.936712480486e-01 4.929565440634e-01 4.924329177339e-01 4.922720965593e-01 4.926328446931e-01 4.936371465815e-01 4.953609650289e-01 4.978229029580e-01 5.009764530319e-01 5.047208445258e-01 5.088953446075e-01 5.133094188235e-01 5.177443520030e-01 5.219778605431e-01 5.258000964374e-01 5.290225060891e-01 5.315015052566e-01 5.331295243740e-01 5.338546916634e-01 5.336724340991e-01 5.326227010686e-01 5.307908331132e-01 5.282888606999e-01 5.252575105891e-01 5.218463336883e-01 5.182106429173e-01 5.145023521637e-01 5.108582179309e-01 5.074103672548e-01 5.042663583898e-01 5.015306083024e-01 4.992948518096e-01 4.976456310880e-01 4.966702669844e-01 4.964501711292e-01 4.970723424963e-01 4.986096910729e-01 5.011269090843e-01 5.046722912800e-01 5.092594231796e-01 5.148796727391e-01 5.214783245400e-01 5.265749623991e-01 5.312631974307e-01 5.363745504243e-01 5.427398774779e-01 5.506937317277e-01 5.598605801113e-01 5.693261266550e-01 5.780818031746e-01 5.854894972773e-01 5.915544899610e-01 5.968782664307e-01 6.022975794893e-01 6.084269855657e-01 6.153169974527e-01 6.224036968434e-01 6.287965170843e-01 6.337414090064e-01 6.369886194181e-01 6.389286167711e-01 6.404125313878e-01 6.423410547903e-01 6.452128689295e-01 6.488893584962e-01 6.526840760070e-01 6.557229384271e-01 6.573973106190e-01 6.576718192941e-01 6.570822576705e-01 6.564600511700e-01 6.564992238961e-01 6.573809730447e-01 6.586628115682e-01 6.595203732867e-01 6.591725440602e-01 6.572877721769e-01 6.541891654939e-01 6.507274830405e-01 6.478984656579e-01 6.463790066962e-01 6.462356959536e-01 6.469377962408e-01 6.476910330688e-01 6.479077373345e-01 6.475326428307e-01 6.470737428784e-01 6.473338556765e-01 6.489509400515e-01 6.519901110539e-01 6.558502623067e-01 6.595350787014e-01 6.621346306476e-01 6.633193553308e-01 6.636069665053e-01 6.642365119785e-01 6.667259591882e-01 6.722588862982e-01 6.811484631503e-01 6.926338068894e-01 7.051091689078e-01 7.166167593161e-01 7.253627691409e-01 7.301488744503e-01 7.305470552735e-01 7.159896571179e-01 6.550989286951e-01 6.423354736667e-01 6.342067031909e-01 6.374378535915e-01 6.487115001205e-01 6.599880186265e-01 6.643870406705e-01 6.597507211634e-01 6.491142316081e-01 6.386990124840e-01 6.345332162381e-01 6.393683357397e-01 6.516641938743e-01 6.671914527961e-01 6.814305702918e-01 6.912077204475e-01 6.951896119403e-01 6.937660908693e-01 6.889094614466e-01 6.838337122871e-01 6.822161227192e-01 6.866205256233e-01 6.968447294155e-01 7.095078898814e-01 7.194948083069e-01 7.226693113762e-01 7.182052088280e-01 7.094696799296e-01 7.025445412542e-01 7.025095749954e-01 7.095771525759e-01 7.182202961270e-01 7.205142165903e-01 7.110667226577e-01 6.907237518700e-01 6.673213434787e-01 6.522739605075e-01 6.532326557114e-01 6.674800495384e-01 6.831056393191e-01 6.867499767901e-01 6.710881797428e-01 6.386901928940e-01 6.020286116430e-01 5.785654585107e-01 5.797035487987e-01 6.012624583829e-01 6.272772087961e-01 6.423112895038e-01 6.398271736559e-01 6.239442317646e-01 6.064898292270e-01 5.997415528676e-01 6.078417799961e-01 6.243186964317e-01 6.385260088701e-01 6.441108764124e-01 6.428663589331e-01 6.428808459555e-01 6.520083754461e-01 6.709228110739e-01 6.920240377019e-01 7.051022384347e-01 7.044185333861e-01 6.924564787004e-01 6.790367522077e-01 6.754028011694e-01 6.858649557468e-01 7.041494817749e-01 7.184231608202e-01 7.199428588361e-01 7.085773296643e-01 6.931337883715e-01 6.860203181681e-01 6.939677512866e-01 7.120365740204e-01 7.273168354388e-01 7.285271404956e-01 7.135052734363e-01 6.915093612380e-01 6.791665050940e-01 6.893748700438e-01 7.201741388936e-01 7.557788900047e-01 7.783122637506e-01 7.779612474136e-01 7.570400448808e-01 7.288465039186e-01 7.109919616516e-01 7.140457357360e-01 7.334385514604e-01 7.538714522355e-01 7.609218383819e-01 7.491310885853e-01 7.237428024598e-01 6.970307283844e-01 6.805200629263e-01 6.767696040571e-01 6.780825666862e-01 6.736980040823e-01 6.583449241908e-01 6.362773855230e-01 6.190772050038e-01 6.179746564494e-01 6.598357467390e-01
 7.137456150153e-01 7.132751181759e-01 7.130568108941e-01 7.131064253488e-01 7.132130748200e-01 7.131462198199e-01 7.128244894898e-01 7.123392126968e-01 7.118892194663e-01 7.116601595941e-01 7.116762656710e-01 7.117546209233e-01 7.116447720417e-01 7.112572431343e-01 7.107300218618e-01 7.102904198788e-01 7.100717357641e-01 7.100369821547e-01 7.100261055187e-01 7.098627701148e-01 7.094799656551e-01 7.089776137146e-01 7.085452197491e-01 7.083070557083e-01 7.082340169506e-01 7.081875825202e-01 7.080194306438e-01 7.076573748342e-01 7.071587551912e-01 7.066963047485e-01 7.064399682665e-01 7.064045246553e-01 7.064143628162e-01 7.062503960182e-01 7.058308049766e-01 7.052764388698e-01 7.048144379671e-01 7.046062419900e-01 7.046195744624e-01 7.046412842800e-01 7.044418613205e-01 7.039639404045e-01 7.033711033648e-01 7.029113990170e-01 7.027239765128e-01 7.027382877999e-01 7.027292481657e-01 7.024814204438e-01 7.019512028735e-01 7.013129653364e-01 7.008285592089e-01 7.006351207343e-01 7.006324485282e-01 7.005693776326e-01 7.002432888579e-01 6.996556068214e-01 6.990047886775e-01 6.985332374728e-01 6.983359901203e-01 6.982868141238e-01 6.981455167057e-01 6.977540349675e-01 6.971555757953e-01 6.965403493298e-01 6.960934605846e-01 6.958640879301e-01 6.957364282942e-01 6.955214260888e-01 6.950996699784e-01 6.945078250409e-01 6.938980496761e-01 6.934194951875e-01 6.931191813166e-01 6.929177484392e-01 6.926646019385e-01 6.922309841942e-01 6.916116071534e-01 6.909390267905e-01 6.903920351745e-01 6.900610419980e-01 6.898756629315e-01 6.896396373149e-01 6.891720077188e-01 6.884610776069e-01 6.877023457469e-01 6.871487233178e-01 6.868912107429e-01 6.867724373749e-01 6.865093368376e-01 6.859238280286e-01 6.850966503404e-01 6.843147415578e-01 6.838366850977e-01 6.836661239480e-01 6.835440448145e-01 6.831701775143e-01 6.824485404322e-01 6.815622637686e-01 6.808282366060e-01 6.804396841178e-01 6.803032282567e-01 6.801118084829e-01 6.796031960090e-01 6.787753255417e-01 6.778808518950e-01 6.772174886268e-01 6.768882539185e-01 6.767148375607e-01 6.763866719985e-01 6.757211957666e-01 6.748101405369e-01 6.739364315629e-01 6.733307382380e-01 6.729912392935e-01 6.726932320395e-01 6.721792002016e-01 6.713686121995e-01 6.704191838184e-01 6.695834201478e-01 6.689942384736e-01 6.685679720419e-01 6.680898668888e-01 6.673966002204e-01 6.665025989903e-01 6.655725698882e-01 6.647781813334e-01 6.641540478004e-01 6.635913898296e-01 6.629489458082e-01 6.621644977989e-01 6.612862563720e-01 6.604189981396e-01 6.596387516235e-01 6.589421071578e-01 6.582663368855e-01 6.575521111304e-01 6.567756819070e-01 6.559475047154e-01 6.551048016543e-01 6.542928444113e-01 6.535318279506e-01 6.528034654524e-01 6.520663473658e-01 6.512792911107e-01 6.504284243671e-01 6.495485754353e-01 6.486952693041e-01 6.478884119212e-01 6.470981471331e-01 6.462784299796e-01 6.454069123119e-01 6.445007592467e-01 6.435974905136e-01 6.427189745715e-01 6.418469117380e-01 6.409560446171e-01 6.400484727132e-01 6.391434371452e-01 6.382472202768e-01 6.373476411252e-01 6.364281684744e-01 6.354886613622e-01 6.345549194245e-01 6.336511179919e-01 6.327634663086e-01 6.318537495493e-01 6.309024300546e-01 6.299303510297e-01 6.289704075999e-01 6.280348388462e-01 6.271022874156e-01 6.261366219134e-01 6.251294531523e-01 6.241106358079e-01 6.231061968645e-01 6.221106338556e-01 6.210983772150e-01 6.200555586309e-01 6.189920819155e-01 6.179321635492e-01 6.168882031326e-01 6.158424799646e-01 6.147743871713e-01 6.136859605270e-01 6.125971014189e-01 6.115199334786e-01 6.104479612057e-01 6.093671899209e-01 6.082664399935e-01 6.071529591494e-01 6.060433028533e-01 6.049399242718e-01 6.038305536853e-01 6.027064621571e-01 6.015673795047e-01 6.004223207122e-01 5.992777165442e-01 5.981315546942e-01 5.969713571967e-01 5.957929988281e-01 5.946061426799e-01 5.934181915397e-01 5.922300881762e-01 5.910329770426e-01 5.898192904639e-01 5.885911035141e-01 5.873605097696e-01 5.861344957478e-01 5.849054960161e-01 5.836635657057e-01 5.824092324752e-01 5.811492830908e-01 5.798908922065e-01 5.786324863213e-01 5.773647500190e-01 5.760830307539e-01 5.747937037710e-01 5.735031287649e-01 5.722075236335e-01 5.709010097855e-01 5.695833326427e-01 5.682577253850e-01 5.669279770242e-01 5.655937015659e-01 5.642496310720e-01 5.628941138042e-01 5.615330691003e-01 5.601704678821e-01 5.588018578095e-01 5.574244330085e-01 5.560387027402e-01 5.546463908308e-01 5.532489162726e-01 5.518460343997e-01 5.504337628814e-01 5.490129240471e-01 5.475875757790e-01 5.461561847084e-01 5.447145492995e-01 5.432660138335e-01 5.418102836971e-01 5.403487449627e-01 5.388827744127e-01 5.374095011277e-01 5.359270254242e-01 5.344376186895e-01 5.329435974036e-01 5.314423011021e-01 5.299340713034e-01 5.284198812064e-01 5.268979160630e-01 5.253689839250e-01 5.238349213573e-01 5.222921702409e-01 5.207416852295e-01 5.191872426685e-01 5.176253539209e-01 5.160557391574e-01 5.144802355021e-01 5.128976399300e-01 5.113081576618e-01 5.097135590524e-01 5.081115345389e-01 5.065014392951e-01 5.048855505833e-01 5.032639358135e-01 5.016345092831e-01 4.999990425609e-01 4.983570401685e-01 4.967065598491e-01 4.950510542845e-01 4.933893436210e-01 4.917196964943e-01 4.900439377914e-01 4.883626720209e-01 4.866733449827e-01 4.849784687026e-01 4.832782072545e-01 4.815704135453e-01 4.798564342857e-01 4.781374322113e-01 4.764107565433e-01 4.746773167487e-01 4.729389239855e-01 4.711931872302e-01 4.694415065902e-01 4.676842625598e-01 4.659199473591e-01 4.641491520116e-01 4.623732740727e-01 4.605906510339e-01 4.588013469056e-01 4.570069603627e-01 4.552064277780e-01 4.533996462917e-01 4.515880963487e-01 4.497693279166e-01 4.479439441500e-01 4.461134414593e-01 4.442768058071e-01 4.424345683402e-01 4.405870557828e-01 4.387333646946e-01 4.368725288727e-01 4.350072103803e-01 4.331361079601e-01 4.312591621824e-01 4.293775162867e-01 4.274898939762e-01 4.255953771077e-01 4.236961737075e-01 4.217918537269e-01 4.198814285338e-01 4.179664336347e-01 4.160460804479e-01 4.141189542513e-01 4.121876621695e-01 4.102513076655e-01 4.083092451933e-01 4.063622246206e-01 4.044102912551e-01 4.024526260070e-01 4.004902222602e-01 3.985235722857e-01 3.965509309301e-01 3.945736420900e-01 3.925924127548e-01 3.906046530145e-01 3.886133186653e-01 3.866169011776e-01 3.846147452331e-01 3.826092217769e-01 3.805992690385e-01 3.785842954735e-01 3.765652972474e-01 3.745406816418e-01 3.725110483197e-01 3.704783464972e-01 3.684417831832e-01 3.664002456843e-01 3.643555366721e-01 3.623055082211e-01 3.602499790631e-01 3.581919661425e-01 3.561290203635e-01 3.540626876177e-01 3.519935802296e-01 3.499206400813e-01 3.478428190145e-01 3.457616658053e-01 3.436754750624e-01 3.415857365688e-01 3.394941176703e-01 3.373990150594e-01 3.353005490261e-01 3.331990289268e-01 3.310924284599e-01 3.289826345437e-01 3.268708554663e-01 3.247550739068e-01 3.226376773199e-01 3.205178507084e-01 3.183938874613e-01 3.162671496640e-01 3.141377948666e-01 3.120048054280e-01 3.098709181646e-01 3.077344743553e-01 3.055948874226e-01 3.034536748652e-01 3.013094135392e-01 2.991622796143e-01 2.970151164717e-01 2.948649368760e-01 2.927123356928e-01 2.905586213503e-01 2.884019785499e-01 2.862443970065e-01 2.840861462526e-01 2.819253155957e-01 2.797628799423e-01 2.775995748174e-01 2.754336677975e-01 2.732680706699e-01 2.711016986121e-01 2.689329659497e-01 2.667649844205e-01 2.645946674671e-01 2.624235778546e-01 2.602522485431e-01 2.580802061045e-01 2.559079926066e-01 2.537364016202e-01 2.515633121588e-01 2.493899141709e-01 2.472171414757e-01 2.450442599587e-01 2.428722818688e-01 2.407008396712e-01 2.385284767965e-01 2.363582337183e-01 2.341884610067e-01 2.320187918956e-01 2.298515037286e-01 2.276843676139e-01 2.255187343834e-01 2.233554323324e-01 2.211920945163e-01 2.190311995528e-01 2.168728920150e-01 2.147159142487e-01 2.125625568392e-01 2.104111181729e-01 2.082609334410e-01 2.061143399191e-01 2.039707562245e-01 2.018299319494e-01 1.996937297399e-01 1.975605403369e-01 1.954298258377e-01 1.933042854958e-01 1.911814850086e-01 1.890639347452e-01 1.869515654608e-01 1.848438630294e-01 1.827412917213e-01 1.806442378611e-01 1.785518199538e-01 1.764658906456e-01 1.743861544654e-01 1.723127769690e-01 1.702469210880e-01 1.681872292941e-01 1.661349689394e-01 1.640902774045e-01 1.620529402075e-01 1.600249898905e-01 1.580058602617e-01 1.559955719132e-01 1.539953404040e-01 1.520042947918e-01 1.500232414035e-01 1.480539116855e-01 1.460954219893e-01 1.441490436489e-01 1.422143324745e-01 1.402921038398e-01 1.383834522040e-01 1.364885302197e-01 1.346078355031e-01 1.327420314039e-01 1.308925526122e-01 1.290585385182e-01 1.272416553944e-01 1.254424407788e-01 1.236614584565e-01 1.219002019384e-01 1.201585375595e-01 1.184373346314e-01 1.167377103218e-01 1.150598503546e-01 1.134057592599e-01 1.117771657601e-01 1.101727596169e-01 1.085948771809e-01 1.070438426734e-01 1.055212222473e-01 1.040293711477e-01 1.025677389546e-01 1.011382906095e-01 9.974232939017e-02 9.837921348571e-02 9.705256388203e-02 9.576296232229e-02 9.451159729521e-02 9.330100110642e-02 9.213004591610e-02 9.100096323778e-02 8.991687650306e-02 8.887743606913e-02 8.788521235442e-02 8.694098936690e-02 8.604602562483e-02 8.520153411060e-02 8.440855598546e-02 8.366818772647e-02 8.298329171470e-02 8.235304677316e-02 8.177889879043e-02 8.126227281565e-02 8.080170151200e-02 8.040118801443e-02 8.005946461374e-02 7.977631679611e-02 7.955408309889e-02 7.939077502229e-02 7.928741198253e-02 7.924417427162e-02 7.925893144481e-02 7.933388984635e-02 7.946700975887e-02 7.965658344364e-02 7.990403257648e-02 8.020593181441e-02 8.056300885743e-02 8.097423855711e-02 8.143648808916e-02 8.195107495212e-02 8.251500719310e-02 8.312574528750e-02 8.378436749783e-02 8.448700337227e-02 8.523369244137e-02 8.602320640332e-02 8.685130736002e-02 8.771795753699e-02 8.862192707998e-02 8.956060202383e-02 9.053490718890e-02 9.153929166646e-02 9.257496472739e-02 9.363999300536e-02 9.473176933839e-02 9.585131657107e-02 9.699546862281e-02 9.816321577647e-02 9.935424163075e-02 1.005640800771e-01 1.017957910470e-01 1.030462186273e-01 1.043131129303e-01 1.055975526549e-01 1.068961903067e-01 1.082093615576e-01 1.095371583564e-01 1.108754893956e-01 1.122272457540e-01 1.135885432310e-01 1.149593234418e-01 1.163411957876e-01 1.177294093844e-01 1.191265206708e-01 1.205302846620e-01 1.219390761269e-01 1.233554550050e-01 1.247749492979e-01 1.261999635870e-01 1.276286996206e-01 1.290596002203e-01 1.304945171445e-01 1.319313359139e-01 1.333695747487e-01 1.348104784366e-01 1.362512163589e-01 1.376933329711e-01 1.391354582180e-01 1.405769630350e-01 1.420184606097e-01 1.434584634524e-01 1.448976182382e-01 1.463346785435e-01 1.477697743479e-01 1.492032716153e-01 1.506336326895e-01 1.520605928743e-01 1.534857811982e-01 1.549069232800e-01 1.563252058691e-01 1.577393350995e-01 1.591501148936e-01 1.605568551082e-01 1.619588828458e-01 1.633567742138e-01 1.647496520482e-01 1.661374285360e-01 1.675209224886e-01 1.688984352355e-01 1.702715031788e-01 1.716389037337e-01 1.730000424942e-01 1.743563020295e-01 1.757066499385e-01 1.770512974338e-01 1.783900350714e-01 1.797223403953e-01 1.810495602867e-01 1.823701144368e-01 1.836843692247e-01 1.849923023264e-01 1.862938798318e-01 1.875889317056e-01 1.888779952346e-01 1.901600639770e-01 1.914360818193e-01 1.927054210524e-01 1.939687026649e-01 1.952252535635e-01 1.964756481489e-01 1.977197522362e-01 1.989569025014e-01 2.001881306637e-01 2.014128455429e-01 2.026307699519e-01 2.038429953370e-01 2.050485264899e-01 2.062482916316e-01 2.074418184748e-01 2.086287002412e-01 2.098111003238e-01 2.109865245043e-01 2.121566038952e-01 2.133211131088e-01 2.144798190784e-01 2.156339043056e-01 2.167816463492e-01 2.179251455287e-01 2.190629877094e-01 2.201957281995e-01 2.213242979983e-01 2.224473364874e-01 2.235670588208e-01 2.246821030479e-01 2.257927318990e-01 2.269003170460e-01 2.280029820864e-01 2.291035490628e-01 2.302000266115e-01 2.312930270002e-01 2.323842124247e-01 2.334712634542e-01 2.345570824418e-01 2.356397622106e-01 2.367209164657e-01 2.378005187472e-01 2.388772159632e-01 2.399544773146e-01 2.410294689792e-01 2.421044706794e-01 2.431787639823e-01 2.442520162332e-01 2.453268513609e-01 2.464003061881e-01 2.474755880336e-01 2.485510565626e-01 2.496275788539e-01 2.507061022653e-01 2.517850469184e-01 2.528671934858e-01 2.539516722128e-01 2.550374936629e-01 2.561275708292e-01 2.572192233633e-01 2.583161769058e-01 2.594153482105e-01 2.605190495500e-01 2.616275171226e-01 2.627385596744e-01 2.638566144040e-01 2.649780960074e-01 2.661054758218e-01 2.672393282100e-01 2.683768214149e-01 2.695229888709e-01 2.706734574787e-01 2.718321764658e-01 2.729967772502e-01 2.741675587502e-01 2.753479018952e-01 2.765323693623e-01 2.777274822700e-01 2.789287594362e-01 2.801381513462e-01 2.813572199913e-01 2.825817290021e-01 2.838183224942e-01 2.850602673240e-01 2.863124476561e-01 2.875744348450e-01 2.888421760986e-01 2.901231585345e-01 2.914085380417e-01 2.927067072106e-01 2.940126016358e-01 2.953263324882e-01 2.966533489209e-01 2.979841313799e-01 2.993289601406e-01 3.006794692292e-01 3.020401282307e-01 3.034113491974e-01 3.047867387685e-01 3.061773340459e-01 3.075708494532e-01 3.089761271902e-01 3.103893550637e-01 3.118073358584e-01 3.132397424930e-01 3.146721322145e-01 3.161185542795e-01 3.175682467910e-01 3.190249514802e-01 3.204919036812e-01 3.219578937180e-01 3.234388655585e-01 3.249173692435e-01 3.264052105140e-01 3.278980707495e-01 3.293904328657e-01 3.308945679467e-01 3.323924318744e-01 3.339016154959e-01 3.354085439156e-01 3.369169437070e-01 3.384316805756e-01 3.399382956864e-01 3.414554269978e-01 3.429625107709e-01 3.444742257005e-01 3.459837816026e-01 3.474845776607e-01 3.489928073098e-01 3.504847769309e-01 3.519823767313e-01 3.534683921798e-01 3.549480937269e-01 3.564270326793e-01 3.578871616361e-01 3.593514132141e-01 3.607953362645e-01 3.622350624014e-01 3.636632580379e-01 3.650728886880e-01 3.664810026136e-01 3.678612179571e-01 3.692384884816e-01 3.705928658650e-01 3.719302092959e-01 3.732563792640e-01 3.745525286776e-01 3.758423403830e-01 3.770988153573e-01 3.783418652688e-01 3.795606201994e-01 3.807500090593e-01 3.819254095145e-01 3.830615238670e-01 3.841832248076e-01 3.852688693383e-01 3.863266493579e-01 3.873598924120e-01 3.883513908072e-01 3.893233071970e-01 3.902510175146e-01 3.911518554298e-01 3.920167616883e-01 3.928395539257e-01 3.936356820163e-01 3.943818403129e-01 3.950981200926e-01 3.957693573282e-01 3.963986140043e-01 3.969910661461e-01 3.975313559783e-01 3.980365920955e-01 3.984898312895e-01 3.988996166905e-01 3.992650412978e-01 3.995756189910e-01 3.998462207450e-01 4.000592719820e-01 4.002270994199e-01 4.003426002077e-01 4.004018724059e-01 4.004157916487e-01 4.003669931888e-01 4.002709667959e-01 4.001158218203e-01 3.999033475109e-01 3.996401561419e-01 3.993103662573e-01 3.989327173717e-01 3.984891182326e-01 3.979887514150e-01 3.974327136441e-01 3.968080295979e-01 3.961339354019e-01 3.953880019290e-01 3.945877965573e-01 3.937239738787e-01 3.927938386767e-01 3.918104176934e-01 3.907528637296e-01 3.896439988651e-01 3.884643377185e-01 3.872238813763e-01 3.859250134038e-01 3.845536719583e-01 3.831312470504e-01 3.816353813533e-01 3.800838068571e-01 3.784691248742e-01 3.767867809803e-01 3.750530686102e-01 3.732462191982e-01 3.713882610150e-01 3.694645103857e-01 3.674815045706e-01 3.654449095164e-01 3.633406689631e-01 3.611904591270e-01 3.589745791183e-01 3.567079303438e-01 3.543888201088e-01 3.520095735450e-01 3.495882323598e-01 3.471062517800e-01 3.445816198184e-01 3.420077706122e-01 3.393840174421e-01 3.367239938969e-01 3.340108822115e-01 3.312670862123e-01 3.284785080833e-01 3.256540577251e-01 3.228006220435e-01 3.199050890965e-01 3.169914428757e-01 3.140411471486e-01 3.110714067444e-01 3.080805145957e-01 3.050640997241e-01 3.020424708997e-01 2.989965516491e-01 2.959507546989e-01 2.928940651845e-01 2.898337150987e-01 2.867817751735e-01 2.837240532768e-01 2.806863588517e-01 2.776536046680e-01 2.746410995799e-01 2.716518018773e-01 2.686813312990e-01 2.657508514187e-01 2.628452645566e-01 2.599860702137e-01 2.571688021254e-01 2.543976524832e-01 2.516884956553e-01 2.490289498905e-01 2.464426387670e-01 2.439205182716e-01 2.414732868270e-01 2.391103467809e-01 2.368235349686e-01 2.346358712588e-01 2.325341192547e-01 2.305361602555e-01 2.286424200909e-01 2.268506131609e-01 2.251802633977e-01 2.236160430942e-01 2.221807330527e-01 2.208638805597e-01 2.196728758222e-01 2.186161775432e-01 2.176810851659e-01 2.168887455276e-01 2.162220607653e-01 2.156937961672e-01 2.153014280700e-01 2.150376030447e-01 2.149173560835e-01 2.149193887060e-01 2.150607970277e-01 2.153271266671e-01 2.157180755223e-01 2.162388570197e-01 2.168702383062e-01 2.176265595619e-01 2.184875922562e-01 2.194581404060e-01 2.205336206945e-01 2.216979220133e-01 2.229636046286e-01 2.243054171413e-01 2.257338534679e-01 2.272353706948e-01 2.288011780865e-01 2.304390892017e-01 2.321216065639e-01 2.338659619343e-01 2.356476044392e-01 2.374694974442e-01 2.393280571494e-01 2.412044521133e-01 2.431128819964e-01 2.450265234650e-01 2.469557530449e-01 2.488888355656e-01 2.508146196563e-01 2.527441273482e-01 2.546516888885e-01 2.565509296431e-01 2.584258591821e-01 2.602722399880e-01 2.620957464660e-01 2.638741661350e-01 2.656231457125e-01 2.673214725253e-01 2.689742889655e-01 2.705801874903e-01 2.721212509623e-01 2.736148040630e-01 2.750363481943e-01 2.763988744781e-01 2.776918440433e-01 2.789083310328e-01 2.800594102351e-01 2.811220385356e-01 2.821135494285e-01 2.830181384886e-01 2.838363186900e-01 2.845731341484e-01 2.852104399324e-01 2.857660779592e-01 2.862216591069e-01 2.865830648670e-01 2.868524617025e-01 2.870144953156e-01 2.870878974535e-01 2.870516057275e-01 2.869189649099e-01 2.866847428046e-01 2.863417811554e-01 2.859048811211e-01 2.853545597259e-01 2.847083258512e-01 2.839556868196e-01 2.830977187610e-01 2.821439310051e-01 2.810802860586e-01 2.799237618707e-01 2.786647125408e-01 2.773084192395e-01 2.758614470545e-01 2.743151329902e-01 2.726857233752e-01 2.709645177406e-01 2.691614125143e-01 2.672802759175e-01 2.653186060923e-01 2.632919643544e-01 2.611937000224e-01 2.590387342073e-01 2.568285216886e-01 2.545684474430e-01 2.522717152719e-01 2.499384701417e-01 2.475840632285e-01 2.452119475418e-01 2.428331109898e-01 2.404607172605e-01 2.380995880783e-01 2.357671669798e-01 2.334708671355e-01 2.312243765942e-01 2.290425174625e-01 2.269353028792e-01 2.249210494580e-01 2.230095728730e-01 2.212184051434e-01 2.195609115399e-01 2.180514831059e-01 2.167057968420e-01 2.155362927405e-01 2.145569647139e-01 2.137806388537e-01 2.132187654213e-01 2.128824998530e-01 2.127808093847e-01 2.129211696945e-01 2.133109973795e-01 2.139540925212e-01 2.148525162109e-01 2.160084466183e-01 2.174187054923e-01 2.190820751939e-01 2.209920685471e-01 2.231409849273e-01 2.255228804058e-01 2.281241352506e-01 2.309367309063e-01 2.339446443534e-01 2.371352852753e-01 2.404951357535e-01 2.440067063992e-01 2.476553641351e-01 2.514234564015e-01 2.552951426554e-01 2.592537882580e-01 2.632796445956e-01 2.673592287185e-01 2.714727317364e-01 2.756044443044e-01 2.797391798448e-01 2.838561017700e-01 2.879458385708e-01 2.919875674071e-01 2.959671848045e-01 2.998737477920e-01 3.036872857781e-01 3.073991915668e-01 3.109932244361e-01 3.144572416397e-01 3.177820600700e-01 3.209506740623e-01 3.239586737192e-01 3.267911904816e-01 3.294406719050e-01 3.319006463669e-01 3.341573947898e-01 3.362119264823e-01 3.380508175115e-01 3.396709654058e-01 3.410714412054e-01 3.422418013872e-01 3.431871261733e-01 3.438997103453e-01 3.443807468649e-01 3.446351078881e-01 3.446563729691e-01 3.444557202088e-01 3.440325161891e-01 3.433924737227e-01 3.425469227164e-01 3.414967542255e-01 3.402603385349e-01 3.388423534682e-01 3.372577565677e-01 3.355236208639e-01 3.336501230755e-01 3.316619949462e-01 3.295732726950e-01 3.274067160081e-01 3.251875882546e-01 3.229339393633e-01 3.206785641942e-01 3.184433141893e-01 3.162573617853e-01 3.141539836786e-01 3.121566919835e-01 3.103023043146e-01 3.086177401825e-01 3.071339525032e-01 3.058831808346e-01 3.048902612607e-01 3.041867418628e-01 3.037946481288e-01 3.037366594871e-01 3.040345007258e-01 3.047008011104e-01 3.057503088095e-01 3.071891801395e-01 3.090206078215e-01 3.112457581565e-01 3.138557694282e-01 3.168436783625e-01 3.201951409919e-01 3.238909219990e-01 3.279131234681e-01 3.322337745485e-01 3.368291148612e-01 3.416704016361e-01 3.467244851384e-01 3.519632891452e-01 3.573507528101e-01 3.628553707969e-01 3.684446090712e-01 3.740816382763e-01 3.797379125334e-01 3.853778706825e-01 3.909706072021e-01 3.964880206908e-01 4.018966774079e-01 4.071721788455e-01 4.122864422090e-01 4.172127004414e-01 4.219315653441e-01 4.264164574402e-01 4.306496911404e-01 4.346137680585e-01 4.382879892906e-01 4.416632305354e-01 4.447230564250e-01 4.474575158776e-01 4.498613700631e-01 4.519226978672e-01 4.536443701362e-01 4.550199214354e-01 4.560511726526e-01 4.567447410539e-01 4.571008302261e-01 4.571315055799e-01 4.568455995067e-01 4.562552446343e-01 4.553788033009e-01 4.542303418857e-01 4.528336725076e-01 4.512094664220e-01 4.493837294328e-01 4.473846817625e-01 4.452396996678e-01 4.429829726537e-01 4.406454419664e-01 4.382625467698e-01 4.358704609292e-01 4.335033696076e-01 4.312003984256e-01 4.289943903880e-01 4.269240624272e-01 4.250218558653e-01 4.233191493999e-01 4.218485028444e-01 4.206323761889e-01 4.196960281051e-01 4.190586295241e-01 4.187307249993e-01 4.187237079693e-01 4.190389037010e-01 4.196717387545e-01 4.206172187352e-01 4.218575756277e-01 4.233738297550e-01 4.251412160271e-01 4.271279979733e-01 4.293029523962e-01 4.316252133743e-01 4.340558958726e-01 4.365520445620e-01 4.390679259738e-01 4.415588418895e-01 4.439786500470e-01 4.462822757877e-01 4.484251135584e-01 4.503631313671e-01 4.520583080359e-01 4.534699270592e-01 4.545650344809e-01 4.553119771912e-01 4.556840106158e-01 4.556602202338e-01 4.552216491801e-01 4.543590497428e-01 4.530649343418e-01 4.513411135585e-01 4.491933135463e-01 4.466360833244e-01 4.436895446558e-01 4.403803435924e-01 4.367443658881e-01 4.328224164820e-01 4.286638825542e-01 4.243237199786e-01 4.198650199626e-01 4.153553227631e-01 4.108664034311e-01 4.064762865169e-01 4.022610545636e-01 3.983004558185e-01 3.946712634067e-01 3.914445188287e-01 3.886879486246e-01 3.864547237247e-01 3.847916104559e-01 3.837281037302e-01 3.832784168421e-01 3.834409776198e-01 3.841949441141e-01 3.855041920045e-01 3.873137019938e-01 3.895572924617e-01 3.921524680439e-01 3.950080819383e-01 3.980273325101e-01 4.011041626313e-01 4.041358812901e-01 4.070159671139e-01 4.096426354301e-01 4.119221304041e-01 4.137628575208e-01 4.150879904525e-01 4.158268974172e-01 4.159256194770e-01 4.153440686376e-01 4.140523979900e-01 4.120477362655e-01 4.093349306738e-01 4.059469947586e-01 4.019324814023e-01 3.973637650086e-01 3.923380068746e-01 3.869704397108e-01 3.814057210016e-01 3.758075040700e-01 3.703593903403e-01 3.652627565017e-01 3.607280395458e-01 3.569713750180e-01 3.541976707109e-01 3.525985259510e-01 3.523289672257e-01 3.535051513544e-01 3.561889662557e-01 3.603849432881e-01 3.660400084433e-01 3.730431373383e-01 3.812373432460e-01 3.904267695734e-01 4.003878495830e-01 4.108815303676e-01 4.216605304353e-01 4.324822471763e-01 4.431082236939e-01 4.533160783395e-01 4.628990718835e-01 4.716728491599e-01 4.794772214598e-01 4.861718913420e-01 4.916507444536e-01 4.958319328018e-01 4.986640696629e-01 5.001296586572e-01 5.002404908148e-01 4.990472670084e-01 4.966266143616e-01 4.930985068994e-01 4.886116640829e-01 4.833487895328e-01 4.775243359185e-01 4.713754897232e-01 4.651656914519e-01 4.591646887777e-01 4.536468281627e-01 4.488763986777e-01 4.450872832541e-01 4.424788272975e-01 4.411879603458e-01 4.412934980108e-01 4.427972719895e-01 4.456300177018e-01 4.496579949639e-01 4.546883138371e-01 4.604901019892e-01 4.668031480983e-01 4.733617761005e-01 4.799036441119e-01 4.861837441961e-01 4.919868536468e-01 4.971324847243e-01 5.014845303559e-01 5.049495117158e-01 5.074836846178e-01 5.090895121271e-01 5.098140042886e-01 5.097492704153e-01 5.090203450643e-01 5.077853016097e-01 5.062189190309e-01 5.045064177263e-01 5.028312359382e-01 5.013598379842e-01 5.002326972234e-01 4.995514624130e-01 4.993742387983e-01 4.997088195392e-01 5.005138721286e-01 5.017077088640e-01 5.031702925236e-01 5.047638351048e-01 5.063369383969e-01 5.077468210010e-01 5.088697131069e-01 5.096094750780e-01 5.099154771437e-01 5.097763408056e-01 5.092339159142e-01 5.083769344881e-01 5.073340567372e-01 5.062712307747e-01 5.053686438531e-01 5.048158350673e-01 5.047844564822e-01 5.054176039558e-01 5.068099205464e-01 5.089964447160e-01 5.119507259312e-01 5.155762421082e-01 5.197263792618e-01 5.242057008516e-01 5.287913949448e-01 5.332533873321e-01 5.373620797703e-01 5.409200726833e-01 5.437553499202e-01 5.457475522889e-01 5.468243932362e-01 5.469600154758e-01 5.461864531067e-01 5.445697353438e-01 5.422213020407e-01 5.392742538080e-01 5.358831931792e-01 5.322132984585e-01 5.284239932332e-01 5.246791032497e-01 5.211216801540e-01 5.178910486236e-01 5.151127460220e-01 5.128979169054e-01 5.113554962411e-01 5.105796521278e-01 5.106655455246e-01 5.116898048966e-01 5.137205620094e-01 5.168103323767e-01 5.209774171080e-01 5.262252540258e-01 5.325110022705e-01 5.374013509880e-01 5.419188114367e-01 5.469245010375e-01 5.532792902328e-01 5.613363852147e-01 5.707191121472e-01 5.804980011154e-01 5.896420494966e-01 5.975034578283e-01 6.040894985292e-01 6.100148470334e-01 6.161293764749e-01 6.230451774875e-01 6.307897614965e-01 6.387590946380e-01 6.460169569392e-01 6.517665432133e-01 6.557339449579e-01 6.583002400877e-01 6.603188079320e-01 6.627004379411e-01 6.659530507073e-01 6.699391124119e-01 6.739688577428e-01 6.771639829118e-01 6.789131054112e-01 6.791882675237e-01 6.785467623509e-01 6.778454288798e-01 6.778052823921e-01 6.786219077135e-01 6.798517759179e-01 6.806456372544e-01 6.801895215674e-01 6.781184092671e-01 6.747297742166e-01 6.708688775619e-01 6.675438133861e-01 6.654555792914e-01 6.646981574448e-01 6.647634850414e-01 6.648740458054e-01 6.644582788606e-01 6.634952780613e-01 6.625455118275e-01 6.624804452927e-01 6.640045404168e-01 6.672161597733e-01 6.714860372020e-01 6.757232955000e-01 6.788711530745e-01 6.804225451738e-01 6.807332495018e-01 6.809572494777e-01 6.826572093132e-01 6.872408308559e-01 6.954171922885e-01 7.069092869964e-01 7.205428859371e-01 7.345909489428e-01 7.471643125073e-01 7.566316718352e-01 7.617955106746e-01 7.079981573717e-01 6.790387811590e-01 6.557306542896e-01 6.417930911338e-01 6.442293363567e-01 6.599715029373e-01 6.784707792236e-01 6.891900421481e-01 6.869773130109e-01 6.736703306222e-01 6.567120966621e-01 6.455220654616e-01 6.466150073126e-01 6.599994217262e-01 6.798080384489e-01 6.981583798103e-01 7.090281452081e-01 7.102360932940e-01 7.036518949719e-01 6.942603983000e-01 6.881139721261e-01 6.896585072542e-01 6.993980267478e-01 7.135529340520e-01 7.260966438020e-01 7.318053934298e-01 7.288988900073e-01 7.201200405035e-01 7.118191558954e-01 7.106509327892e-01 7.190941371643e-01 7.330870635622e-01 7.439713609382e-01 7.434388104212e-01 7.281283724471e-01 7.021475392155e-01 6.764596384819e-01 6.638792656776e-01 6.705673818985e-01 6.905103012368e-01 7.093679371354e-01 7.134038811920e-01 6.962943752407e-01 6.619254007555e-01 6.235735736925e-01 5.985330823034e-01 5.974683220358e-01 6.160725276513e-01 6.392678126115e-01 6.528519064375e-01 6.511684532218e-01 6.382885815981e-01 6.245816130022e-01 6.197645932839e-01 6.260873568348e-01 6.375157569380e-01 6.457633211773e-01 6.472397462159e-01 6.456783794538e-01 6.493500272986e-01 6.641569130848e-01 6.878713256976e-01 7.110969469015e-01 7.237438193735e-01 7.214470446731e-01 7.083025865427e-01 6.951160351968e-01 6.929031691001e-01 7.047812413530e-01 7.234777495691e-01 7.372060542672e-01 7.381394666182e-01 7.272320562823e-01 7.137351472674e-01 7.092282852057e-01 7.186296345536e-01 7.356286278929e-01 7.473898624079e-01 7.439165112846e-01 7.248785608332e-01 7.012828001148e-01 6.904996559567e-01 7.042491121691e-01 7.381370396843e-01 7.747042386849e-01 7.959779644834e-01 7.931154131358e-01 7.698522106439e-01 7.408407204484e-01 7.243080046249e-01 7.301658989127e-01 7.524484819772e-01 7.749325388453e-01 7.831580261100e-01 7.721207293510e-01 7.474804985161e-01 7.214980185101e-01 7.052068144913e-01 7.007131308936e-01 7.004822762595e-01 6.944804684813e-01 6.782579784274e-01 6.564646426551e-01 6.401897969879e-01 6.396175937690e-01 6.796443420881e-01
 7.190342580852e-01 7.185796208165e-01 7.183787678830e-01 7.184390641966e-01 7.185511361275e-01 7.184922446231e-01 7.181840932891e-01 7.177141469523e-01 7.172797461540e-01 7.170646663268e-01 7.170930426110e-01 7.171800215269e-01 7.170797696047e-01 7.167075459177e-01 7.161997078001e-01 7.157758935425e-01 7.155676229468e-01 7.155436557518e-01 7.155480037360e-01 7.154036312755e-01 7.150390092113e-01 7.145527703686e-01 7.141340413910e-01 7.139076397287e-01 7.138478669965e-01 7.138206085126e-01 7.136757183147e-01 7.133335401600e-01 7.128480685394e-01 7.123962887818e-01 7.121555933490e-01 7.121415959157e-01 7.121753427075e-01 7.120318111861e-01 7.116267157461e-01 7.110836695843e-01 7.106356968259e-01 7.104502128357e-01 7.104897493237e-01 7.105334077937e-01 7.103461653000e-01 7.098770795598e-01 7.092983345750e-01 7.088607747325e-01 7.086983558160e-01 7.087343680495e-01 7.087406173674e-01 7.085041111924e-01 7.079874838838e-01 7.073678376891e-01 7.069057805842e-01 7.067339018433e-01 7.067509403229e-01 7.067065627019e-01 7.063999643110e-01 7.058302832258e-01 7.051961498769e-01 7.047425729168e-01 7.045680734125e-01 7.045456212177e-01 7.044301252593e-01 7.040590469111e-01 7.034757590837e-01 7.028742108004e-01 7.024469550437e-01 7.022444288954e-01 7.021454549922e-01 7.019536942475e-01 7.015484907196e-01 7.009712649137e-01 7.003788314256e-01 6.999222060884e-01 6.996461139895e-01 6.994701475529e-01 6.992394060801e-01 6.988253517845e-01 6.982241732575e-01 6.975704415522e-01 6.970438305591e-01 6.967369286939e-01 6.965787278799e-01 6.963693173048e-01 6.959232931393e-01 6.952299904657e-01 6.944888408434e-01 6.939581492524e-01 6.937288502493e-01 6.936399150511e-01 6.934031816594e-01 6.928372522583e-01 6.920260394861e-01 6.912639861134e-01 6.908132217765e-01 6.906743432539e-01 6.905832533085e-01 6.902339343467e-01 6.895302238325e-01 6.886606044740e-01 6.879499056212e-01 6.875939043019e-01 6.874933629824e-01 6.873321573640e-01 6.868442179236e-01 6.860326366298e-01 6.851575607635e-01 6.845241213671e-01 6.842322254446e-01 6.840939189994e-01 6.837920224157e-01 6.831437255920e-01 6.822512169003e-01 6.814035448166e-01 6.808331099962e-01 6.805307656524e-01 6.802641264933e-01 6.797722854024e-01 6.789802707040e-01 6.780543944637e-01 6.772503528864e-01 6.766974046153e-01 6.763043663499e-01 6.758527302074e-01 6.751812701027e-01 6.743098601527e-01 6.734085834443e-01 6.726473710661e-01 6.720557884055e-01 6.715219968664e-01 6.709047882472e-01 6.701454441325e-01 6.692942661822e-01 6.684567181191e-01 6.677069679963e-01 6.670397191930e-01 6.663922570244e-01 6.657064715520e-01 6.649581901953e-01 6.641576823200e-01 6.633435870619e-01 6.625618165177e-01 6.618316165256e-01 6.611334155891e-01 6.604262043492e-01 6.596672289426e-01 6.588449404245e-01 6.579960431955e-01 6.571752569151e-01 6.564000809453e-01 6.556398439281e-01 6.548490308748e-01 6.540081479186e-01 6.531343270607e-01 6.522645219418e-01 6.514179844360e-01 6.505752485591e-01 6.497141420649e-01 6.488392928052e-01 6.479686068902e-01 6.471061698328e-01 6.462367957499e-01 6.453464995715e-01 6.444378669323e-01 6.435385203381e-01 6.426697707070e-01 6.418152362225e-01 6.409348020427e-01 6.400128487549e-01 6.390732707323e-01 6.381483862540e-01 6.372472604627e-01 6.363465278790e-01 6.354096220151e-01 6.344331860619e-01 6.334478232299e-01 6.324786346656e-01 6.315161220495e-01 6.305343411418e-01 6.295216133630e-01 6.284905748088e-01 6.274654753576e-01 6.264559133454e-01 6.254424435709e-01 6.244051409481e-01 6.233488146038e-01 6.222945988263e-01 6.212520521784e-01 6.202142304112e-01 6.191656002153e-01 6.180966922291e-01 6.170168119619e-01 6.159426088577e-01 6.148734308818e-01 6.137970482982e-01 6.127052047041e-01 6.115990826984e-01 6.104880281904e-01 6.093779235727e-01 6.082651289024e-01 6.071370160626e-01 6.059910726003e-01 6.048379996329e-01 6.036849876680e-01 6.025303597844e-01 6.013660483010e-01 6.001849306762e-01 5.989902507594e-01 5.977944067502e-01 5.966030021246e-01 5.954076272955e-01 5.941981526793e-01 5.929774658601e-01 5.917518773765e-01 5.905279481364e-01 5.893033970728e-01 5.880684157281e-01 5.868197954834e-01 5.855650447522e-01 5.843081275067e-01 5.830459597348e-01 5.817727104230e-01 5.804882697925e-01 5.791964836805e-01 5.779009464783e-01 5.766001134432e-01 5.752893269693e-01 5.739667888402e-01 5.726398522875e-01 5.713111589244e-01 5.699756047515e-01 5.686314523902e-01 5.672795634657e-01 5.659201130553e-01 5.645563094078e-01 5.631865034877e-01 5.618071996191e-01 5.604198118263e-01 5.590277638761e-01 5.576290964855e-01 5.562203194229e-01 5.548047804339e-01 5.533822570586e-01 5.519537282254e-01 5.505206630647e-01 5.490800835266e-01 5.476298744171e-01 5.461735162514e-01 5.447122099983e-01 5.432429334334e-01 5.417672787976e-01 5.402855070800e-01 5.387954740383e-01 5.372988201565e-01 5.357970534283e-01 5.342857877787e-01 5.327677510022e-01 5.312450535622e-01 5.297149298015e-01 5.281767624532e-01 5.266330327522e-01 5.250818902519e-01 5.235235676684e-01 5.219602203765e-01 5.203895483329e-01 5.188102749465e-01 5.172257692289e-01 5.156346802614e-01 5.140359672339e-01 5.124310969132e-01 5.108195867107e-01 5.091994373138e-01 5.075739383845e-01 5.059426492544e-01 5.043024818653e-01 5.026568007284e-01 5.010052608165e-01 4.993452099558e-01 4.976799192579e-01 4.960086620249e-01 4.943299506186e-01 4.926451564102e-01 4.909548080465e-01 4.892565052633e-01 4.875517437383e-01 4.858415670567e-01 4.841238168722e-01 4.824001526600e-01 4.806706486413e-01 4.789339079545e-01 4.771906735517e-01 4.754420318096e-01 4.736863685885e-01 4.719237589338e-01 4.701564205718e-01 4.683822229112e-01 4.666016719327e-01 4.648160418287e-01 4.630230651500e-01 4.612233347235e-01 4.594182189723e-01 4.576072370550e-01 4.557896817209e-01 4.539669633481e-01 4.521378873732e-01 4.503016056927e-01 4.484601736805e-01 4.466129073379e-01 4.447596460255e-01 4.429016736367e-01 4.410368743947e-01 4.391648624059e-01 4.372887853579e-01 4.354067396326e-01 4.335186657836e-01 4.316259610179e-01 4.297266003778e-01 4.278212657418e-01 4.259109452753e-01 4.239952590060e-01 4.220737260196e-01 4.201472390114e-01 4.182155016800e-01 4.162771370458e-01 4.143345034714e-01 4.123866298666e-01 4.104325517852e-01 4.084742810341e-01 4.065109466442e-01 4.045412987663e-01 4.025673832524e-01 4.005882066581e-01 3.986031521220e-01 3.966142000503e-01 3.946206286077e-01 3.926213849966e-01 3.906179230503e-01 3.886086869057e-01 3.865937580584e-01 3.845759655493e-01 3.825533459176e-01 3.805257325766e-01 3.784947305127e-01 3.764573436509e-01 3.744148287889e-01 3.723690350703e-01 3.703181565821e-01 3.682633599563e-01 3.662058081177e-01 3.641431187775e-01 3.620760702641e-01 3.600046681084e-01 3.579281533494e-01 3.558471739676e-01 3.537648437925e-01 3.516776705186e-01 3.495872381597e-01 3.474931641358e-01 3.453931390417e-01 3.432902621037e-01 3.411845724297e-01 3.390744520420e-01 3.369622413409e-01 3.348469502804e-01 3.327269119913e-01 3.306039998085e-01 3.284778448320e-01 3.263475775157e-01 3.242158973388e-01 3.220809845120e-01 3.199428135239e-01 3.178022705405e-01 3.156577124531e-01 3.135106512092e-01 3.113624077827e-01 3.092106467378e-01 3.070559877769e-01 3.048995186542e-01 3.027393021916e-01 3.005782453315e-01 2.984155478103e-01 2.962493536843e-01 2.940814456529e-01 2.919118431647e-01 2.897388472007e-01 2.875659939765e-01 2.853908679969e-01 2.832135002335e-01 2.810356828544e-01 2.788550114649e-01 2.766729055143e-01 2.744904663980e-01 2.723054616163e-01 2.701201977949e-01 2.679347897292e-01 2.657467750459e-01 2.635581257413e-01 2.613692249621e-01 2.591793970260e-01 2.569895082529e-01 2.547991751284e-01 2.526075998162e-01 2.504166138802e-01 2.482257210814e-01 2.460339205545e-01 2.438436824747e-01 2.416522786461e-01 2.394619795998e-01 2.372724627752e-01 2.350820909690e-01 2.328933424083e-01 2.307059735235e-01 2.285190446124e-01 2.263344632539e-01 2.241507952508e-01 2.219672516658e-01 2.197860561130e-01 2.176065586390e-01 2.154288721695e-01 2.132547808395e-01 2.110811118303e-01 2.089100929444e-01 2.067421393019e-01 2.045758056963e-01 2.024134940601e-01 2.002547986427e-01 1.980989290367e-01 1.959469892653e-01 1.937984948779e-01 1.916534838928e-01 1.895130576112e-01 1.873773337744e-01 1.852460094347e-01 1.831201810817e-01 1.809990981039e-01 1.788828013179e-01 1.767724226178e-01 1.746675109356e-01 1.725695965665e-01 1.704784994096e-01 1.683937003005e-01 1.663167488979e-01 1.642458814164e-01 1.621832066322e-01 1.601297159515e-01 1.580841180597e-01 1.560472352152e-01 1.540197780851e-01 1.520015839552e-01 1.499935369285e-01 1.479962915671e-01 1.460095212737e-01 1.440348982725e-01 1.420724916906e-01 1.401216336040e-01 1.381842880998e-01 1.362606554629e-01 1.343504010345e-01 1.324561130960e-01 1.305764040217e-01 1.287128281205e-01 1.268659955506e-01 1.250354272872e-01 1.232243980459e-01 1.214323669921e-01 1.196593555662e-01 1.179074255857e-01 1.161757828646e-01 1.144667201791e-01 1.127819915276e-01 1.111208542107e-01 1.094860100716e-01 1.078762087624e-01 1.062935174452e-01 1.047397916163e-01 1.032152209650e-01 1.017218153501e-01 1.002616929883e-01 9.883287651626e-02 9.743906911665e-02 9.608147878955e-02 9.476148780907e-02 9.348097153946e-02 9.224102949539e-02 9.104162808846e-02 8.988631458964e-02 8.877515800931e-02 8.770973643337e-02 8.669328606063e-02 8.572497316920e-02 8.480779937135e-02 8.394196180669e-02 8.312856652912e-02 8.237112081776e-02 8.166931824683e-02 8.102358151408e-02 8.043724430870e-02 7.990840802846e-02 7.944008003390e-02 7.903261973551e-02 7.868464457181e-02 7.840005512096e-02 7.817623077221e-02 7.801377240299e-02 7.791438646145e-02 7.787525010316e-02 7.789819048231e-02 7.798263225278e-02 7.812636428219e-02 7.833084441303e-02 7.859348714212e-02 7.891314126631e-02 7.929036161989e-02 7.972177918890e-02 8.020831837423e-02 8.074779220524e-02 8.133574229975e-02 8.197457613123e-02 8.266025973164e-02 8.339230736255e-02 8.416939725793e-02 8.498804476784e-02 8.584765884124e-02 8.674715289167e-02 8.768241909264e-02 8.865609002294e-02 8.966309522172e-02 9.070293366565e-02 9.177365769339e-02 9.287258718882e-02 9.400166522514e-02 9.515669846586e-02 9.633588127142e-02 9.753988364661e-02 9.876451456634e-02 1.000114708711e-01 1.012778502635e-01 1.025617525517e-01 1.038647843529e-01 1.051826923205e-01 1.065158250228e-01 1.078642595550e-01 1.092243474081e-01 1.105982882276e-01 1.119821303742e-01 1.133762102932e-01 1.147811788773e-01 1.161932320326e-01 1.176146738525e-01 1.190431039129e-01 1.204770202048e-01 1.219182602951e-01 1.233637265613e-01 1.248140914683e-01 1.262692254718e-01 1.277271528958e-01 1.291890976441e-01 1.306528723077e-01 1.321183969749e-01 1.335863811762e-01 1.350542723959e-01 1.365232810553e-01 1.379924622034e-01 1.394608448786e-01 1.409298406073e-01 1.423964258824e-01 1.438623697249e-01 1.453273030195e-01 1.467890617608e-01 1.482498726837e-01 1.497074140813e-01 1.511623182161e-01 1.526153733270e-01 1.540638771179e-01 1.555094763748e-01 1.569509820264e-01 1.583882810529e-01 1.598219666773e-01 1.612504279446e-01 1.626751770037e-01 1.640947298775e-01 1.655087904926e-01 1.669193899542e-01 1.683231802653e-01 1.697226413801e-01 1.711163976123e-01 1.725040346887e-01 1.738871688044e-01 1.752636990284e-01 1.766345430730e-01 1.779994837865e-01 1.793576446422e-01 1.807104088715e-01 1.820560836368e-01 1.833959613403e-01 1.847296449505e-01 1.860564134985e-01 1.873775677034e-01 1.886916965393e-01 1.899995091880e-01 1.913013173898e-01 1.925960784579e-01 1.938847030585e-01 1.951664168101e-01 1.964416224885e-01 1.977107240925e-01 1.989726650988e-01 2.002293348078e-01 2.014785079269e-01 2.027214015650e-01 2.039593833583e-01 2.051897052081e-01 2.064147290381e-01 2.076335426977e-01 2.088463032465e-01 2.100537173991e-01 2.112546038269e-01 2.124506183522e-01 2.136401578992e-01 2.148249325800e-01 2.160039308268e-01 2.171772818471e-01 2.183465979677e-01 2.195107442130e-01 2.206699415273e-01 2.218246354956e-01 2.229746199237e-01 2.241215029439e-01 2.252630495899e-01 2.264015507534e-01 2.275364784877e-01 2.286665918131e-01 2.297951284548e-01 2.309191767600e-01 2.320415054261e-01 2.331605690545e-01 2.342769676256e-01 2.353924043454e-01 2.365048153120e-01 2.376161385108e-01 2.387262197147e-01 2.398344199955e-01 2.409430938596e-01 2.420494876038e-01 2.431568422321e-01 2.442632183352e-01 2.453703268821e-01 2.464783107259e-01 2.475852518404e-01 2.486955252933e-01 2.498060348487e-01 2.509181327500e-01 2.520329541836e-01 2.531484315418e-01 2.542690400012e-01 2.553899221064e-01 2.565155270138e-01 2.576447586564e-01 2.587754214624e-01 2.599130791589e-01 2.610521827800e-01 2.621979514449e-01 2.633479682805e-01 2.645020278979e-01 2.656641524808e-01 2.668284951003e-01 2.680022182894e-01 2.691802277451e-01 2.703647620684e-01 2.715576047554e-01 2.727542820577e-01 2.739614279730e-01 2.751739178620e-01 2.763946251873e-01 2.776245322781e-01 2.788597195877e-01 2.801066262386e-01 2.813584243255e-01 2.826216074272e-01 2.838928083778e-01 2.851712788134e-01 2.864622977567e-01 2.877579246323e-01 2.890667154084e-01 2.903827499598e-01 2.917078927771e-01 2.930456509294e-01 2.943881682814e-01 2.957455661203e-01 2.971082884760e-01 2.984821759627e-01 2.998673305876e-01 3.012575412379e-01 3.026632699653e-01 3.040724925385e-01 3.054960821522e-01 3.069261271740e-01 3.083641814703e-01 3.098162284321e-01 3.112701673521e-01 3.127396482157e-01 3.142125534493e-01 3.156954454471e-01 3.171884137834e-01 3.186831534771e-01 3.201938807071e-01 3.217032848808e-01 3.232255119466e-01 3.247523350885e-01 3.262823550780e-01 3.278251184555e-01 3.293634146521e-01 3.309161784258e-01 3.324667185848e-01 3.340234257423e-01 3.355866050792e-01 3.371452358580e-01 3.387167188179e-01 3.402791665209e-01 3.418510450945e-01 3.434203979232e-01 3.449866890032e-01 3.465609026861e-01 3.481218503305e-01 3.496926487715e-01 3.512518510206e-01 3.528110167200e-01 3.543693327790e-01 3.559135903886e-01 3.574647233039e-01 3.589968641997e-01 3.605309613348e-01 3.620530382773e-01 3.635627071327e-01 3.650722893423e-01 3.665570928478e-01 3.680442230069e-01 3.695080099991e-01 3.709624762274e-01 3.724051371339e-01 3.738234652975e-01 3.752380319367e-01 3.766216797188e-01 3.779975957966e-01 3.793495409427e-01 3.806784858748e-01 3.819947016334e-01 3.832753052467e-01 3.845460698334e-01 3.857813911025e-01 3.869960552371e-01 3.881860758692e-01 3.893394588723e-01 3.904764377746e-01 3.915710908446e-01 3.926447029342e-01 3.936819893841e-01 3.946839946428e-01 3.956602733034e-01 3.965896989143e-01 3.974944294156e-01 3.983536113261e-01 3.991771919932e-01 3.999648763165e-01 4.007041182658e-01 4.014113792077e-01 4.020677501963e-01 4.026864468615e-01 4.032600442789e-01 4.037835247010e-01 4.042696362008e-01 4.046992120041e-01 4.050876453239e-01 4.054241754756e-01 4.057086700443e-01 4.059485142657e-01 4.061280607176e-01 4.062629791939e-01 4.063391782673e-01 4.063621632795e-01 4.063337487390e-01 4.062418127118e-01 4.061030725280e-01 4.058985203104e-01 4.056411845824e-01 4.053261397116e-01 4.049460773647e-01 4.045160244823e-01 4.040142940971e-01 4.034614953916e-01 4.028421882658e-01 4.021597801195e-01 4.014220481170e-01 4.006114089055e-01 3.997499998346e-01 3.988150277166e-01 3.978222083945e-01 3.967670955069e-01 3.956407901635e-01 3.944621799961e-01 3.932076694274e-01 3.918986186955e-01 3.905212419209e-01 3.890784758155e-01 3.875793451646e-01 3.860059338626e-01 3.843806590852e-01 3.826841607825e-01 3.809284034150e-01 3.791140100053e-01 3.772294753177e-01 3.752959366429e-01 3.732912942762e-01 3.712342627625e-01 3.691175947407e-01 3.669394070750e-01 3.647126071683e-01 3.624195386140e-01 3.600804369416e-01 3.576833158679e-01 3.552335556857e-01 3.527390997157e-01 3.501856053751e-01 3.475954339070e-01 3.449506807409e-01 3.422654135355e-01 3.395400554764e-01 3.367667279863e-01 3.339655925838e-01 3.311172149050e-01 3.282427532987e-01 3.253340978906e-01 3.223925252708e-01 3.194324757500e-01 3.164373024507e-01 3.134325199497e-01 3.104014353951e-01 3.073576318455e-01 3.043061027585e-01 3.012367059687e-01 2.981737125356e-01 2.950989828154e-01 2.920328569364e-01 2.889711523260e-01 2.859147139365e-01 2.828804245047e-01 2.798539437047e-01 2.768586701885e-01 2.738841670119e-01 2.709408608468e-01 2.680388548935e-01 2.651683351953e-01 2.623525225005e-01 2.595791339088e-01 2.568643554297e-01 2.542114277655e-01 2.516157838799e-01 2.491003257072e-01 2.466494521237e-01 2.442848267769e-01 2.420030876291e-01 2.398071121602e-01 2.377128451961e-01 2.357072682882e-01 2.338153473098e-01 2.320238550728e-01 2.303461966906e-01 2.287874355287e-01 2.273390748434e-01 2.260236935834e-01 2.248226320377e-01 2.237554677802e-01 2.228158996071e-01 2.220030593956e-01 2.213304763499e-01 2.207803565342e-01 2.203719478897e-01 2.200912178447e-01 2.199425501124e-01 2.199292552957e-01 2.200368059780e-01 2.202809114591e-01 2.206408770535e-01 2.211261867175e-01 2.217302683571e-01 2.224418243346e-01 2.232723471208e-01 2.241970652170e-01 2.252304563590e-01 2.263550128494e-01 2.275682888444e-01 2.288734288790e-01 2.302466157002e-01 2.317044954897e-01 2.332214611489e-01 2.348031919940e-01 2.364428099573e-01 2.381247338922e-01 2.398608457067e-01 2.416241044222e-01 2.434265066397e-01 2.452530976658e-01 2.470958948924e-01 2.489617629242e-01 2.508265780533e-01 2.527048837042e-01 2.545760575312e-01 2.564404406137e-01 2.582989412981e-01 2.601304856153e-01 2.619514000491e-01 2.637366728185e-01 2.654953450163e-01 2.672201945321e-01 2.688976549375e-01 2.705419730965e-01 2.721267010733e-01 2.736687577781e-01 2.751513957889e-01 2.765721327716e-01 2.779377418655e-01 2.792268593289e-01 2.804564831176e-01 2.816069224934e-01 2.826831985537e-01 2.836848847673e-01 2.845963459848e-01 2.854342464242e-01 2.861772526782e-01 2.868357923895e-01 2.874050536719e-01 2.878745766492e-01 2.882598137968e-01 2.885379480654e-01 2.887257371113e-01 2.888117914455e-01 2.887934412778e-01 2.886814206379e-01 2.884562491647e-01 2.881366556402e-01 2.877076949114e-01 2.871738428795e-01 2.865402298573e-01 2.857942162195e-01 2.849516737618e-01 2.839997025692e-01 2.829468731109e-01 2.817948042625e-01 2.805360845856e-01 2.791858774249e-01 2.777323813853e-01 2.761878194250e-01 2.745510017133e-01 2.728210929298e-01 2.710113656750e-01 2.691136926941e-01 2.671426513931e-01 2.650968244025e-01 2.629810806967e-01 2.608069385871e-01 2.585726676765e-01 2.562933826592e-01 2.539686747563e-01 2.516105766884e-01 2.492287792426e-01 2.468266285822e-01 2.444211759652e-01 2.420167967808e-01 2.396273470461e-01 2.372655139693e-01 2.349393865131e-01 2.326679096587e-01 2.304591251108e-01 2.283303763435e-01 2.262946832857e-01 2.243666581244e-01 2.225631960840e-01 2.208963527901e-01 2.193841699184e-01 2.180394193498e-01 2.168768788604e-01 2.159116079186e-01 2.151554298682e-01 2.146214705919e-01 2.143200749143e-01 2.142614677567e-01 2.144530663912e-01 2.149021455251e-01 2.156113850058e-01 2.165852895352e-01 2.178229774266e-01 2.193219823890e-01 2.210811540732e-01 2.230915722133e-01 2.253493278727e-01 2.278418440724e-01 2.305601375229e-01 2.334924107477e-01 2.366237703246e-01 2.399410486867e-01 2.434278006211e-01 2.470685381153e-01 2.508469025030e-01 2.547442481029e-01 2.587451654416e-01 2.628298794887e-01 2.669825488073e-01 2.711853770724e-01 2.754188975119e-01 2.796699751246e-01 2.839170014252e-01 2.881462262002e-01 2.923417374022e-01 2.964851561828e-01 3.005650659535e-01 3.045620275522e-01 3.084646407342e-01 3.122594664153e-01 3.159292949193e-01 3.194677332265e-01 3.228562295771e-01 3.260875274108e-01 3.291506440884e-01 3.320319109466e-01 3.347288647551e-01 3.372256094330e-01 3.395185139679e-01 3.416014682737e-01 3.434634444131e-01 3.451069942993e-01 3.465201445992e-01 3.477042935360e-01 3.486577719787e-01 3.493736438099e-01 3.498601470795e-01 3.501116583564e-01 3.501335065028e-01 3.499304619270e-01 3.495015793373e-01 3.488625063952e-01 3.480122056911e-01 3.469639509790e-01 3.457287217545e-01 3.443146879479e-01 3.427416910126e-01 3.410187351306e-01 3.391667825192e-01 3.372052077218e-01 3.351485007287e-01 3.330266184205e-01 3.308557313167e-01 3.286646876727e-01 3.264803857233e-01 3.243262174693e-01 3.222367107856e-01 3.202365909294e-01 3.183582322102e-01 3.166331142328e-01 3.150886155141e-01 3.137591883364e-01 3.126704292202e-01 3.118514076265e-01 3.113291687476e-01 3.111247312852e-01 3.112633152806e-01 3.117578667522e-01 3.126249803590e-01 3.138745728948e-01 3.155106607194e-01 3.175370877905e-01 3.199489492738e-01 3.227392872193e-01 3.258985220990e-01 3.294079359426e-01 3.332514996090e-01 3.374057818490e-01 3.418450370549e-01 3.465436763771e-01 3.514702651515e-01 3.565954841805e-01 3.618863930038e-01 3.673091285995e-01 3.728328697352e-01 3.784210325008e-01 3.840428887162e-01 3.896659766945e-01 3.952559344755e-01 4.007842586070e-01 4.062195253042e-01 4.115327455118e-01 4.166986505986e-01 4.216872039200e-01 4.264771402342e-01 4.310454412031e-01 4.353677003642e-01 4.394290397526e-01 4.432079333746e-01 4.466913148869e-01 4.498661077059e-01 4.527173122166e-01 4.552406964936e-01 4.574252905667e-01 4.592672510131e-01 4.607672877037e-01 4.619200878985e-01 4.627325739558e-01 4.632065687654e-01 4.633493840372e-01 4.631732356749e-01 4.626870283799e-01 4.619083001631e-01 4.608527539735e-01 4.595411891400e-01 4.579960625946e-01 4.562408566145e-01 4.543051609880e-01 4.522158236934e-01 4.500059091839e-01 4.477072941997e-01 4.453548887062e-01 4.429845068329e-01 4.406307352245e-01 4.383329402686e-01 4.361262049198e-01 4.340455882687e-01 4.321287220307e-01 4.304045787959e-01 4.289068178951e-01 4.276622394170e-01 4.266920934192e-01 4.260198988358e-01 4.256558844666e-01 4.256108638947e-01 4.258904537359e-01 4.264887617004e-01 4.274001405200e-01 4.286096224774e-01 4.300969847029e-01 4.318396941675e-01 4.338049036289e-01 4.359598744352e-01 4.382672421801e-01 4.406845754841e-01 4.431695307373e-01 4.456752680937e-01 4.481565412501e-01 4.505666115019e-01 4.528569997291e-01 4.549840343834e-01 4.569023640814e-01 4.585716665303e-01 4.599506236199e-01 4.610046992371e-01 4.617027513951e-01 4.620143120924e-01 4.619200561772e-01 4.613999267585e-01 4.604425589670e-01 4.590418375904e-01 4.571976689512e-01 4.549174607944e-01 4.522130305658e-01 4.491082862877e-01 4.456283436337e-01 4.418105009018e-01 4.376976938419e-01 4.333397684817e-01 4.287963965808e-01 4.241295649395e-01 4.194120479057e-01 4.147179510839e-01 4.101272588605e-01 4.057209052642e-01 4.015806490979e-01 3.977871869891e-01 3.944146722214e-01 3.915321817167e-01 3.891978186260e-01 3.874574515331e-01 3.863440882244e-01 3.858701624664e-01 3.860347553363e-01 3.868149387687e-01 3.881728546769e-01 3.900507192652e-01 3.923773535131e-01 3.950693243482e-01 3.980284072391e-01 4.011556317872e-01 4.043413162486e-01 4.074761478527e-01 4.104557473669e-01 4.131722679229e-01 4.155315109794e-01 4.174401292239e-01 4.188206434714e-01 4.196055463477e-01 4.197381219757e-01 4.191832157642e-01 4.179139554768e-01 4.159282974798e-01 4.132400970255e-01 4.098835796776e-01 4.059175518923e-01 4.014190935205e-01 3.964929103894e-01 3.912670249372e-01 3.858900893082e-01 3.805359527953e-01 3.753950647025e-01 3.706759599394e-01 3.665901905464e-01 3.633546734939e-01 3.611715935913e-01 3.602204998142e-01 3.606456256844e-01 3.625456459116e-01 3.659637407914e-01 3.708840685734e-01 3.772336524561e-01 3.848848144177e-01 3.936651757733e-01 4.033680158677e-01 4.137610916258e-01 4.246022460207e-01 4.356407354685e-01 4.466326049633e-01 4.573418507796e-01 4.675484767941e-01 4.770513096299e-01 4.856686776768e-01 4.932474411487e-01 4.996560924096e-01 5.047937345301e-01 5.085899041344e-01 5.110015081708e-01 5.120248805796e-01 5.116809403169e-01 5.100326151577e-01 5.071744212212e-01 5.032346488602e-01 4.983797921558e-01 4.928017166378e-01 4.867305324534e-01 4.804131404835e-01 4.741172734226e-01 4.681198293638e-01 4.626917581406e-01 4.580911406167e-01 4.545399659834e-01 4.522178806834e-01 4.512439024657e-01 4.516679154440e-01 4.534691222601e-01 4.565555211090e-01 4.607724755703e-01 4.659142107818e-01 4.717411730214e-01 4.779944599764e-01 4.844094912518e-01 4.907368273739e-01 4.967448847148e-01 5.022391634286e-01 5.070614054635e-01 5.110977649380e-01 5.142830587308e-01 5.165963540027e-01 5.180668501781e-01 5.187635117566e-01 5.187968424217e-01 5.183057396674e-01 5.174514640359e-01 5.164088020355e-01 5.153504565069e-01 5.144388885852e-01 5.138078403649e-01 5.135613023995e-01 5.137575537700e-01 5.144059354530e-01 5.154736054870e-01 5.168789187124e-01 5.185109143943e-01 5.202309238745e-01 5.218917084226e-01 5.233514962305e-01 5.244822165509e-01 5.251897643723e-01 5.254143064915e-01 5.251457235971e-01 5.244215674842e-01 5.233285906530e-01 5.220004166504e-01 5.206019727693e-01 5.193280381492e-01 5.183742199489e-01 5.179320072448e-01 5.181603751444e-01 5.191732916400e-01 5.210283148064e-01 5.237100548632e-01 5.271433684385e-01 5.311845323490e-01 5.356434555571e-01 5.402978083504e-01 5.449030603722e-01 5.492267758273e-01 5.530482179414e-01 5.561846064633e-01 5.584964490296e-01 5.598897528998e-01 5.603317697419e-01 5.598299645528e-01 5.584496210906e-01 5.562888999634e-01 5.534821491823e-01 5.501876519608e-01 5.465718089542e-01 5.428161094339e-01 5.390899468486e-01 5.355633325463e-01 5.323934468115e-01 5.297209730093e-01 5.276833322995e-01 5.263926281355e-01 5.259597321641e-01 5.264718932385e-01 5.280026614146e-01 5.306104476614e-01 5.343172667221e-01 5.391344225326e-01 5.450278516579e-01 5.496333349671e-01 5.538808190170e-01 5.586607950940e-01 5.648628067504e-01 5.728642695316e-01 5.822909881479e-01 5.922009934610e-01 6.015472314622e-01 6.096722938593e-01 6.165906886206e-01 6.229353775530e-01 6.295776655191e-01 6.371361558915e-01 6.456243112984e-01 6.544026270490e-01 6.624908700725e-01 6.690479556877e-01 6.737740174945e-01 6.770372195643e-01 6.796894764906e-01 6.826470561772e-01 6.864182623019e-01 6.908586869834e-01 6.952671753938e-01 6.987529305352e-01 7.006982085037e-01 7.010821228463e-01 7.004830731804e-01 6.997877988163e-01 6.997483120544e-01 7.005785202028e-01 7.018380496222e-01 7.026548114219e-01 7.021844271062e-01 7.000288013109e-01 6.964568309896e-01 6.923045791299e-01 6.885846909719e-01 6.860120281724e-01 6.846957280070e-01 6.841381689591e-01 6.835666179796e-01 6.824147125346e-01 6.806868124420e-01 6.789986742715e-01 6.783048445110e-01 6.794044043758e-01 6.824728151102e-01 6.869014270110e-01 6.915447314036e-01 6.952216718948e-01 6.972413377884e-01 6.977493852808e-01 6.977277433978e-01 6.986627393798e-01 7.020604177567e-01 7.089527226301e-01 7.195837901227e-01 7.333785815344e-01 7.491140991140e-01 7.651071563517e-01 7.793314694211e-01 7.657948331646e-01 7.112947614096e-01 6.937845250887e-01 6.678526194411e-01 6.513870876247e-01 6.541281792501e-01 6.734019699396e-01 6.971229392890e-01 7.124831474878e-01 7.124617289063e-01 6.980794355208e-01 6.773938911619e-01 6.618404418191e-01 6.603642670695e-01 6.740620865273e-01 6.959940384946e-01 7.160670748609e-01 7.265143519514e-01 7.248541819655e-01 7.142640415174e-01 7.020285920333e-01 6.961193863352e-01 7.009918981202e-01 7.149284739278e-01 7.311964179313e-01 7.420542994467e-01 7.427245951364e-01 7.337662584001e-01 7.211149646856e-01 7.135771021754e-01 7.178341091208e-01 7.336023408448e-01 7.531389037268e-01 7.655852389201e-01 7.627530614924e-01 7.431518394440e-01 7.135049098402e-01 6.869968445981e-01 6.769781919209e-01 6.879278642524e-01 7.113979443093e-01 7.318801852415e-01 7.360748284588e-01 7.188418709666e-01 6.850388918919e-01 6.479026202948e-01 6.233492278372e-01 6.203696718700e-01 6.346452147845e-01 6.529557345361e-01 6.633464166984e-01 6.616501169334e-01 6.520185560251e-01 6.430837575310e-01 6.415178774626e-01 6.471757116450e-01 6.540316033548e-01 6.559543253074e-01 6.522329321829e-01 6.488653528474e-01 6.546637830499e-01 6.739175768159e-01 7.018143120662e-01 7.273173991133e-01 7.403343056682e-01 7.375513421552e-01 7.242726089484e-01 7.118794548784e-01 7.109230157462e-01 7.234691657674e-01 7.416911499649e-01 7.542801576300e-01 7.545682827577e-01 7.446432192360e-01 7.340517379175e-01 7.332375931208e-01 7.450131705845e-01 7.615491162050e-01 7.700408027390e-01 7.617697818537e-01 7.382604676334e-01 7.123329551373e-01 7.022486584298e-01 7.187908834115e-01 7.554017197652e-01 7.930558348343e-01 8.135600610852e-01 8.087793831898e-01 7.835464020314e-01 7.535502449051e-01 7.374886043497e-01 7.448633992915e-01 7.688726383803e-01 7.928415667530e-01 8.024452124225e-01 7.930482056343e-01 7.704479907329e-01 7.464540940383e-01 7.311553305512e-01 7.259918578831e-01 7.237397952529e-01 7.154866222938e-01 6.980376372267e-01 6.767562577420e-01 6.622957819080e-01 6.635642519431e-01 7.023720632836e-01
 7.241509362059e-01 7.237122925994e-01 7.235277301875e-01 7.235975735130e-01 7.237145554464e-01 7.236640210742e-01 7.233693418335e-01 7.229149917568e-01 7.224950446478e-01 7.222936104433e-01 7.223331368603e-01 7.224284367366e-01 7.223380272371e-01 7.219818136008e-01 7.214927541616e-01 7.210838638313e-01 7.208849489659e-01 7.208713240619e-01 7.208917161711e-01 7.207663917835e-01 7.204196184501e-01 7.199488452426e-01 7.195428309997e-01 7.193275628491e-01 7.192815942672e-01 7.192741631872e-01 7.191521869716e-01 7.188290052801e-01 7.183554753418e-01 7.179142692495e-01 7.176895241437e-01 7.176969602369e-01 7.177544066237e-01 7.176303158111e-01 7.172391048402e-01 7.167067403151e-01 7.162735740796e-01 7.161104339157e-01 7.161763612019e-01 7.162404498224e-01 7.160648920830e-01 7.156046583560e-01 7.150403169316e-01 7.146249527280e-01 7.144871575373e-01 7.145439181800e-01 7.145647044696e-01 7.143398798584e-01 7.138364833250e-01 7.132357346198e-01 7.127957769220e-01 7.126448030590e-01 7.126807810124e-01 7.126554758925e-01 7.123682801123e-01 7.118164438267e-01 7.111984942392e-01 7.107626731946e-01 7.106110635174e-01 7.106152976563e-01 7.105250872684e-01 7.101745264656e-01 7.096051005443e-01 7.090174583921e-01 7.086100109785e-01 7.084346468020e-01 7.083640880640e-01 7.081950869045e-01 7.078062209270e-01 7.072430778008e-01 7.066680494563e-01 7.062330705253e-01 7.059818638644e-01 7.058307951362e-01 7.056223278082e-01 7.052276129115e-01 7.046444344050e-01 7.040090529250e-01 7.035029996006e-01 7.032206032334e-01 7.030893754686e-01 7.029064703882e-01 7.024817785601e-01 7.018050736297e-01 7.010821338991e-01 7.005743302198e-01 7.003734693137e-01 7.003143260902e-01 7.001032821249e-01 6.995564962954e-01 6.987615339695e-01 6.980191663642e-01 6.975957198576e-01 6.974891207931e-01 6.974284727399e-01 6.971036591619e-01 6.964173268549e-01 6.955643530830e-01 6.948774524943e-01 6.945544513271e-01 6.944894598601e-01 6.943583306188e-01 6.938907841938e-01 6.930950280601e-01 6.922400144732e-01 6.916371349115e-01 6.913824603205e-01 6.912793188270e-01 6.910027024506e-01 6.903718808451e-01 6.894979209868e-01 6.886774223652e-01 6.881421901807e-01 6.878771072347e-01 6.876414795635e-01 6.871713758886e-01 6.863982108844e-01 6.854964208299e-01 6.847247535118e-01 6.842082667277e-01 6.838480684669e-01 6.834224553759e-01 6.827733169389e-01 6.819246654407e-01 6.810530690577e-01 6.803250839642e-01 6.797661356271e-01 6.792605480152e-01 6.786693698387e-01 6.779353814281e-01 6.771118046392e-01 6.763040023111e-01 6.755850152598e-01 6.749473419459e-01 6.743284229299e-01 6.736711342610e-01 6.729511829375e-01 6.721786000761e-01 6.713940511185e-01 6.706425236479e-01 6.699428158366e-01 6.692755285815e-01 6.685981643584e-01 6.678677781723e-01 6.670743533993e-01 6.662571331762e-01 6.654689065550e-01 6.647259893474e-01 6.639954980586e-01 6.632343801693e-01 6.624246845689e-01 6.615837319770e-01 6.607477597505e-01 6.599330434479e-01 6.591201209437e-01 6.582894662813e-01 6.574478848399e-01 6.566127576968e-01 6.557831976025e-01 6.549449263828e-01 6.540841811423e-01 6.532070606435e-01 6.523427158905e-01 6.515098969873e-01 6.506883333019e-01 6.498374646875e-01 6.489455441432e-01 6.480393091175e-01 6.471500330983e-01 6.462840094744e-01 6.454147821816e-01 6.445075151106e-01 6.435621187962e-01 6.426116730749e-01 6.416779917678e-01 6.407486961486e-01 6.397979758272e-01 6.388164895520e-01 6.378183124152e-01 6.368289072360e-01 6.358542772781e-01 6.348731849414e-01 6.338672995554e-01 6.328443656121e-01 6.318253795570e-01 6.308182922666e-01 6.298149548702e-01 6.287992424041e-01 6.277625953253e-01 6.267179649822e-01 6.256794758374e-01 6.246451523584e-01 6.236026611890e-01 6.225432259409e-01 6.214715139430e-01 6.203951614321e-01 6.193205172936e-01 6.182415217341e-01 6.171461263026e-01 6.160339441000e-01 6.149156153600e-01 6.137978252090e-01 6.126777876520e-01 6.115471502854e-01 6.103994380622e-01 6.092393427200e-01 6.080792609550e-01 6.069235244819e-01 6.057617616150e-01 6.045866654751e-01 6.034000643287e-01 6.022100677627e-01 6.010216542707e-01 5.998314271376e-01 5.986306517278e-01 5.974164764786e-01 5.961964635785e-01 5.949747037014e-01 5.937468178917e-01 5.925078727664e-01 5.912580062391e-01 5.900012700348e-01 5.887404976936e-01 5.874744939698e-01 5.861976279681e-01 5.849097019932e-01 5.836182659199e-01 5.823241077207e-01 5.810228846957e-01 5.797135037609e-01 5.783957982144e-01 5.770713184461e-01 5.757421478057e-01 5.744064738984e-01 5.730616390876e-01 5.717083851791e-01 5.703513651550e-01 5.689862395531e-01 5.676123501887e-01 5.662306399316e-01 5.648429392973e-01 5.634484803450e-01 5.620495190523e-01 5.606429714202e-01 5.592265184446e-01 5.578045355958e-01 5.563772593559e-01 5.549417891327e-01 5.534998418927e-01 5.520518596162e-01 5.505953660381e-01 5.491325498856e-01 5.476641680934e-01 5.461863048253e-01 5.447020208886e-01 5.432127539429e-01 5.417156286137e-01 5.402105668325e-01 5.387000939741e-01 5.371817669798e-01 5.356564597617e-01 5.341262721627e-01 5.325883277163e-01 5.310414233702e-01 5.294894431177e-01 5.279310786344e-01 5.263643309817e-01 5.247922572681e-01 5.232127362544e-01 5.216245320243e-01 5.200310734687e-01 5.184313437711e-01 5.168228255267e-01 5.152091754629e-01 5.135884584137e-01 5.119601200769e-01 5.103260028035e-01 5.086856881782e-01 5.070377892726e-01 5.053838715218e-01 5.037244160022e-01 5.020562233015e-01 5.003817436720e-01 4.987021151110e-01 4.970142241255e-01 4.953204101925e-01 4.936208442647e-01 4.919133774491e-01 4.901996804152e-01 4.884804091694e-01 4.867536167307e-01 4.850199807512e-01 4.832816649260e-01 4.815356105091e-01 4.797837555263e-01 4.780261422901e-01 4.762608775547e-01 4.744890914186e-01 4.727117687760e-01 4.709280829360e-01 4.691376207303e-01 4.673422269060e-01 4.655394631800e-01 4.637302194808e-01 4.619148954694e-01 4.600938945677e-01 4.582667376527e-01 4.564343955629e-01 4.545947837666e-01 4.527482579986e-01 4.508969852859e-01 4.490399480292e-01 4.471767009720e-01 4.453078299370e-01 4.434328448104e-01 4.415513788531e-01 4.396642545501e-01 4.377722214928e-01 4.358736322365e-01 4.339701832077e-01 4.320610078571e-01 4.301448946364e-01 4.282243397877e-01 4.262983007295e-01 4.243654269756e-01 4.224287920734e-01 4.204856855505e-01 4.185366935822e-01 4.165833033320e-01 4.146241210813e-01 4.126586600392e-01 4.106893011457e-01 4.087147489454e-01 4.067342151142e-01 4.047489107422e-01 4.027581165755e-01 4.007609158604e-01 3.987604311907e-01 3.967551335324e-01 3.947443580590e-01 3.927297394440e-01 3.907083792908e-01 3.886816449504e-01 3.866514061012e-01 3.846156807517e-01 3.825754155671e-01 3.805322385250e-01 3.784833988731e-01 3.764299113308e-01 3.743717964655e-01 3.723076831836e-01 3.702394958662e-01 3.681692809291e-01 3.660936555942e-01 3.640143277762e-01 3.619311021814e-01 3.598413506609e-01 3.577485702916e-01 3.556524153873e-01 3.535514077710e-01 3.514477482920e-01 3.493408217802e-01 3.472280534879e-01 3.451132363021e-01 3.429936100599e-01 3.408695058644e-01 3.387440909450e-01 3.366146232449e-01 3.344811192646e-01 3.323454009504e-01 3.302045238552e-01 3.280609698455e-01 3.259160157921e-01 3.237661067491e-01 3.216138341508e-01 3.194585737377e-01 3.172995879867e-01 3.151385205697e-01 3.129757843862e-01 3.108085915936e-01 3.086394060594e-01 3.064676432056e-01 3.042924649169e-01 3.021162938674e-01 2.999371466026e-01 2.977556377147e-01 2.955730277881e-01 2.933865789981e-01 2.911982539243e-01 2.890090743302e-01 2.868163309685e-01 2.846233646845e-01 2.824284547346e-01 2.802307210724e-01 2.780322744101e-01 2.758322628778e-01 2.736305253488e-01 2.714286894582e-01 2.692246492105e-01 2.670192564291e-01 2.648138385325e-01 2.626070254163e-01 2.603993209860e-01 2.581913525005e-01 2.559822131744e-01 2.537729931643e-01 2.515635190243e-01 2.493528430198e-01 2.471426819090e-01 2.449324361167e-01 2.427227403729e-01 2.405137128211e-01 2.383044594986e-01 2.360947467496e-01 2.338862402197e-01 2.316783531600e-01 2.294713753545e-01 2.272665861332e-01 2.250611548270e-01 2.228577725210e-01 2.206556067382e-01 2.184540619547e-01 2.162556082366e-01 2.140593545691e-01 2.118642319102e-01 2.096727372832e-01 2.074821014701e-01 2.052938801946e-01 2.031096354419e-01 2.009279647242e-01 1.987491585111e-01 1.965745610309e-01 1.944027042705e-01 1.922344832738e-01 1.900701166154e-01 1.879097221214e-01 1.857543052974e-01 1.836042098399e-01 1.814581685466e-01 1.793177993327e-01 1.771820770178e-01 1.750520848322e-01 1.729289445416e-01 1.708114591268e-01 1.687007888149e-01 1.665971410704e-01 1.644997327651e-01 1.624106332290e-01 1.603290929953e-01 1.582555808105e-01 1.561913328716e-01 1.541358936056e-01 1.520894007944e-01 1.500533948281e-01 1.480270552987e-01 1.460114115703e-01 1.440081198431e-01 1.420150965240e-01 1.400350630719e-01 1.380671121875e-01 1.361117312918e-01 1.341715618318e-01 1.322455626408e-01 1.303342065650e-01 1.284392138226e-01 1.265593656055e-01 1.246972838504e-01 1.228536995136e-01 1.210284520085e-01 1.192233535048e-01 1.174375787022e-01 1.156722411195e-01 1.139298369464e-01 1.122100827007e-01 1.105150827440e-01 1.088453649995e-01 1.072003592672e-01 1.055827425216e-01 1.039939973428e-01 1.024345188666e-01 1.009071784429e-01 9.941166785814e-02 9.794892183698e-02 9.652192139665e-02 9.513055348151e-02 9.377720437288e-02 9.246372148860e-02 9.119022280945e-02 8.996018799118e-02 8.877285128792e-02 8.763057513712e-02 8.653718927001e-02 8.549127670025e-02 8.449602431952e-02 8.355306450368e-02 8.266190697210e-02 8.182666470726e-02 8.104733302978e-02 8.032452872770e-02 7.966210445388e-02 7.905802751859e-02 7.851511275986e-02 7.803426760084e-02 7.761457818599e-02 7.725958749492e-02 7.696783378275e-02 7.673988924155e-02 7.657721696513e-02 7.647776213962e-02 7.644259663747e-02 7.647189327520e-02 7.656351609312e-02 7.671892234673e-02 7.693603369032e-02 7.721231059817e-02 7.754949378622e-02 7.794421922079e-02 7.839621930518e-02 7.890457664015e-02 7.946581457354e-02 8.008010854635e-02 8.074463920182e-02 8.145773206674e-02 8.221984151993e-02 8.302636966214e-02 8.387677890901e-02 8.476887402079e-02 8.570024013701e-02 8.667190576938e-02 8.767919888104e-02 8.872066890788e-02 8.979625877037e-02 9.090158002857e-02 9.203800368382e-02 9.320195057026e-02 9.439181807869e-02 9.560875859614e-02 9.684707342905e-02 9.810857069282e-02 9.939152794615e-02 1.006932677947e-01 1.020147763995e-01 1.033520826449e-01 1.047050775184e-01 1.060741269846e-01 1.074561950286e-01 1.088516968939e-01 1.102590564972e-01 1.116764902619e-01 1.131054994043e-01 1.145420684591e-01 1.159884737667e-01 1.174426212985e-01 1.189023484692e-01 1.203703637401e-01 1.218429513117e-01 1.233204070009e-01 1.248027087003e-01 1.262877477467e-01 1.277768667516e-01 1.292680364092e-01 1.307607292768e-01 1.322562928915e-01 1.337517154560e-01 1.352486498258e-01 1.367458611099e-01 1.382424656443e-01 1.397391258446e-01 1.412342236385e-01 1.427284254082e-01 1.442222526254e-01 1.457126586317e-01 1.472018163101e-01 1.486874668010e-01 1.501709186364e-01 1.516513031696e-01 1.531275739277e-01 1.546010706014e-01 1.560701149280e-01 1.575355542519e-01 1.589969903590e-01 1.604531992450e-01 1.619058609914e-01 1.633529021233e-01 1.647949965188e-01 1.662328710537e-01 1.676645810934e-01 1.690916002164e-01 1.705123634345e-01 1.719272380497e-01 1.733374385399e-01 1.747403093687e-01 1.761375957935e-01 1.775295853905e-01 1.789144808206e-01 1.802936889336e-01 1.816664389673e-01 1.830326303599e-01 1.843933205804e-01 1.857464939832e-01 1.870941723311e-01 1.884347094015e-01 1.897685386844e-01 1.910959990431e-01 1.924167129868e-01 1.937313355356e-01 1.950387134954e-01 1.963398930333e-01 1.976352694947e-01 1.989231973659e-01 2.002057388835e-01 2.014813409503e-01 2.027505529678e-01 2.040141726763e-01 2.052707705519e-01 2.065222326060e-01 2.077669350632e-01 2.090059623640e-01 2.102392675970e-01 2.114659273840e-01 2.126882662333e-01 2.139044226483e-01 2.151157258588e-01 2.163215395958e-01 2.175218025320e-01 2.187186650518e-01 2.199093345105e-01 2.210963601876e-01 2.222786311419e-01 2.234561948690e-01 2.246308823818e-01 2.258002820235e-01 2.269674131480e-01 2.281303764783e-01 2.292896350243e-01 2.304474724499e-01 2.316007273145e-01 2.327529688275e-01 2.339024379891e-01 2.350496072597e-01 2.361959324783e-01 2.373393055491e-01 2.384824324109e-01 2.396239962271e-01 2.407649670357e-01 2.419064448184e-01 2.430454783787e-01 2.441872203365e-01 2.453274970706e-01 2.464695168455e-01 2.476127665227e-01 2.487559303613e-01 2.499028120594e-01 2.510495861113e-01 2.521999806080e-01 2.533529372678e-01 2.545069572794e-01 2.556665139193e-01 2.568266112238e-01 2.579932387539e-01 2.591625925406e-01 2.603353755413e-01 2.615154122118e-01 2.626974330487e-01 2.638872365881e-01 2.650810849642e-01 2.662806198010e-01 2.674880132988e-01 2.686985284285e-01 2.699193081932e-01 2.711439412300e-01 2.723773544033e-01 2.736187776767e-01 2.748651210992e-01 2.761233621534e-01 2.773854096541e-01 2.786591055179e-01 2.799402392432e-01 2.812288529006e-01 2.825293332068e-01 2.838344598032e-01 2.851534984640e-01 2.864782626853e-01 2.878135624612e-01 2.891608245297e-01 2.905131609743e-01 2.918812022903e-01 2.932534952222e-01 2.946393625117e-01 2.960348154831e-01 2.974374132049e-01 2.988554603276e-01 3.002770368373e-01 3.017149806105e-01 3.031586440752e-01 3.046125177256e-01 3.060802404353e-01 3.075507050250e-01 3.090393171483e-01 3.105303716719e-01 3.120345580395e-01 3.135483396818e-01 3.150662000673e-01 3.166014075020e-01 3.181355212849e-01 3.196860122049e-01 3.212402572843e-01 3.228017666342e-01 3.243760919255e-01 3.259484058416e-01 3.275374687159e-01 3.291245366066e-01 3.307220230632e-01 3.323260676767e-01 3.339291934759e-01 3.355463493481e-01 3.371567502974e-01 3.387803676501e-01 3.404013551128e-01 3.420244914501e-01 3.436557282607e-01 3.452772191131e-01 3.469122742512e-01 3.485359145324e-01 3.501653870815e-01 3.517939347508e-01 3.534129152123e-01 3.550417590026e-01 3.566523266826e-01 3.582716079700e-01 3.598779225909e-01 3.614786568785e-01 3.630791025450e-01 3.646595535186e-01 3.662464942808e-01 3.678104767143e-01 3.693719204075e-01 3.709213238354e-01 3.724524374367e-01 3.739819381458e-01 3.754834080149e-01 3.769828742085e-01 3.784577824020e-01 3.799177276666e-01 3.813645796833e-01 3.827809472203e-01 3.841912179224e-01 3.855671638430e-01 3.869299844123e-01 3.882670806150e-01 3.895746756519e-01 3.908674259114e-01 3.921206906566e-01 3.933583127486e-01 3.945603720309e-01 3.957336270444e-01 3.968815564763e-01 3.979876425791e-01 3.990721352053e-01 4.001129976159e-01 4.011240027531e-01 4.020995002767e-01 4.030313107034e-01 4.039345702893e-01 4.047880959147e-01 4.056093001150e-01 4.063858709044e-01 4.071179656340e-01 4.078130437387e-01 4.084550973791e-01 4.090603599727e-01 4.096134488770e-01 4.101196642370e-01 4.105820321806e-01 4.109866784643e-01 4.113504980833e-01 4.116552723330e-01 4.119116660596e-01 4.121167092926e-01 4.122612235115e-01 4.123611327185e-01 4.123951504529e-01 4.123813972878e-01 4.123072554666e-01 4.121732051125e-01 4.119884723898e-01 4.117331472300e-01 4.114298226631e-01 4.110579608516e-01 4.106271153953e-01 4.101386812163e-01 4.095797473961e-01 4.089700736108e-01 4.082856816264e-01 4.075463215954e-01 4.067413808271e-01 4.058681526300e-01 4.049402754045e-01 4.039356760930e-01 4.028784877566e-01 4.017483749727e-01 4.005552986589e-01 3.993017876747e-01 3.979738417098e-01 3.965928568760e-01 3.951369565723e-01 3.936225531454e-01 3.920436022272e-01 3.903957378769e-01 3.886936613187e-01 3.869176936221e-01 3.850885042721e-01 3.831926618478e-01 3.812343515337e-01 3.792222541179e-01 3.771396470495e-01 3.750083578320e-01 3.728110222009e-01 3.705595538261e-01 3.682549696480e-01 3.658882698958e-01 3.634779747451e-01 3.610055392957e-01 3.584892163039e-01 3.559223212873e-01 3.533029717999e-01 3.506469678069e-01 3.479358036650e-01 3.451916299428e-01 3.424020607222e-01 3.395736586977e-01 3.367147862104e-01 3.338124950105e-01 3.308904229187e-01 3.279294740088e-01 3.249480601684e-01 3.219441660588e-01 3.189126386694e-01 3.158747584317e-01 3.128113589782e-01 3.097448076316e-01 3.066671280480e-01 3.035824342384e-01 3.005038678031e-01 2.974179834806e-01 2.943487283084e-01 2.912826062017e-01 2.882333212098e-01 2.852063860423e-01 2.821944020344e-01 2.792198215532e-01 2.762679932318e-01 2.733583644219e-01 2.704894640851e-01 2.676611608800e-01 2.648920871816e-01 2.621681528086e-01 2.595131941125e-01 2.569183888624e-01 2.543926744602e-01 2.519477490808e-01 2.495727813028e-01 2.472931994953e-01 2.450950334150e-01 2.429942060408e-01 2.409940360518e-01 2.390892125208e-01 2.373018902910e-01 2.356141326718e-01 2.340494258011e-01 2.325978333423e-01 2.312657636922e-01 2.300628052025e-01 2.289767244099e-01 2.280275038849e-01 2.272003667708e-01 2.265062974649e-01 2.259459022543e-01 2.255097432319e-01 2.252132837772e-01 2.250381070907e-01 2.249972864943e-01 2.250825081237e-01 2.252879194600e-01 2.256241717397e-01 2.260688427010e-01 2.266384450666e-01 2.273142674524e-01 2.280989887722e-01 2.289922530717e-01 2.299747683650e-01 2.310626930166e-01 2.322298455498e-01 2.334851559140e-01 2.348191001905e-01 2.362192823017e-01 2.376952851684e-01 2.392210606427e-01 2.408107903589e-01 2.424447988705e-01 2.441202957846e-01 2.458397776542e-01 2.475804072458e-01 2.493577425216e-01 2.511475297516e-01 2.529538734078e-01 2.547730486794e-01 2.565868729852e-01 2.584101119091e-01 2.602153556256e-01 2.620149557123e-01 2.637963412778e-01 2.655504542467e-01 2.672873236565e-01 2.689813656447e-01 2.706491160985e-01 2.722715296975e-01 2.738489189695e-01 2.753840243530e-01 2.768565888813e-01 2.782838405349e-01 2.796424866676e-01 2.809413205440e-01 2.821748339314e-01 2.833303770345e-01 2.844222650015e-01 2.854271343672e-01 2.863596564418e-01 2.872079828115e-01 2.879673277508e-01 2.886481224298e-01 2.892279205198e-01 2.897250702779e-01 2.901235006747e-01 2.904245611168e-01 2.906337421189e-01 2.907340406883e-01 2.907431396881e-01 2.906425458787e-01 2.904409025893e-01 2.901379938604e-01 2.897224871463e-01 2.892102257519e-01 2.885846870679e-01 2.878576806352e-01 2.870254520807e-01 2.860829778164e-01 2.850438234746e-01 2.838927906098e-01 2.826449382650e-01 2.812944440556e-01 2.798422210866e-01 2.782985128967e-01 2.766537060560e-01 2.749239215850e-01 2.731021842293e-01 2.711966956340e-01 2.692133019244e-01 2.671514196861e-01 2.650237083623e-01 2.628285338681e-01 2.605767553264e-01 2.582748994476e-01 2.559258287624e-01 2.535458993309e-01 2.511348476137e-01 2.487084203224e-01 2.462742245978e-01 2.438416884452e-01 2.414263750981e-01 2.390352973278e-01 2.366859958778e-01 2.343877820958e-01 2.321568537033e-01 2.300083212969e-01 2.279548416448e-01 2.260134898165e-01 2.241988638339e-01 2.225265055776e-01 2.210131533396e-01 2.196726023580e-01 2.185211972772e-01 2.175726108769e-01 2.168410043795e-01 2.163389695364e-01 2.160770548489e-01 2.160653267800e-01 2.163126299991e-01 2.168243221413e-01 2.176045570166e-01 2.186565162238e-01 2.199790659634e-01 2.215715011824e-01 2.234283948593e-01 2.255442380611e-01 2.279118063872e-01 2.305189723917e-01 2.333575908975e-01 2.364117712328e-01 2.396697399255e-01 2.431153810910e-01 2.467316063506e-01 2.505038150173e-01 2.544120659174e-01 2.584410037954e-01 2.625716441275e-01 2.667840744311e-01 2.710651617267e-01 2.753899611544e-01 2.797467824037e-01 2.841152193707e-01 2.884771232501e-01 2.928196595841e-01 2.971199711003e-01 3.013675518425e-01 3.055446123495e-01 3.096340193506e-01 3.136266034319e-01 3.175016875105e-01 3.212510109845e-01 3.248599259230e-01 3.283146531939e-01 3.316093170041e-01 3.347255904211e-01 3.376595090118e-01 3.403995570934e-01 3.429352445083e-01 3.452654999801e-01 3.473747058008e-01 3.492644414482e-01 3.509273393173e-01 3.523554693196e-01 3.535551058001e-01 3.545138090898e-01 3.552393783754e-01 3.557283147829e-01 3.559794700822e-01 3.560044919443e-01 3.557972904906e-01 3.553712635477e-01 3.547295773631e-01 3.538787072834e-01 3.528348775639e-01 3.516016188147e-01 3.501982429248e-01 3.486371002672e-01 3.469307019617e-01 3.451050352505e-01 3.431702327951e-01 3.411545992971e-01 3.390770471582e-01 3.369613332167e-01 3.348371439615e-01 3.327258323218e-01 3.306597518462e-01 3.286668938689e-01 3.267749403797e-01 3.250188401695e-01 3.234237590594e-01 3.220237943034e-01 3.208470261476e-01 3.199204009480e-01 3.192748118618e-01 3.189305840615e-01 3.189126416174e-01 3.192397637285e-01 3.199263290485e-01 3.209872574229e-01 3.224273197538e-01 3.242526813985e-01 3.264626941159e-01 3.290504604605e-01 3.320103461499e-01 3.353255619493e-01 3.389822519340e-01 3.429589188155e-01 3.472317574538e-01 3.517766764098e-01 3.565633059886e-01 3.615626860689e-01 3.667436100459e-01 3.720719980409e-01 3.775173856029e-01 3.830449998420e-01 3.886214105839e-01 3.942152739749e-01 3.997922826569e-01 4.053217046374e-01 4.107741589922e-01 4.161164852450e-01 4.213243753065e-01 4.263688562630e-01 4.312227505808e-01 4.358669371256e-01 4.402736568796e-01 4.444264942073e-01 4.483068152748e-01 4.518941911547e-01 4.551798100165e-01 4.581469607554e-01 4.607865228106e-01 4.630930294900e-01 4.650563923611e-01 4.666779463275e-01 4.679522281617e-01 4.688823446727e-01 4.694738750771e-01 4.697300896698e-01 4.696627992936e-01 4.692811232498e-01 4.686008667008e-01 4.676389674163e-01 4.664131744735e-01 4.649479217647e-01 4.632651384341e-01 4.613932085096e-01 4.593608063898e-01 4.571983537848e-01 4.549402151921e-01 4.526178884921e-01 4.502698829815e-01 4.479312457134e-01 4.456395552650e-01 4.434318143863e-01 4.413433233051e-01 4.394117268064e-01 4.376690987366e-01 4.361464559453e-01 4.348745299397e-01 4.338741689551e-01 4.331675901046e-01 4.327709823141e-01 4.326918167100e-01 4.329368562634e-01 4.335030831264e-01 4.343833398314e-01 4.355657415879e-01 4.370283596987e-01 4.387487215829e-01 4.406964186407e-01 4.428367657735e-01 4.451328052651e-01 4.475411260224e-01 4.500185977117e-01 4.525192436623e-01 4.549941998385e-01 4.573968363188e-01 4.596777243308e-01 4.617923907585e-01 4.636926014679e-01 4.653377820937e-01 4.666863891435e-01 4.677008518537e-01 4.683501713454e-01 4.686038875692e-01 4.684387106277e-01 4.678370502890e-01 4.667841323247e-01 4.652757505755e-01 4.633091643635e-01 4.608935708905e-01 4.580414160508e-01 4.547740025323e-01 4.511212806570e-01 4.471189909337e-01 4.428136125321e-01 4.382554103840e-01 4.335064703315e-01 4.286326277201e-01 4.237076252900e-01 4.188097836382e-01 4.140207238029e-01 4.094277028623e-01 4.051133463646e-01 4.011625941311e-01 3.976528125129e-01 3.946555210005e-01 3.922326828613e-01 3.904307225165e-01 3.892832931141e-01 3.888042087481e-01 3.889906111957e-01 3.898188359583e-01 3.912472360266e-01 3.932171471485e-01 3.956500410227e-01 3.984614692240e-01 4.015478007267e-01 4.048041199935e-01 4.081209144469e-01 4.113823313247e-01 4.144819463034e-01 4.173098382718e-01 4.197687347326e-01 4.217670819193e-01 4.232242696948e-01 4.240756639473e-01 4.242647079085e-01 4.237574518898e-01 4.225332216043e-01 4.205905673075e-01 4.179512140155e-01 4.146527051791e-01 4.107614175533e-01 4.063633253049e-01 4.015694551492e-01 3.965164781569e-01 3.913615613301e-01 3.862860193363e-01 3.814864302857e-01 3.771742941597e-01 3.735666277828e-01 3.708739363616e-01 3.692938711474e-01 3.689949328167e-01 3.701085200137e-01 3.727139945184e-01 3.768366844901e-01 3.824414626361e-01 3.894363174365e-01 3.976786184178e-01 4.069822077239e-01 4.171330111643e-01 4.278910978339e-01 4.390090084831e-01 4.502369328264e-01 4.613300750060e-01 4.720555071502e-01 4.821951485506e-01 4.915529749853e-01 4.999538050468e-01 5.072492565241e-01 5.133166311200e-01 5.180626976453e-01 5.214280457867e-01 5.233797437457e-01 5.239238364151e-01 5.230974526262e-01 5.209735397889e-01 5.176630154683e-01 5.133057353156e-01 5.080837425663e-01 5.022043887739e-01 4.959044211491e-01 4.894449794364e-01 4.830976179791e-01 4.771417835234e-01 4.718458357686e-01 4.674567843147e-01 4.641851811994e-01 4.621876728665e-01 4.615615058125e-01 4.623306763637e-01 4.644496988336e-01 4.678024291416e-01 4.722178524057e-01 4.774789252199e-01 4.833382465076e-01 4.895399591160e-01 4.958261392571e-01 5.019598625505e-01 5.077281617024e-01 5.129549481145e-01 5.175088052791e-01 5.212984735518e-01 5.242857845981e-01 5.264748108793e-01 5.279185998986e-01 5.287056037103e-01 5.289579957191e-01 5.288249075046e-01 5.284657638610e-01 5.280468825293e-01 5.277197377594e-01 5.276184683964e-01 5.278431732101e-01 5.284517700579e-01 5.294605665823e-01 5.308348790965e-01 5.325031347331e-01 5.343541642553e-01 5.362536068568e-01 5.380571938401e-01 5.396188886906e-01 5.408144098365e-01 5.415403629072e-01 5.417371184907e-01 5.413888406669e-01 5.405279392699e-01 5.392416950138e-01 5.376590294521e-01 5.359535149797e-01 5.343195567766e-01 5.329686196583e-01 5.321037175631e-01 5.318998029227e-01 5.324947104847e-01 5.339594697480e-01 5.363044756449e-01 5.394648471550e-01 5.433118016787e-01 5.476627197514e-01 5.522899250549e-01 5.569541670698e-01 5.614059247176e-01 5.654175297313e-01 5.687909394758e-01 5.713675364373e-01 5.730455089072e-01 5.737684659386e-01 5.735405817826e-01 5.724124588295e-01 5.704780057222e-01 5.678720871589e-01 5.647493992374e-01 5.612926680286e-01 5.576836949236e-01 5.541137956762e-01 5.507659366878e-01 5.478098466081e-01 5.454110387048e-01 5.437068962231e-01 5.428282244262e-01 5.428792028994e-01 5.439438598174e-01 5.460883947949e-01 5.493419545346e-01 5.537181721417e-01 5.591920297252e-01 5.634761816591e-01 5.673984778497e-01 5.718751680909e-01 5.778242095842e-01 5.856480657161e-01 5.949790447730e-01 6.048630729862e-01 6.142394042732e-01 6.224423959139e-01 6.294950996916e-01 6.360538012795e-01 6.430188063576e-01 6.510264664324e-01 6.600847618344e-01 6.695289971873e-01 6.783379943543e-01 6.856297630377e-01 6.910779078746e-01 6.950368058950e-01 6.983560444583e-01 7.019525615795e-01 7.063313037334e-01 7.113321724241e-01 7.162346471320e-01 7.201259615338e-01 7.223782245705e-01 7.229721206498e-01 7.225070298908e-01 7.219010515012e-01 7.219377054230e-01 7.228559197314e-01 7.242189137551e-01 7.251391523017e-01 7.247425743455e-01 7.226008421493e-01 7.189572471226e-01 7.146361462573e-01 7.106524613543e-01 7.077269648796e-01 7.059714951634e-01 7.048856559734e-01 7.036848791531e-01 7.017923251154e-01 6.992189610484e-01 6.966281385640e-01 6.950569133269e-01 6.954183970299e-01 6.980035471764e-01 7.022777607148e-01 7.070972531198e-01 7.112040942406e-01 7.137484580441e-01 7.146545093079e-01 7.146640896233e-01 7.150685332285e-01 7.173097352231e-01 7.225860016222e-01 7.315899693324e-01 7.444182510693e-01 7.605876400701e-01 7.789863989031e-01 7.954523431070e-01 7.426245791267e-01 7.291348933738e-01 7.072545169628e-01 6.809279870616e-01 6.647471600245e-01 6.683267185363e-01 6.892309376718e-01 7.152604676000e-01 7.330500232245e-01 7.348685063600e-01 7.212197942925e-01 7.001101470596e-01 6.834750983612e-01 6.810306637688e-01 6.942816182243e-01 7.159376781772e-01 7.351265548202e-01 7.435645403974e-01 7.390129004359e-01 7.257271235939e-01 7.124432603768e-01 7.079558048893e-01 7.159702002951e-01 7.326711161772e-01 7.492818480467e-01 7.573111491388e-01 7.528533786045e-01 7.385903537614e-01 7.229960588714e-01 7.165070033239e-01 7.252370774174e-01 7.463162989769e-01 7.693196030853e-01 7.822840255296e-01 7.776730130488e-01 7.556986778253e-01 7.249380152510e-01 6.995956413707e-01 6.923913924327e-01 7.059058557753e-01 7.302908013003e-01 7.502494309033e-01 7.538203667376e-01 7.373302965772e-01 7.063494320818e-01 6.732992368709e-01 6.516107017521e-01 6.477054698309e-01 6.570952867213e-01 6.689873109959e-01 6.745228730645e-01 6.717041262833e-01 6.650545872958e-01 6.613869688277e-01 6.640896601356e-01 6.703366905260e-01 6.737035823565e-01 6.697778664707e-01 6.604853046328e-01 6.541222657937e-01 6.603339503089e-01 6.822927664387e-01 7.131519018957e-01 7.405736293971e-01 7.544491238754e-01 7.522340112908e-01 7.399911442544e-01 7.291718394521e-01 7.295189577092e-01 7.421041281779e-01 7.589467690545e-01 7.696450967364e-01 7.689749778491e-01 7.602572198023e-01 7.532409982848e-01 7.570018470090e-01 7.720453251610e-01 7.889226627115e-01 7.947845257224e-01 7.820866631723e-01 7.540978704851e-01 7.253731807824e-01 7.151165281361e-01 7.334652141192e-01 7.721240557440e-01 8.107608615380e-01 8.309310183179e-01 8.249760149119e-01 7.984555286746e-01 7.676559532390e-01 7.514280709928e-01 7.589862784231e-01 7.832564512099e-01 8.076942907295e-01 8.184140850033e-01 8.111772805800e-01 7.917138133526e-01 7.709766082511e-01 7.576422635845e-01 7.521700444646e-01 7.476402820178e-01 7.365293298555e-01 7.173125804906e-01 6.964691637367e-01 6.844286536942e-01 6.886885249437e-01 7.273161868475e-01
 7.290859893354e-01 7.286632427818e-01 7.284939740502e-01 7.285720268460e-01 7.286934292155e-01 7.286514143145e-01 7.283706238789e-01 7.279318331387e-01 7.275256135045e-01 7.273365304075e-01 7.273867314546e-01 7.274898401051e-01 7.274096861817e-01 7.270697851201e-01 7.265991421341e-01 7.262037979475e-01 7.260134380441e-01 7.260102421692e-01 7.260471525717e-01 7.259407125874e-01 7.256115864343e-01 7.251552591805e-01 7.247612448062e-01 7.245569796251e-01 7.245250783774e-01 7.245376402957e-01 7.244383534291e-01 7.241329821870e-01 7.236706661841e-01 7.232397430756e-01 7.230310585741e-01 7.230607162589e-01 7.231404898775e-01 7.230355826872e-01 7.226572017693e-01 7.221352752497e-01 7.217172118171e-01 7.215764918792e-01 7.216685098625e-01 7.217519636134e-01 7.215871976804e-01 7.211357523576e-01 7.205863636482e-01 7.201929558855e-01 7.200794449383e-01 7.201559862339e-01 7.201909693902e-01 7.199771824084e-01 7.194875187624e-01 7.189056076565e-01 7.184873871309e-01 7.183567577259e-01 7.184112306839e-01 7.184051873101e-01 7.181372368183e-01 7.176028444744e-01 7.170004746713e-01 7.165824437038e-01 7.164534639392e-01 7.164845361039e-01 7.164194332800e-01 7.160881834844e-01 7.155329285882e-01 7.149586976328e-01 7.145712393421e-01 7.144232594060e-01 7.143807038637e-01 7.142340464966e-01 7.138606873647e-01 7.133116951760e-01 7.127539536775e-01 7.123406922722e-01 7.121146061679e-01 7.119879797348e-01 7.118017239603e-01 7.114258718422e-01 7.108602524501e-01 7.102432040497e-01 7.097581660314e-01 7.094998898815e-01 7.093960394517e-01 7.092389217006e-01 7.088349814262e-01 7.081746220160e-01 7.074699295041e-01 7.069854166090e-01 7.068129042446e-01 7.067831226469e-01 7.065971257070e-01 7.060694884979e-01 7.052903032803e-01 7.045683399301e-01 7.041723557446e-01 7.040975346867e-01 7.040674584774e-01 7.037662684628e-01 7.030970625932e-01 7.022612459456e-01 7.015980917955e-01 7.013083235408e-01 7.012794631459e-01 7.011770062073e-01 7.007298581170e-01 6.999496195292e-01 6.991154368096e-01 6.985433358522e-01 6.983264494999e-01 6.982577061632e-01 6.980057001440e-01 6.973925975784e-01 6.965373109879e-01 6.957446037104e-01 6.952448184072e-01 6.950170717290e-01 6.948116037270e-01 6.943628860865e-01 6.936092801120e-01 6.927318992610e-01 6.919932161396e-01 6.915128926379e-01 6.911851986808e-01 6.907859882965e-01 6.901585525453e-01 6.893341369464e-01 6.884919298825e-01 6.877974261229e-01 6.872707060897e-01 6.867938847559e-01 6.862284355751e-01 6.855202967917e-01 6.847245626801e-01 6.839467445780e-01 6.832589812018e-01 6.826506161058e-01 6.820602931061e-01 6.814318450418e-01 6.807404368610e-01 6.799964726085e-01 6.792413599021e-01 6.785201533482e-01 6.778514894685e-01 6.772153501688e-01 6.765675474903e-01 6.758662313590e-01 6.751026106779e-01 6.743166605974e-01 6.735616939641e-01 6.728508140789e-01 6.721504038798e-01 6.714197505162e-01 6.706415164828e-01 6.698342377659e-01 6.690317930855e-01 6.682490867948e-01 6.674662448226e-01 6.666667075169e-01 6.658593744049e-01 6.650596887883e-01 6.642635188740e-01 6.634563224297e-01 6.626259158128e-01 6.617810183270e-01 6.609520663905e-01 6.601558041395e-01 6.593668404940e-01 6.585457664165e-01 6.576848221869e-01 6.568127999971e-01 6.559593902057e-01 6.551288748300e-01 6.542914265650e-01 6.534138413665e-01 6.525007204682e-01 6.515858081495e-01 6.506882271620e-01 6.497923689463e-01 6.488731669109e-01 6.479231584626e-01 6.469592716134e-01 6.460058261499e-01 6.450667467624e-01 6.441185902890e-01 6.431446981773e-01 6.421560767904e-01 6.411726849458e-01 6.402021734005e-01 6.392336937564e-01 6.382510318612e-01 6.372481062828e-01 6.362388154819e-01 6.352366879450e-01 6.342383557787e-01 6.332298021703e-01 6.322043689627e-01 6.311671638384e-01 6.301267539017e-01 6.290878879850e-01 6.280437009915e-01 6.269816473344e-01 6.259038647283e-01 6.248213223407e-01 6.237395588091e-01 6.226548460974e-01 6.215584780974e-01 6.204451905105e-01 6.193205839443e-01 6.181972844507e-01 6.170776489752e-01 6.159507986841e-01 6.148106311636e-01 6.136595764042e-01 6.125057813179e-01 6.113537629950e-01 6.101990046169e-01 6.090328196010e-01 6.078543898781e-01 6.066699792094e-01 6.054844917431e-01 6.042920731370e-01 6.030879193180e-01 6.018741119659e-01 6.006531978085e-01 5.994284862776e-01 5.981978644210e-01 5.969563332557e-01 5.957043241727e-01 5.944490346619e-01 5.931908172213e-01 5.919249254195e-01 5.906512828439e-01 5.893691238835e-01 5.880804881138e-01 5.867870327502e-01 5.854872970272e-01 5.841774179158e-01 5.828601946476e-01 5.815388686301e-01 5.802090955599e-01 5.788703866076e-01 5.775247356281e-01 5.761720907714e-01 5.748135372154e-01 5.734501553385e-01 5.720783566027e-01 5.706974941888e-01 5.693112229296e-01 5.679191231552e-01 5.665187549837e-01 5.651121810056e-01 5.636989875342e-01 5.622776072709e-01 5.608502172492e-01 5.594163239801e-01 5.579735017317e-01 5.565241883885e-01 5.550699575114e-01 5.536071822558e-01 5.521370655737e-01 5.506610095786e-01 5.491772452842e-01 5.476866464408e-01 5.461910384400e-01 5.446865817728e-01 5.431743788052e-01 5.416567036128e-01 5.401322273272e-01 5.385994939188e-01 5.370615699409e-01 5.355154476702e-01 5.339608518800e-01 5.324015333333e-01 5.308348244912e-01 5.292598715231e-01 5.276795444257e-01 5.260918500400e-01 5.244968607749e-01 5.228954372932e-01 5.212882862762e-01 5.196727254999e-01 5.180516013105e-01 5.164245323186e-01 5.147885814008e-01 5.131465074523e-01 5.114987932615e-01 5.098429019604e-01 5.081811255233e-01 5.065129457564e-01 5.048370336497e-01 5.031545662792e-01 5.014666613126e-01 4.997706650477e-01 4.980683349889e-01 4.963605879490e-01 4.946450802310e-01 4.929237148454e-01 4.911964675095e-01 4.894609723307e-01 4.877191330434e-01 4.859717640927e-01 4.842171906713e-01 4.824565867052e-01 4.806900289373e-01 4.789165446304e-01 4.771354621561e-01 4.753494373500e-01 4.735567065654e-01 4.717577565823e-01 4.699532465907e-01 4.681413396971e-01 4.663228292984e-01 4.644984982160e-01 4.626686935791e-01 4.608323785884e-01 4.589900492191e-01 4.571418936154e-01 4.552862646451e-01 4.534254027645e-01 4.515592848494e-01 4.496862516537e-01 4.478080928534e-01 4.459238711966e-01 4.440327253887e-01 4.421368730068e-01 4.402348757006e-01 4.383262102265e-01 4.364131934752e-01 4.344936141620e-01 4.325679668527e-01 4.306375156602e-01 4.287009145552e-01 4.267579615032e-01 4.248108238487e-01 4.228580655421e-01 4.208989843063e-01 4.189352494014e-01 4.169646964937e-01 4.149883946830e-01 4.130084527886e-01 4.110230598144e-01 4.090320447333e-01 4.070366558246e-01 4.050343199299e-01 4.030266517867e-01 4.010144387033e-01 3.989967944907e-01 3.969745857071e-01 3.949486832538e-01 3.929169513636e-01 3.908798913292e-01 3.888382223982e-01 3.867897305149e-01 3.847377524690e-01 3.826824823880e-01 3.806216626419e-01 3.785570347095e-01 3.764878697860e-01 3.744115559105e-01 3.723323712890e-01 3.702487873549e-01 3.681602015846e-01 3.660694192845e-01 3.639734870314e-01 3.618726621162e-01 3.597682018097e-01 3.576587649447e-01 3.555451777287e-01 3.534290469423e-01 3.513086104832e-01 3.491838534277e-01 3.470562238887e-01 3.449230058238e-01 3.427870695501e-01 3.406483591135e-01 3.385051147199e-01 3.363586951773e-01 3.342090021397e-01 3.320546408302e-01 3.298982557324e-01 3.277387300515e-01 3.255748849359e-01 3.234087657778e-01 3.212388922767e-01 3.190656578825e-01 3.168905086777e-01 3.147120670161e-01 3.125307070654e-01 3.103473452401e-01 3.081594682052e-01 3.059697838989e-01 3.037778557231e-01 3.015831192519e-01 2.993862448261e-01 2.971870253964e-01 2.949847355415e-01 2.927806716903e-01 2.905747308754e-01 2.883663939584e-01 2.861567807453e-01 2.839453375082e-01 2.817306058274e-01 2.795159173608e-01 2.772988425669e-01 2.750800849515e-01 2.728606450086e-01 2.706389377131e-01 2.684165540225e-01 2.661935167737e-01 2.639678222135e-01 2.617420411203e-01 2.595157781308e-01 2.572883544348e-01 2.550617561536e-01 2.528331076933e-01 2.506037664409e-01 2.483746440585e-01 2.461450967465e-01 2.439157448889e-01 2.416871438630e-01 2.394575266741e-01 2.372282885322e-01 2.349995474950e-01 2.327704419234e-01 2.305433210652e-01 2.283173613105e-01 2.260919153670e-01 2.238680079264e-01 2.216441358346e-01 2.194218664430e-01 2.172019866547e-01 2.149835355095e-01 2.127666453523e-01 2.105526116033e-01 2.083397158528e-01 2.061293235487e-01 2.039216737583e-01 2.017157779809e-01 1.995142518379e-01 1.973154929793e-01 1.951199915579e-01 1.929285056338e-01 1.907391195868e-01 1.885544812645e-01 1.863746186900e-01 1.841984759085e-01 1.820280112014e-01 1.798618139229e-01 1.776999028073e-01 1.755442539352e-01 1.733940474955e-01 1.712494349965e-01 1.691119013147e-01 1.669808672610e-01 1.648562429325e-01 1.627397505825e-01 1.606295989529e-01 1.585281107195e-01 1.564353462372e-01 1.543503905190e-01 1.522749482446e-01 1.502083936139e-01 1.481515931056e-01 1.461063229441e-01 1.440711170248e-01 1.420473618615e-01 1.400358689750e-01 1.380354275289e-01 1.360487594359e-01 1.340759257361e-01 1.321170930354e-01 1.301732154606e-01 1.282443096430e-01 1.263305200134e-01 1.244343885392e-01 1.225553611837e-01 1.206952258311e-01 1.188542726817e-01 1.170318929524e-01 1.152307617031e-01 1.134512143359e-01 1.116947789501e-01 1.099634866140e-01 1.082557454758e-01 1.065738940836e-01 1.049197035688e-01 1.032932183963e-01 1.016965396546e-01 1.001313232741e-01 9.859776266389e-02 9.709813159396e-02 9.563318750845e-02 9.420408458860e-02 9.281493932266e-02 9.146429918198e-02 9.015545563458e-02 8.888995120210e-02 8.766756763068e-02 8.649314369495e-02 8.536548213521e-02 8.428735885560e-02 8.326196948150e-02 8.228756764804e-02 8.136854569461e-02 8.050564458514e-02 7.969910309101e-02 7.895304348487e-02 7.826734661805e-02 7.764248103896e-02 7.708224434845e-02 7.658442836321e-02 7.615193672868e-02 7.578549484619e-02 7.548446355137e-02 7.525152679818e-02 7.508434208537e-02 7.498294613756e-02 7.494953576937e-02 7.498129728926e-02 7.507889846421e-02 7.524297587570e-02 7.546864497859e-02 7.575895249747e-02 7.611040373180e-02 7.652241999301e-02 7.699490269697e-02 7.752362921632e-02 7.810882180616e-02 7.874837701924e-02 7.943921482701e-02 8.018242255315e-02 8.097301303049e-02 8.181030794878e-02 8.269273596727e-02 8.361691027383e-02 8.458370494388e-02 8.558821994263e-02 8.662957731122e-02 8.770754207434e-02 8.881716501654e-02 8.995977778053e-02 9.113250935127e-02 9.233299785807e-02 9.356116491525e-02 9.481323734316e-02 9.608893047865e-02 9.738789094945e-02 9.870623429448e-02 1.000455248572e-01 1.014019620898e-01 1.027757102920e-01 1.041660951349e-01 1.055695529012e-01 1.069880438235e-01 1.084190834856e-01 1.098609215618e-01 1.113145239755e-01 1.127772392057e-01 1.142494801539e-01 1.157299114863e-01 1.172166750499e-01 1.187111672632e-01 1.202102876213e-01 1.217150371405e-01 1.232247588493e-01 1.247376134225e-01 1.262545707737e-01 1.277741119549e-01 1.292959895326e-01 1.308200681633e-01 1.323438138846e-01 1.338699606760e-01 1.353964229531e-01 1.369224264065e-01 1.384485077901e-01 1.399726491032e-01 1.414961094770e-01 1.430184433470e-01 1.445375246958e-01 1.460554329630e-01 1.475701207481e-01 1.490825392612e-01 1.505916522247e-01 1.520970790097e-01 1.535997047249e-01 1.550979200245e-01 1.565918408289e-01 1.580822358252e-01 1.595674960122e-01 1.610482980828e-01 1.625239684101e-01 1.639948261070e-01 1.654604084024e-01 1.669203312932e-01 1.683746756015e-01 1.698237176843e-01 1.712668377529e-01 1.727043589340e-01 1.741353735237e-01 1.755608869035e-01 1.769802104806e-01 1.783930167166e-01 1.798000638302e-01 1.812000497014e-01 1.825936926644e-01 1.839808023522e-01 1.853614770536e-01 1.867356223464e-01 1.881031417189e-01 1.894639859533e-01 1.908184425210e-01 1.921661256983e-01 1.935080527454e-01 1.948422991813e-01 1.961705677805e-01 1.974927482035e-01 1.988075238355e-01 2.001168822060e-01 2.014192994303e-01 2.027157594766e-01 2.040058294694e-01 2.052887404603e-01 2.065672103218e-01 2.078387707906e-01 2.091049915621e-01 2.103654264539e-01 2.116193037361e-01 2.128692411233e-01 2.141127052962e-01 2.153518241986e-01 2.165853509221e-01 2.178135116734e-01 2.190381332132e-01 2.202568616391e-01 2.214721013208e-01 2.226829554824e-01 2.238892094012e-01 2.250932223311e-01 2.262913078302e-01 2.274885376247e-01 2.286812624257e-01 2.298710275967e-01 2.310592274395e-01 2.322434609294e-01 2.334267634604e-01 2.346071005448e-01 2.357865375443e-01 2.369646298047e-01 2.381404874985e-01 2.393170271360e-01 2.404918004673e-01 2.416670812228e-01 2.428425132332e-01 2.440174194739e-01 2.451943155553e-01 2.463705204657e-01 2.475494421522e-01 2.487292090307e-01 2.499105354324e-01 2.510951796789e-01 2.522800218156e-01 2.534699949089e-01 2.546621866817e-01 2.558572875869e-01 2.570577440778e-01 2.582600366907e-01 2.594687956796e-01 2.606805991260e-01 2.618982974567e-01 2.631220566535e-01 2.643487751345e-01 2.655848204073e-01 2.668238380252e-01 2.680715658115e-01 2.693256865046e-01 2.705851703258e-01 2.718554922410e-01 2.731288062782e-01 2.744139306378e-01 2.757052511170e-01 2.770045148105e-01 2.783148475815e-01 2.796294721345e-01 2.809583833721e-01 2.822918743278e-01 2.836367423961e-01 2.849922987575e-01 2.863539902536e-01 2.877308563197e-01 2.891115015670e-01 2.905075569966e-01 2.919117090797e-01 2.933242355991e-01 2.947519664180e-01 2.961840710794e-01 2.976327087329e-01 2.990874046465e-01 3.005536835962e-01 3.020333850217e-01 3.035173987785e-01 3.050200148176e-01 3.065252870320e-01 3.080466161430e-01 3.095759853856e-01 3.111126739377e-01 3.126662907607e-01 3.142205781581e-01 3.157932740964e-01 3.173694033031e-01 3.189561481347e-01 3.205556199656e-01 3.221556422366e-01 3.237744809906e-01 3.253910073656e-01 3.270224980869e-01 3.286597332831e-01 3.303000056242e-01 3.319554264734e-01 3.336056216286e-01 3.352729730570e-01 3.369376497480e-01 3.386090619513e-01 3.402887238919e-01 3.419627505050e-01 3.436524525098e-01 3.453319943738e-01 3.470228423911e-01 3.487115785474e-01 3.503973587226e-01 3.520928106975e-01 3.537742410091e-01 3.554678108690e-01 3.571486763217e-01 3.588312122341e-01 3.605122293134e-01 3.621791291531e-01 3.638548031158e-01 3.655096919317e-01 3.671679738735e-01 3.688141662085e-01 3.704480894277e-01 3.720823158279e-01 3.736919587182e-01 3.753041767693e-01 3.768925792576e-01 3.784730375932e-01 3.800405162353e-01 3.815830033502e-01 3.831226688596e-01 3.846303131123e-01 3.861302295913e-01 3.876056224103e-01 3.890578091818e-01 3.904964152404e-01 3.918995346677e-01 3.932918479245e-01 3.946495042638e-01 3.959851668671e-01 3.972957951719e-01 3.985699806931e-01 3.998261379779e-01 4.010402784005e-01 4.022307908646e-01 4.033856764917e-01 4.045034246463e-01 4.055941216140e-01 4.066386346356e-01 4.076547400896e-01 4.086274910689e-01 4.095619592656e-01 4.104601303852e-01 4.113088556325e-01 4.121246522800e-01 4.128892442944e-01 4.136125510408e-01 4.142920566477e-01 4.149182583151e-01 4.155061903943e-01 4.160362877903e-01 4.165228397736e-01 4.169574858319e-01 4.173370358579e-01 4.176722212429e-01 4.179442467504e-01 4.181714138265e-01 4.183378337357e-01 4.184492043959e-01 4.185090507736e-01 4.185013187632e-01 4.184475274069e-01 4.183244102375e-01 4.181469434043e-01 4.179099904911e-01 4.176054297969e-01 4.172501226993e-01 4.168207371981e-01 4.163388348648e-01 4.157884803762e-01 4.151740392320e-01 4.145022760565e-01 4.137551637631e-01 4.129553574159e-01 4.120811411371e-01 4.111457702724e-01 4.101465100707e-01 4.090742445600e-01 4.079469794484e-01 4.067425781367e-01 4.054811966357e-01 4.041501414576e-01 4.027513618490e-01 4.012948291525e-01 3.997623935351e-01 3.981754431007e-01 3.965166768101e-01 3.947955882851e-01 3.930149138833e-01 3.911621861012e-01 3.892570608497e-01 3.872805918140e-01 3.852479080840e-01 3.831557091998e-01 3.809979702696e-01 3.787917877464e-01 3.765171641136e-01 3.741949736260e-01 3.718139634582e-01 3.693770461439e-01 3.668952517711e-01 3.643512800490e-01 3.617693853088e-01 3.591317448743e-01 3.564504064111e-01 3.537280148319e-01 3.509552175803e-01 3.481534784610e-01 3.453028692059e-01 3.424239042327e-01 3.395100440404e-01 3.365607771001e-01 3.335926347943e-01 3.305870746042e-01 3.275694707810e-01 3.245251228730e-01 3.214642643115e-01 3.183943001062e-01 3.153048195581e-01 3.122181186900e-01 3.091185621197e-01 3.060238655736e-01 3.029332050875e-01 2.998440436802e-01 2.967755149911e-01 2.937123570053e-01 2.906759536816e-01 2.876606462575e-01 2.846707915026e-01 2.817201353367e-01 2.787969703457e-01 2.759246497914e-01 2.730918869936e-01 2.703112906440e-01 2.675902992769e-01 2.649216487008e-01 2.623284989589e-01 2.597962334403e-01 2.573454842911e-01 2.549727783058e-01 2.526808925144e-01 2.504860793399e-01 2.483744743384e-01 2.463707735622e-01 2.444622526268e-01 2.426605563263e-01 2.409731153729e-01 2.393904361000e-01 2.379341096202e-01 2.365889473566e-01 2.353701673608e-01 2.342768787114e-01 2.333042694347e-01 2.324678219957e-01 2.317508053530e-01 2.311697905663e-01 2.307150570728e-01 2.303866952042e-01 2.301933507721e-01 2.301173319378e-01 2.301757215146e-01 2.303498876214e-01 2.306472042350e-01 2.310653919524e-01 2.315896257417e-01 2.322355414158e-01 2.329770221255e-01 2.338284617130e-01 2.347751011589e-01 2.358110121194e-01 2.369419688528e-01 2.381449378965e-01 2.394346992267e-01 2.407892613097e-01 2.422105358438e-01 2.436962209076e-01 2.452271762365e-01 2.468177413069e-01 2.484418741313e-01 2.501072507074e-01 2.518052778796e-01 2.535221431197e-01 2.552691317366e-01 2.570183036209e-01 2.587848413735e-01 2.605511933807e-01 2.623121002959e-01 2.640740633097e-01 2.658121777220e-01 2.675439283676e-01 2.692449613015e-01 2.709216665327e-01 2.725706932010e-01 2.741742210406e-01 2.757483139034e-01 2.772674261606e-01 2.787434832039e-01 2.801657666429e-01 2.815253427518e-01 2.828330010819e-01 2.840654147642e-01 2.852385364004e-01 2.863362629294e-01 2.873569772633e-01 2.883081282896e-01 2.891671106511e-01 2.899539973513e-01 2.906463474837e-01 2.912522916724e-01 2.917706953027e-01 2.921861979941e-01 2.925172387363e-01 2.927404920110e-01 2.928695368538e-01 2.928976776368e-01 2.928173766915e-01 2.926418595425e-01 2.923525022960e-01 2.919633814987e-01 2.914666734402e-01 2.908592569099e-01 2.901521085442e-01 2.893289194084e-01 2.884062910559e-01 2.873730157905e-01 2.862339763399e-01 2.849947107701e-01 2.836446205126e-01 2.822019886536e-01 2.806543816533e-01 2.790119639957e-01 2.772779135861e-01 2.754493892598e-01 2.735398055835e-01 2.715437007407e-01 2.694730695326e-01 2.673297826997e-01 2.651180808432e-01 2.628508889682e-01 2.605255222440e-01 2.581589286821e-01 2.557534492430e-01 2.533189494300e-01 2.508693365661e-01 2.484077080062e-01 2.459531348615e-01 2.435105644474e-01 2.410960680146e-01 2.387233956866e-01 2.364033166559e-01 2.341534823540e-01 2.319859812161e-01 2.299180779318e-01 2.279650919327e-01 2.261428930527e-01 2.244686087070e-01 2.229566887235e-01 2.216249529992e-01 2.204881489205e-01 2.195611928880e-01 2.188577949594e-01 2.183914319922e-01 2.181733286999e-01 2.182125546826e-01 2.185188132112e-01 2.190963072131e-01 2.199518818640e-01 2.210846835508e-01 2.224960470410e-01 2.241837581667e-01 2.261424003805e-01 2.283667171660e-01 2.308462167175e-01 2.335722925220e-01 2.365323768768e-01 2.397121882718e-01 2.430982715667e-01 2.466729685421e-01 2.504213648851e-01 2.543252743167e-01 2.583650228799e-01 2.625266395524e-01 2.667862363384e-01 2.711298438202e-01 2.755360939130e-01 2.799869147285e-01 2.844665561053e-01 2.889525209525e-01 2.934315151739e-01 2.978833447299e-01 3.022916890364e-01 3.066429297877e-01 3.109156808956e-01 3.151005473208e-01 3.191788890561e-01 3.231372510971e-01 3.269651821863e-01 3.306440101892e-01 3.341681415304e-01 3.375212353376e-01 3.406935140382e-01 3.436792027077e-01 3.464612720516e-01 3.490400902079e-01 3.514022708164e-01 3.535418913456e-01 3.554583451176e-01 3.571386874472e-01 3.585880724111e-01 3.597975691834e-01 3.607667221012e-01 3.615005319327e-01 3.619914203944e-01 3.622497099243e-01 3.622731062242e-01 3.620676098823e-01 3.616431101895e-01 3.609999456786e-01 3.601553341483e-01 3.591139267557e-01 3.578887958392e-01 3.564982620208e-01 3.549500543371e-01 3.532683918926e-01 3.514671026570e-01 3.495672213621e-01 3.475938727626e-01 3.455645703565e-01 3.435101343698e-01 3.414530684794e-01 3.394207560824e-01 3.374456085798e-01 3.355515873297e-01 3.337731012058e-01 3.321382599563e-01 3.306769496110e-01 3.294212695922e-01 3.283965787697e-01 3.276333764558e-01 3.271565781832e-01 3.269883294969e-01 3.271516870363e-01 3.276613199314e-01 3.285344725310e-01 3.297802190464e-01 3.314032647235e-01 3.334077967751e-01 3.357896377143e-01 3.385435907496e-01 3.416589142846e-01 3.451198502515e-01 3.489098241562e-01 3.530059805112e-01 3.573847960738e-01 3.620198488652e-01 3.668805432655e-01 3.719388082635e-01 3.771609390186e-01 3.825152403356e-01 3.879696233551e-01 3.934890155703e-01 3.990417681051e-01 4.045947921719e-01 4.101143759735e-01 4.155727044733e-01 4.209359406914e-01 4.261759559755e-01 4.312670262616e-01 4.361786850284e-01 4.408899402587e-01 4.453763664496e-01 4.496147038471e-01 4.535901764535e-01 4.572795064215e-01 4.606706215274e-01 4.637511762634e-01 4.665055241662e-01 4.689307858925e-01 4.710135391999e-01 4.727534989479e-01 4.741489483520e-01 4.751961836453e-01 4.759038917483e-01 4.762727108869e-01 4.763135838312e-01 4.760374004042e-01 4.754552094820e-01 4.745871009347e-01 4.734486153196e-01 4.720624548252e-01 4.704535276530e-01 4.686455813646e-01 4.666705335581e-01 4.645558557203e-01 4.623372376668e-01 4.600468710523e-01 4.577211674396e-01 4.553977421393e-01 4.531123671677e-01 4.509047174229e-01 4.488101898348e-01 4.468649404491e-01 4.451050500494e-01 4.435600739252e-01 4.422608244845e-01 4.412323185555e-01 4.404943753354e-01 4.400659394935e-01 4.399545187452e-01 4.401675321336e-01 4.407047767124e-01 4.415573818326e-01 4.427145484025e-01 4.441564730470e-01 4.458587810993e-01 4.477930639573e-01 4.499226818697e-01 4.522112449045e-01 4.546153863362e-01 4.570894290530e-01 4.595877032696e-01 4.620597491382e-01 4.644587644163e-01 4.667331260751e-01 4.688370354658e-01 4.707229261743e-01 4.723457475446e-01 4.736661882484e-01 4.746435813152e-01 4.752452232305e-01 4.754415152997e-01 4.752063821415e-01 4.745222301220e-01 4.733738371870e-01 4.717556590048e-01 4.696663318669e-01 4.671132414005e-01 4.641106302255e-01 4.606801258411e-01 4.568527792966e-01 4.526654372939e-01 4.481655438465e-01 4.434082017741e-01 4.384542338273e-01 4.333745305053e-01 4.282436990066e-01 4.231455716434e-01 4.181647818901e-01 4.133895757848e-01 4.089098850210e-01 4.048114221645e-01 4.011767027750e-01 3.980793352331e-01 3.955841336022e-01 3.937390159200e-01 3.925781733990e-01 3.921159848175e-01 3.923478646380e-01 3.932493322498e-01 3.947733813563e-01 3.968602055895e-01 3.994260968392e-01 4.023806891254e-01 4.056200826467e-01 4.090312385846e-01 4.125024301154e-01 4.159147852284e-01 4.191568948216e-01 4.221200750460e-01 4.247009464863e-01 4.268117816180e-01 4.283677389804e-01 4.293064442472e-01 4.295747961702e-01 4.291375262025e-01 4.279817818462e-01 4.261059573424e-01 4.235388421796e-01 4.203254453780e-01 4.165363318858e-01 4.122672219306e-01 4.076360591052e-01 4.027866991598e-01 3.978840582950e-01 3.931163805974e-01 3.886857862159e-01 3.848057644989e-01 3.816939087399e-01 3.795545518458e-01 3.785800895756e-01 3.789263345587e-01 3.807088710607e-01 3.839908901221e-01 3.887774455827e-01 3.950168140305e-01 4.025983765731e-01 4.113683954050e-01 4.211285465379e-01 4.316550614585e-01 4.427055601809e-01 4.540281641122e-01 4.653742482913e-01 4.764977803092e-01 4.871696864041e-01 4.971764523777e-01 5.063263603950e-01 5.144491779227e-01 5.214038114849e-01 5.270781693494e-01 5.313854263861e-01 5.342762522814e-01 5.357313780360e-01 5.357668184904e-01 5.344355148989e-01 5.318212015104e-01 5.280510774617e-01 5.232822293577e-01 5.177055788841e-01 5.115460835955e-01 5.050501274345e-01 4.984874591787e-01 4.921348123132e-01 4.862715701001e-01 4.811611952954e-01 4.770370804812e-01 4.740951370972e-01 4.724686761402e-01 4.722297919396e-01 4.733758039134e-01 4.758358944924e-01 4.794742134875e-01 4.841005829603e-01 4.894905370816e-01 4.953928712563e-01 5.015552919351e-01 5.077307207858e-01 5.136951510447e-01 5.192585938547e-01 5.242653304370e-01 5.286081721070e-01 5.322237518761e-01 5.350987407163e-01 5.372624227828e-01 5.387841238705e-01 5.397716747783e-01 5.403559230905e-01 5.406866719369e-01 5.409164021888e-01 5.411923382568e-01 5.416432097998e-01 5.423660978722e-01 5.434221294214e-01 5.448256590147e-01 5.465506802210e-01 5.485253409019e-01 5.506435527184e-01 5.527748984213e-01 5.547717875436e-01 5.564933767314e-01 5.578074030160e-01 5.586102675237e-01 5.588363790456e-01 5.584619748665e-01 5.575188361107e-01 5.560856913510e-01 5.542934904855e-01 5.523118538538e-01 5.503435154297e-01 5.486070849236e-01 5.473147041347e-01 5.466633595451e-01 5.468026831407e-01 5.478296491921e-01 5.497718343253e-01 5.525825813212e-01 5.561499635791e-01 5.602954574233e-01 5.648051604434e-01 5.694308500579e-01 5.739226612306e-01 5.780439814059e-01 5.815808389244e-01 5.843693494954e-01 5.862867042356e-01 5.872712676519e-01 5.873136787416e-01 5.864543643388e-01 5.847891334799e-01 5.824425307002e-01 5.795808891715e-01 5.763850677446e-01 5.730507631245e-01 5.697794706922e-01 5.667625090533e-01 5.641909872030e-01 5.622289326443e-01 5.610300083111e-01 5.607201708471e-01 5.613989032539e-01 5.631443980364e-01 5.659946241986e-01 5.699687259537e-01 5.750464631850e-01 5.790156809267e-01 5.826029551166e-01 5.867478440345e-01 5.923955202936e-01 5.999712354918e-01 6.091142157582e-01 6.188598334975e-01 6.281315413940e-01 6.362555731935e-01 6.432622243776e-01 6.498330853106e-01 6.569046690806e-01 6.651409548237e-01 6.745557375626e-01 6.844694455171e-01 6.938272079181e-01 7.017122991687e-01 7.077719916724e-01 7.123501625119e-01 7.162954171959e-01 7.205240361577e-01 7.255352479995e-01 7.311486451221e-01 7.366150006990e-01 7.409932821673e-01 7.436377938557e-01 7.445239200855e-01 7.442694223386e-01 7.438240371580e-01 7.440024032876e-01 7.450693015022e-01 7.465951042549e-01 7.476820593619e-01 7.474279628225e-01 7.453811282388e-01 7.417641823689e-01 7.373907198537e-01 7.332784265179e-01 7.301521673204e-01 7.281175226557e-01 7.266584689527e-01 7.249623419821e-01 7.224210966068e-01 7.190323573623e-01 7.154850453964e-01 7.128850435886e-01 7.122610766264e-01 7.140439635318e-01 7.178216353074e-01 7.225153932946e-01 7.268571223036e-01 7.298978248708e-01 7.313697427592e-01 7.317495373337e-01 7.320428026754e-01 7.334583326248e-01 7.371462090350e-01 7.440576537454e-01 7.548989531770e-01 7.700866619765e-01 7.895777820533e-01 7.738313845305e-01 7.375714875942e-01 7.363749110575e-01 7.184773047366e-01 6.960681512702e-01 6.826562659791e-01 6.868327663881e-01 7.067337922573e-01 7.317015423027e-01 7.495689124536e-01 7.529450138850e-01 7.419696557869e-01 7.238377961229e-01 7.094548918262e-01 7.076680504794e-01 7.197386885968e-01 7.387960262529e-01 7.546502834294e-01 7.597095216942e-01 7.524755142815e-01 7.379856032169e-01 7.254795317082e-01 7.234039662021e-01 7.340766860531e-01 7.519802276538e-01 7.673543661066e-01 7.718933564458e-01 7.628862625421e-01 7.447742750914e-01 7.276603026257e-01 7.225083788021e-01 7.342644321709e-01 7.579734542047e-01 7.818192602383e-01 7.939159720495e-01 7.879247649260e-01 7.655982265419e-01 7.365372663163e-01 7.145951711744e-01 7.105711454070e-01 7.249517324635e-01 7.475290439492e-01 7.645476988716e-01 7.663025939237e-01 7.509434677290e-01 7.245570522003e-01 6.980563923608e-01 6.814824055001e-01 6.780301771669e-01 6.827879229263e-01 6.875337435898e-01 6.869991087057e-01 6.819314020792e-01 6.776021171084e-01 6.791149261406e-01 6.866003288204e-01 6.945264680950e-01 6.958018223825e-01 6.872286664123e-01 6.728407941110e-01 6.629074110700e-01 6.679737394334e-01 6.906321867277e-01 7.227511532912e-01 7.512184843862e-01 7.660308437472e-01 7.652006533740e-01 7.551118713262e-01 7.467460393936e-01 7.486351600181e-01 7.608374883427e-01 7.755190883969e-01 7.835566942710e-01 7.814454401596e-01 7.738626220437e-01 7.707165616143e-01 7.795750227405e-01 7.985570280178e-01 8.165868684128e-01 8.207072943459e-01 8.043961187579e-01 7.724390366686e-01 7.408823804644e-01 7.297586151879e-01 7.488160490704e-01 7.885686446314e-01 8.277984072351e-01 8.479098154164e-01 8.415584894177e-01 8.146749979538e-01 7.836335610245e-01 7.669663763208e-01 7.735421020782e-01 7.964938999594e-01 8.200365759069e-01 8.311520197597e-01 8.261503142958e-01 8.105857852999e-01 7.942237906127e-01 7.838896085339e-01 7.787065832556e-01 7.719101823695e-01 7.574702316644e-01 7.358529300931e-01 7.150761946753e-01 7.056860850908e-01 7.137484162557e-01 7.534530194900e-01
 7.338308120963e-01 7.334235384715e-01 7.332685040311e-01 7.333533130234e-01 7.334788281405e-01 7.334457444835e-01 7.331795583049e-01 7.327552801338e-01 7.323620680092e-01 7.321846782009e-01 7.322447837116e-01 7.323553218942e-01 7.322859384401e-01 7.319623239213e-01 7.315098413434e-01 7.311266183439e-01 7.309440508660e-01 7.309514771661e-01 7.310049702053e-01 7.309175447749e-01 7.306053749282e-01 7.301630265835e-01 7.297801573735e-01 7.295864274913e-01 7.295687000697e-01 7.296016292762e-01 7.295246461606e-01 7.292362017156e-01 7.287839999306e-01 7.283635436118e-01 7.281711922915e-01 7.282225442554e-01 7.283246722374e-01 7.282373105289e-01 7.278714645252e-01 7.273599457171e-01 7.269566216179e-01 7.268391269813e-01 7.269559576630e-01 7.270580638428e-01 7.269031427173e-01 7.264605853054e-01 7.259264188283e-01 7.255552070767e-01 7.254650203535e-01 7.255608358961e-01 7.256091510793e-01 7.254062810293e-01 7.249304601226e-01 7.243677601368e-01 7.239705791131e-01 7.238594879901e-01 7.239325371822e-01 7.239452214101e-01 7.236962611405e-01 7.231791348403e-01 7.225918915401e-01 7.221914113455e-01 7.220852871837e-01 7.221428884531e-01 7.221025514482e-01 7.217899967249e-01 7.212481049424e-01 7.206873406592e-01 7.203201319279e-01 7.201994357330e-01 7.201848815665e-01 7.200595190945e-01 7.197013668951e-01 7.191662201075e-01 7.186259231528e-01 7.182346418443e-01 7.180328467198e-01 7.179310834181e-01 7.177663862507e-01 7.174091720586e-01 7.168608509946e-01 7.162619381687e-01 7.157977522011e-01 7.155638735428e-01 7.154872193303e-01 7.153555229359e-01 7.149712518486e-01 7.143276463505e-01 7.136409588301e-01 7.131798966940e-01 7.130356083206e-01 7.130347512816e-01 7.128736150761e-01 7.123644978146e-01 7.116011595106e-01 7.108997632823e-01 7.105311851856e-01 7.104879519130e-01 7.104878251571e-01 7.102099423582e-01 7.095581033179e-01 7.087391529088e-01 7.081002322449e-01 7.078441265715e-01 7.078503896337e-01 7.077765489227e-01 7.073490156660e-01 7.065845237639e-01 7.057715627362e-01 7.052308990156e-01 7.050513154878e-01 7.050165970843e-01 7.047887521729e-01 7.041929427423e-01 7.033572794871e-01 7.025921705316e-01 7.021286162599e-01 7.019377359433e-01 7.017617697674e-01 7.013347764318e-01 7.006000859645e-01 6.997480899777e-01 6.990425558941e-01 6.985980897920e-01 6.983030997205e-01 6.979299728438e-01 6.973242380098e-01 6.965243896061e-01 6.957119454417e-01 6.950512183398e-01 6.945565735743e-01 6.941083312502e-01 6.935684199094e-01 6.928867193077e-01 6.921188977645e-01 6.913719543287e-01 6.907148178997e-01 6.901359807701e-01 6.895745354315e-01 6.889750496756e-01 6.883120234656e-01 6.875971813308e-01 6.868713573621e-01 6.861809238371e-01 6.855436978909e-01 6.849383669227e-01 6.843206229890e-01 6.836484517817e-01 6.829150547542e-01 6.821606527294e-01 6.814392557977e-01 6.807600202716e-01 6.800905759552e-01 6.793901711706e-01 6.786442594502e-01 6.778706257804e-01 6.771021884437e-01 6.763515542124e-01 6.755990680006e-01 6.748310623355e-01 6.740588871708e-01 6.732943325255e-01 6.725322576564e-01 6.717561678541e-01 6.709563017662e-01 6.701443645571e-01 6.693515657883e-01 6.685917105754e-01 6.678356442896e-01 6.670445238547e-01 6.662153536304e-01 6.653778904224e-01 6.645611652965e-01 6.637661087491e-01 6.629604736433e-01 6.621132815427e-01 6.612333132058e-01 6.603542799991e-01 6.594930873252e-01 6.586310247586e-01 6.577435745444e-01 6.568259410097e-01 6.558969716735e-01 6.549805975105e-01 6.540772058764e-01 6.531621791420e-01 6.522211137888e-01 6.512671181228e-01 6.503203950526e-01 6.493869365560e-01 6.484535936218e-01 6.475046509614e-01 6.465360782262e-01 6.455628569737e-01 6.445982334700e-01 6.436360788824e-01 6.426617422711e-01 6.416710368627e-01 6.406692386327e-01 6.396655054651e-01 6.386631922456e-01 6.376540392564e-01 6.366262525693e-01 6.355837887974e-01 6.345376378544e-01 6.334929170771e-01 6.324441776977e-01 6.313825426889e-01 6.303044231520e-01 6.292165345435e-01 6.281306225522e-01 6.270476420566e-01 6.259570839864e-01 6.248522152241e-01 6.237377559586e-01 6.226211375981e-01 6.215061561049e-01 6.203875838318e-01 6.192574265690e-01 6.181149146132e-01 6.169677445520e-01 6.158190794885e-01 6.146626727159e-01 6.134950086536e-01 6.123176819389e-01 6.111337452464e-01 6.099459853949e-01 6.087519681876e-01 6.075465552964e-01 6.063313825658e-01 6.051137382005e-01 6.038921326813e-01 6.026628857373e-01 6.014257962146e-01 6.001804519143e-01 5.989284649358e-01 5.976722512883e-01 5.964088964642e-01 5.951354257559e-01 5.938556978293e-01 5.925706377719e-01 5.912776743165e-01 5.899753208802e-01 5.886667077879e-01 5.873507793394e-01 5.860291805558e-01 5.847026257683e-01 5.833671019999e-01 5.820225319253e-01 5.806733987020e-01 5.793178584398e-01 5.779538167387e-01 5.765838682170e-01 5.752069407818e-01 5.738220437602e-01 5.724312261122e-01 5.710332746854e-01 5.696268630239e-01 5.682140100400e-01 5.667958875353e-01 5.653694924236e-01 5.639352534031e-01 5.624955447431e-01 5.610473454188e-01 5.595929081690e-01 5.581331754662e-01 5.566643465610e-01 5.551879384619e-01 5.537066674247e-01 5.522169169643e-01 5.507199752589e-01 5.492175281511e-01 5.477068269179e-01 5.461875274343e-01 5.446637189745e-01 5.431318367453e-01 5.415919870291e-01 5.400466555446e-01 5.384936268784e-01 5.369334666841e-01 5.353670145941e-01 5.337940519583e-01 5.322129502855e-01 5.306265895862e-01 5.290333698926e-01 5.274315261288e-01 5.258238398180e-01 5.242098141291e-01 5.225874341673e-01 5.209597558683e-01 5.193249968199e-01 5.176820771018e-01 5.160332697694e-01 5.143783105847e-01 5.127151895287e-01 5.110460478770e-01 5.093707497588e-01 5.076879287796e-01 5.059991659899e-01 5.043038873175e-01 5.026005656188e-01 5.008906666275e-01 4.991748449879e-01 4.974523423627e-01 4.957231499109e-01 4.939877256566e-01 4.922452271545e-01 4.904951107431e-01 4.887402635672e-01 4.869779074181e-01 4.852091280120e-01 4.834353238084e-01 4.816532637176e-01 4.798643439239e-01 4.780701400491e-01 4.762694232268e-01 4.744624096557e-01 4.726494984992e-01 4.708295955103e-01 4.690024964768e-01 4.671706598756e-01 4.653325052341e-01 4.634870583727e-01 4.616370407562e-01 4.597801783818e-01 4.579162335094e-01 4.560479709620e-01 4.541722353510e-01 4.522907243902e-01 4.504036244927e-01 4.485104110144e-01 4.466103591699e-01 4.447054995316e-01 4.427940316688e-01 4.408763933171e-01 4.389541781301e-01 4.370259858948e-01 4.350908057036e-01 4.331513530264e-01 4.312042227773e-01 4.292512582457e-01 4.272949997812e-01 4.253320323175e-01 4.233637494951e-01 4.213905078747e-01 4.194098577662e-01 4.174239248372e-01 4.154332297483e-01 4.134365071893e-01 4.114352057403e-01 4.094297409243e-01 4.074178169740e-01 4.054005893492e-01 4.033779012724e-01 4.013485899541e-01 3.993155893720e-01 3.972786363125e-01 3.952358007744e-01 3.931893956032e-01 3.911367841506e-01 3.890775994004e-01 3.870148890213e-01 3.849475334417e-01 3.828752110728e-01 3.807997931168e-01 3.787187964685e-01 3.766325829070e-01 3.745424165092e-01 3.724468184148e-01 3.703468916470e-01 3.682439926536e-01 3.661358491091e-01 3.640235434364e-01 3.619077492338e-01 3.597857444832e-01 3.576607152562e-01 3.555325462278e-01 3.533993681395e-01 3.512626612379e-01 3.491220918810e-01 3.469761864943e-01 3.448285378785e-01 3.426765038019e-01 3.405197881180e-01 3.383603063750e-01 3.361967667514e-01 3.340292315928e-01 3.318595573052e-01 3.296857237014e-01 3.275086557035e-01 3.253286728802e-01 3.231439282913e-01 3.209569830563e-01 3.187676256113e-01 3.165741236730e-01 3.143783237356e-01 3.121795304743e-01 3.099768337336e-01 3.077721433373e-01 3.055645881742e-01 3.033545443584e-01 3.011423232933e-01 2.989275318248e-01 2.967090395952e-01 2.944898664349e-01 2.922673056393e-01 2.900428444230e-01 2.878174206478e-01 2.855881062955e-01 2.833580542284e-01 2.811262462364e-01 2.788912856121e-01 2.766555277045e-01 2.744186454454e-01 2.721799147485e-01 2.699406515542e-01 2.676992212528e-01 2.654559782042e-01 2.632120862316e-01 2.609671411742e-01 2.587215769728e-01 2.564758810981e-01 2.542278900805e-01 2.519800780620e-01 2.497313266965e-01 2.474815327512e-01 2.452331068958e-01 2.429839718974e-01 2.407352445221e-01 2.384868543353e-01 2.362369840906e-01 2.339884490685e-01 2.317408168149e-01 2.294931518551e-01 2.272470415023e-01 2.250017925554e-01 2.227564358093e-01 2.205125931048e-01 2.182706119212e-01 2.160284687519e-01 2.137900763738e-01 2.115527438535e-01 2.093172218816e-01 2.070846776587e-01 2.048524683407e-01 2.026236986180e-01 2.003982370742e-01 1.981752760319e-01 1.959557121410e-01 1.937388207824e-01 1.915250252065e-01 1.893156258366e-01 1.871097934005e-01 1.849074605237e-01 1.827109131837e-01 1.805180220647e-01 1.783304808630e-01 1.761477926937e-01 1.739702060411e-01 1.717989221148e-01 1.696337552446e-01 1.674741479659e-01 1.653213633432e-01 1.631750191691e-01 1.610357124557e-01 1.589055120284e-01 1.567816060572e-01 1.546667707248e-01 1.525607113319e-01 1.504630421984e-01 1.483757512141e-01 1.462982682131e-01 1.442314189758e-01 1.421759996970e-01 1.401309489003e-01 1.380973429016e-01 1.360769877831e-01 1.340692884549e-01 1.320760035198e-01 1.300970390718e-01 1.281312537103e-01 1.261819611282e-01 1.242485578018e-01 1.223330565261e-01 1.204359638539e-01 1.185566237529e-01 1.166965212905e-01 1.148580506324e-01 1.130397043225e-01 1.112447261628e-01 1.094734184519e-01 1.077257663202e-01 1.060047580369e-01 1.043095357609e-01 1.026426428005e-01 1.010066017314e-01 9.939984905381e-02 9.782640162651e-02 9.628637911222e-02 9.478077568244e-02 9.331326439045e-02 9.188267949231e-02 9.049247169787e-02 8.914473034015e-02 8.783868150412e-02 8.657893159449e-02 8.536514735701e-02 8.419945264020e-02 8.308573665723e-02 8.202309831813e-02 8.101506126358e-02 8.006350641201e-02 7.916787143021e-02 7.833315663960e-02 7.755863588098e-02 7.684606309208e-02 7.619912056620e-02 7.561541347624e-02 7.509811270158e-02 7.464871892150e-02 7.426577528557e-02 7.395333234222e-02 7.370963400252e-02 7.353353729444e-02 7.342908740362e-02 7.339261615547e-02 7.342547402531e-02 7.352806240674e-02 7.369621514972e-02 7.393326020486e-02 7.423485163389e-02 7.460058611930e-02 7.503063098923e-02 7.552084359048e-02 7.607141243695e-02 7.667978279937e-02 7.734312315641e-02 7.806259329571e-02 7.883241201411e-02 7.965265561406e-02 8.052126956527e-02 8.143480028798e-02 8.239341201583e-02 8.339326219930e-02 8.443264104937e-02 8.551122917823e-02 8.662344802272e-02 8.777063005955e-02 8.895016079102e-02 9.015890472449e-02 9.139754847665e-02 9.266187490045e-02 9.395178526220e-02 9.526583570425e-02 9.660147489413e-02 9.795873510200e-02 9.933482740477e-02 1.007289016636e-01 1.021405708693e-01 1.035671479156e-01 1.050089453610e-01 1.064639338980e-01 1.079302701320e-01 1.094091914541e-01 1.108973431304e-01 1.123952679151e-01 1.139023247719e-01 1.154156168052e-01 1.169372982100e-01 1.184649940171e-01 1.199981386950e-01 1.215367024344e-01 1.230780154314e-01 1.246242142724e-01 1.261733489554e-01 1.277246877054e-01 1.292782009876e-01 1.308323205468e-01 1.323877043862e-01 1.339440559624e-01 1.354990730427e-01 1.370547325830e-01 1.386090140850e-01 1.401620701851e-01 1.417142706895e-01 1.432635766382e-01 1.448117616922e-01 1.463565133160e-01 1.478985390122e-01 1.494381775737e-01 1.509733146696e-01 1.525054089780e-01 1.540332853203e-01 1.555568489638e-01 1.570768860250e-01 1.585906596724e-01 1.601010404088e-01 1.616060888952e-01 1.631055082727e-01 1.646007495257e-01 1.660896499908e-01 1.675731531941e-01 1.690512427588e-01 1.705232353439e-01 1.719894349912e-01 1.734493508485e-01 1.749030383926e-01 1.763506629289e-01 1.777914381903e-01 1.792264930451e-01 1.806546076494e-01 1.820761130114e-01 1.834912884513e-01 1.848998259776e-01 1.863028078882e-01 1.876974531156e-01 1.890866792140e-01 1.904691076543e-01 1.918441889255e-01 1.932137237892e-01 1.945757528863e-01 1.959321695625e-01 1.972812394895e-01 1.986236455249e-01 1.999603808338e-01 2.012902589401e-01 2.026143556842e-01 2.039318405275e-01 2.052430415662e-01 2.065491790620e-01 2.078486611887e-01 2.091431441538e-01 2.104313291829e-01 2.117135580540e-01 2.129915950729e-01 2.142630374093e-01 2.155307409324e-01 2.167925796202e-01 2.180502084337e-01 2.193036057583e-01 2.205511454570e-01 2.217963810595e-01 2.230364099625e-01 2.242730391664e-01 2.255071180114e-01 2.267361888947e-01 2.279638605432e-01 2.291869449024e-01 2.304089648664e-01 2.316279509715e-01 2.328444665141e-01 2.340600669199e-01 2.352731595138e-01 2.364861064364e-01 2.376975491616e-01 2.389079425833e-01 2.401194868100e-01 2.413284460000e-01 2.425400830609e-01 2.437508930479e-01 2.449623977103e-01 2.461766324725e-01 2.473895223128e-01 2.486071858961e-01 2.498248795252e-01 2.510456489568e-01 2.522705701380e-01 2.534957059364e-01 2.547271639871e-01 2.559599261790e-01 2.571986592627e-01 2.584413860589e-01 2.596871485503e-01 2.609411074525e-01 2.621967998489e-01 2.634609992327e-01 2.647299361381e-01 2.660048265965e-01 2.672884966418e-01 2.685749806884e-01 2.698731222591e-01 2.711756353203e-01 2.724869961767e-01 2.738075291727e-01 2.751329867679e-01 2.764715381607e-01 2.778145887498e-01 2.791689649291e-01 2.805329030745e-01 2.819032943695e-01 2.832886710320e-01 2.846774071001e-01 2.860817062153e-01 2.874935421308e-01 2.889149395742e-01 2.903507845090e-01 2.917907390636e-01 2.932487526257e-01 2.947115422593e-01 2.961881608539e-01 2.976765579166e-01 2.991712239921e-01 3.006842744794e-01 3.022005668954e-01 3.037344133593e-01 3.052757189207e-01 3.068270351581e-01 3.083943539663e-01 3.099643863457e-01 3.115538941580e-01 3.131465675925e-01 3.147532181024e-01 3.163716737480e-01 3.179936925747e-01 3.196357242063e-01 3.212759803735e-01 3.229346013834e-01 3.245978648191e-01 3.262686133741e-01 3.279546059638e-01 3.296375326353e-01 3.313407731702e-01 3.330407525998e-01 3.347530522827e-01 3.364725463200e-01 3.381906770881e-01 3.399262071938e-01 3.416528392597e-01 3.433960717905e-01 3.451359922571e-01 3.468794924134e-01 3.486319170012e-01 3.503750065110e-01 3.521327882614e-01 3.538792184849e-01 3.556325750633e-01 3.573848877780e-01 3.591284196112e-01 3.608820783550e-01 3.626178916957e-01 3.643632086113e-01 3.660948999126e-01 3.678222167822e-01 3.695500963797e-01 3.712577153153e-01 3.729716571047e-01 3.746638311585e-01 3.763537934093e-01 3.780312705374e-01 3.796904028809e-01 3.813479090196e-01 3.829771245780e-01 3.846042141606e-01 3.862068953304e-01 3.877939123813e-01 3.893677772669e-01 3.909112087091e-01 3.924480192163e-01 3.939513903507e-01 3.954397949813e-01 3.969031674071e-01 3.983365480311e-01 3.997542682120e-01 4.011327920096e-01 4.024937431958e-01 4.038190948400e-01 4.051144582086e-01 4.063836769803e-01 4.076106632517e-01 4.088141657237e-01 4.099753839242e-01 4.111040457099e-01 4.121979447842e-01 4.132466721095e-01 4.142657357736e-01 4.152353221550e-01 4.161693988143e-01 4.170599403292e-01 4.179025358913e-01 4.187086126875e-01 4.194590725557e-01 4.201709987737e-01 4.208310709122e-01 4.214413979159e-01 4.220080541119e-01 4.225148531035e-01 4.229796230094e-01 4.233846612070e-01 4.237389684619e-01 4.240412122255e-01 4.242801695370e-01 4.244745178239e-01 4.246002697164e-01 4.246759326524e-01 4.246906436935e-01 4.246416870687e-01 4.245421710830e-01 4.243694979280e-01 4.241474470139e-01 4.238548674591e-01 4.235021453598e-01 4.230906037388e-01 4.226056813132e-01 4.220682999142e-01 4.214552348766e-01 4.207840460541e-01 4.200457330948e-01 4.192366839512e-01 4.183712747248e-01 4.174276001036e-01 4.164277623184e-01 4.153551652423e-01 4.142160218019e-01 4.130161571377e-01 4.117396650906e-01 4.104076411906e-01 4.089996136673e-01 4.075300910973e-01 4.059956154211e-01 4.043890594344e-01 4.027264869371e-01 4.009882498068e-01 3.991933208529e-01 3.973319269966e-01 3.954038451383e-01 3.934222119441e-01 3.913676011298e-01 3.892624809823e-01 3.870907401832e-01 3.848614744948e-01 3.825792702420e-01 3.802300749050e-01 3.778378454653e-01 3.753812694140e-01 3.728774961825e-01 3.703226522729e-01 3.677120585034e-01 3.650645832830e-01 3.623588260515e-01 3.596192350746e-01 3.568325613346e-01 3.540049477964e-01 3.511462329363e-01 3.482411260513e-01 3.453150913573e-01 3.423488249710e-01 3.393586819210e-01 3.363444880212e-01 3.333008107156e-01 3.302477639007e-01 3.271674111632e-01 3.240816316413e-01 3.209827805087e-01 3.178745532117e-01 3.147709683413e-01 3.116570151734e-01 3.085569845068e-01 3.054590666077e-01 3.023733092613e-01 2.993081262402e-01 2.962542704940e-01 2.932342133021e-01 2.902342848454e-01 2.872715484312e-01 2.843468349635e-01 2.814581892144e-01 2.786257734292e-01 2.758340096286e-01 2.731072712046e-01 2.704362596059e-01 2.678302432697e-01 2.653006315148e-01 2.628362172455e-01 2.604614951247e-01 2.581629432106e-01 2.559560129293e-01 2.538444318498e-01 2.518227946869e-01 2.499117319950e-01 2.480970677882e-01 2.463976676611e-01 2.448092857092e-01 2.433324269987e-01 2.419822338722e-01 2.407430877708e-01 2.396352714353e-01 2.386468283074e-01 2.377842612416e-01 2.370534794114e-01 2.364418962198e-01 2.359675296593e-01 2.356115290765e-01 2.353871925571e-01 2.352883815277e-01 2.353073034865e-01 2.354576938945e-01 2.357162235355e-01 2.360998653031e-01 2.365918400584e-01 2.371920685559e-01 2.379031619772e-01 2.387058599361e-01 2.396143536298e-01 2.406072242946e-01 2.416898811081e-01 2.428560206953e-01 2.440914256751e-01 2.454078142420e-01 2.467796569130e-01 2.482176709984e-01 2.497082579463e-01 2.512425824748e-01 2.528286374222e-01 2.544394235695e-01 2.560911922177e-01 2.577619693783e-01 2.594520240689e-01 2.611624141648e-01 2.628705051549e-01 2.645937801266e-01 2.663040630917e-01 2.680126539790e-01 2.697093082352e-01 2.713818472044e-01 2.730420772938e-01 2.746633879322e-01 2.762612395472e-01 2.778191888959e-01 2.793324227116e-01 2.808079302726e-01 2.822223909788e-01 2.835932910765e-01 2.848998855840e-01 2.861449379726e-01 2.873306077994e-01 2.884366519671e-01 2.894825696967e-01 2.904422908508e-01 2.913282174096e-01 2.921328325359e-01 2.928452849066e-01 2.934805201035e-01 2.940139111476e-01 2.944624768437e-01 2.948127894408e-01 2.950622873164e-01 2.952200582706e-01 2.952666953717e-01 2.952185633200e-01 2.950624066252e-01 2.947990392496e-01 2.944350814622e-01 2.939547984607e-01 2.933752197473e-01 2.926804808622e-01 2.918789907360e-01 2.909715305846e-01 2.899488360899e-01 2.888273613462e-01 2.875925419280e-01 2.862560601006e-01 2.848168618412e-01 2.832719362213e-01 2.816356110313e-01 2.798962779590e-01 2.780698777340e-01 2.761522958757e-01 2.741497528519e-01 2.720707484866e-01 2.699126399555e-01 2.676908142944e-01 2.654046240836e-01 2.630632151371e-01 2.606779378298e-01 2.582504882030e-01 2.557983863223e-01 2.533233678080e-01 2.508419788338e-01 2.483642218439e-01 2.458989385001e-01 2.434645249022e-01 2.410694966844e-01 2.387313041575e-01 2.364633428360e-01 2.342810801387e-01 2.322022666590e-01 2.302407449642e-01 2.284149932910e-01 2.267413487420e-01 2.252366118822e-01 2.239171940035e-01 2.227986745218e-01 2.218976005941e-01 2.212264769061e-01 2.208000290012e-01 2.206279000826e-01 2.207228702992e-01 2.210903503288e-01 2.217389848384e-01 2.226709646766e-01 2.238888396571e-01 2.253927254812e-01 2.271787363999e-01 2.292422934312e-01 2.315771928792e-01 2.341726275569e-01 2.370190293542e-01 2.401020154814e-01 2.434097103231e-01 2.469242238394e-01 2.506300235633e-01 2.545107212653e-01 2.585461783773e-01 2.627208018248e-01 2.670126329773e-01 2.714044862508e-01 2.758778275925e-01 2.804109140775e-01 2.849885805876e-01 2.895882355826e-01 2.941943509027e-01 2.987888934429e-01 3.033503244153e-01 3.078681220830e-01 3.123192526117e-01 3.166911805326e-01 3.209685206901e-01 3.251333531666e-01 3.291766486677e-01 3.330791398181e-01 3.368312724277e-01 3.404217722435e-01 3.438336834487e-01 3.470646146992e-01 3.500970396062e-01 3.529258939228e-01 3.555441706349e-01 3.579386061146e-01 3.601123469632e-01 3.620503663346e-01 3.637535807246e-01 3.652202012021e-01 3.664414272302e-01 3.674248546274e-01 3.681631173004e-01 3.686614057932e-01 3.689237972718e-01 3.689479920755e-01 3.687480903457e-01 3.683233581654e-01 3.676853427133e-01 3.668457677433e-01 3.658101501784e-01 3.645983006848e-01 3.632192614954e-01 3.616912580140e-01 3.600338666948e-01 3.582615064941e-01 3.564013751721e-01 3.544710609858e-01 3.524963835605e-01 3.505043500621e-01 3.485183327290e-01 3.465706525956e-01 3.446858462562e-01 3.428959731186e-01 3.412313744713e-01 3.397192977547e-01 3.383936409874e-01 3.372802978054e-01 3.364085507166e-01 3.358055681240e-01 3.354940559558e-01 3.354988538918e-01 3.358370349241e-01 3.365254631733e-01 3.375767480694e-01 3.389983425470e-01 3.407960882433e-01 3.429692874692e-01 3.455132097448e-01 3.484214945604e-01 3.516797195707e-01 3.552736649216e-01 3.591835553377e-01 3.633856457968e-01 3.678568971189e-01 3.725678027999e-01 3.774906478580e-01 3.825940026481e-01 3.878449000156e-01 3.932128096992e-01 3.986625510826e-01 4.041621266340e-01 4.096785980899e-01 4.151779076282e-01 4.206301052929e-01 4.260038613034e-01 4.312667755350e-01 4.363940208726e-01 4.413560138732e-01 4.461271345448e-01 4.506853879764e-01 4.550044848716e-01 4.590670803080e-01 4.628547562173e-01 4.663480228321e-01 4.695367205973e-01 4.724034813805e-01 4.749414282563e-01 4.771429637658e-01 4.789994329546e-01 4.805121971914e-01 4.816762380039e-01 4.824974250690e-01 4.829794789035e-01 4.831272868313e-01 4.829554252189e-01 4.824729089109e-01 4.816968588371e-01 4.806460285082e-01 4.793395296643e-01 4.778026988303e-01 4.760598913735e-01 4.741406970397e-01 4.720748706677e-01 4.698946616202e-01 4.676361859289e-01 4.653331730527e-01 4.630250390400e-01 4.607476465850e-01 4.585396713567e-01 4.564401195007e-01 4.544826969278e-01 4.527055059970e-01 4.511394124477e-01 4.498145515516e-01 4.487585989946e-01 4.479910948687e-01 4.475310090219e-01 4.473904358953e-01 4.475742426111e-01 4.480838604753e-01 4.489120630631e-01 4.500474907897e-01 4.514724842781e-01 4.531604602253e-01 4.550846652153e-01 4.572084650441e-01 4.594928715331e-01 4.618955863986e-01 4.643701881756e-01 4.668693083222e-01 4.693424623725e-01 4.717399062503e-01 4.740122312009e-01 4.761075035016e-01 4.779819615663e-01 4.795858398770e-01 4.808795196243e-01 4.818217934302e-01 4.823775643648e-01 4.825169250540e-01 4.822124284769e-01 4.814456821847e-01 4.802011099492e-01 4.784730597000e-01 4.762598479103e-01 4.735684116591e-01 4.704150104604e-01 4.668207428745e-01 4.628175324564e-01 4.584464413844e-01 4.537535539365e-01 4.487970563766e-01 4.436405374484e-01 4.383570723470e-01 4.330268023274e-01 4.277330500239e-01 4.225672859552e-01 4.176200211609e-01 4.129853474777e-01 4.087528186507e-01 4.050088318917e-01 4.018298047466e-01 3.992818206787e-01 3.974161841953e-01 3.962660576253e-01 3.958472590543e-01 3.961508776754e-01 3.971526936654e-01 3.988014914074e-01 4.010318559013e-01 4.037596902604e-01 4.068853777811e-01 4.103048798251e-01 4.138985747087e-01 4.175495522420e-01 4.211394443061e-01 4.245489651399e-01 4.276711147268e-01 4.303986947465e-01 4.326430064429e-01 4.343221214330e-01 4.353699488369e-01 4.357404871498e-01 4.353968100447e-01 4.343295589115e-01 4.325461578924e-01 4.300755444647e-01 4.269727413671e-01 4.233127844429e-01 4.191993523659e-01 4.147571428590e-01 4.101379892090e-01 4.055138629255e-01 4.010775779202e-01 3.970366694536e-01 3.936038268498e-01 3.909946037982e-01 3.894106863627e-01 3.890323143311e-01 3.900042397239e-01 3.924257026013e-01 3.963432483638e-01 4.017432546439e-01 4.085580572403e-01 4.166630764557e-01 4.258899562906e-01 4.360332582155e-01 4.468616029563e-01 4.581294270609e-01 4.695826627505e-01 4.809721391716e-01 4.920557187222e-01 5.026059380638e-01 5.124137302209e-01 5.212910591364e-01 5.290788373773e-01 5.356391778711e-01 5.408683939627e-01 5.446934477101e-01 5.470722455926e-01 5.480000983475e-01 5.475033514740e-01 5.456510048688e-01 5.425431432341e-01 5.383182283618e-01 5.331511456920e-01 5.272458707891e-01 5.208410933540e-01 5.141942400439e-01 5.075814852779e-01 5.012843127908e-01 4.955763362913e-01 4.907159357379e-01 4.869217634828e-01 4.843680990710e-01 4.831656790491e-01 4.833576895687e-01 4.849167167937e-01 4.877442172921e-01 4.916867244689e-01 4.965385003542e-01 5.020675416215e-01 5.080240636868e-01 5.141596819868e-01 5.202429249887e-01 5.260661434861e-01 5.314598652708e-01 5.362946572898e-01 5.404877690864e-01 5.440036998990e-01 5.468502269121e-01 5.490807312610e-01 5.507821323592e-01 5.520724074056e-01 5.530851229927e-01 5.539649529367e-01 5.548514546683e-01 5.558666181055e-01 5.571079759061e-01 5.586336833796e-01 5.604643336950e-01 5.625735014491e-01 5.648941208165e-01 5.673248033416e-01 5.697330573084e-01 5.719774764572e-01 5.739118571748e-01 5.754024608902e-01 5.763418580352e-01 5.766547683561e-01 5.763166877126e-01 5.753472693590e-01 5.738238335164e-01 5.718698060036e-01 5.696554845171e-01 5.673857361323e-01 5.652815609935e-01 5.635717804122e-01 5.624604312886e-01 5.621199156004e-01 5.626651956971e-01 5.641432553371e-01 5.665326844399e-01 5.697316390612e-01 5.735830444620e-01 5.778747121866e-01 5.823649481495e-01 5.868051865551e-01 5.909463880373e-01 5.945762779743e-01 5.975125144556e-01 5.996282553584e-01 6.008499810538e-01 6.011566792916e-01 6.005901400549e-01 5.992314157911e-01 5.972140862564e-01 5.947004551773e-01 5.918768966495e-01 5.889497809099e-01 5.861217687979e-01 5.836023929008e-01 5.815798467868e-01 5.802298273639e-01 5.797027122752e-01 5.801175147844e-01 5.815689550441e-01 5.841062578328e-01 5.877585009117e-01 5.925089954659e-01 5.962077650844e-01 5.994936413348e-01 6.033261075340e-01 6.086770499757e-01 6.159910069111e-01 6.249128331914e-01 6.344654429446e-01 6.435528767397e-01 6.514896162207e-01 6.583117340029e-01 6.647254226409e-01 6.717059321999e-01 6.799529380715e-01 6.894971107628e-01 6.996555753841e-01 7.093485167822e-01 7.176316083054e-01 7.241303904314e-01 7.291822118206e-01 7.336384115970e-01 7.384181455726e-01 7.440147482946e-01 7.502270231276e-01 7.562700617649e-01 7.611686813438e-01 7.642507810038e-01 7.654819047230e-01 7.654892158354e-01 7.652542437683e-01 7.656201917345e-01 7.668767276791e-01 7.686049317229e-01 7.698968432582e-01 7.698285964656e-01 7.679294217704e-01 7.644073726880e-01 7.600730112365e-01 7.559490792499e-01 7.527673399496e-01 7.506230770372e-01 7.489753439982e-01 7.469724165531e-01 7.439556625810e-01 7.398858497058e-01 7.354491875423e-01 7.317958625246e-01 7.300506735180e-01 7.307869707926e-01 7.337453970704e-01 7.379721855249e-01 7.422635473924e-01 7.456589947679e-01 7.477698044376e-01 7.488405574587e-01 7.495509120864e-01 7.507422325496e-01 7.532841298586e-01 7.581017552699e-01 7.662701729004e-01 7.788667980591e-01 7.911311033249e-01 7.376065730704e-01 7.434956301749e-01 7.417588723572e-01 7.294205959545e-01 7.137472620672e-01 7.045219979585e-01 7.083590207155e-01 7.244434609336e-01 7.451487497656e-01 7.610385043183e-01 7.659246169251e-01 7.595588070008e-01 7.474676783800e-01 7.381274410199e-01 7.382270128799e-01 7.483965188638e-01 7.629118260155e-01 7.735299142910e-01 7.743925435183e-01 7.651297618208e-01 7.511716667198e-01 7.412318363486e-01 7.422820354980e-01 7.548439463538e-01 7.723243478702e-01 7.850908770768e-01 7.858970512228e-01 7.734763855234e-01 7.535602935879e-01 7.367685673016e-01 7.333028309737e-01 7.463831350251e-01 7.696864499650e-01 7.914196952230e-01 8.009719979482e-01 7.937622129694e-01 7.729425796574e-01 7.482783598259e-01 7.318805555566e-01 7.314392651799e-01 7.452306817113e-01 7.635544878337e-01 7.752962679164e-01 7.738430672501e-01 7.595609391111e-01 7.389138658889e-01 7.207202474898e-01 7.110046842944e-01 7.094177481834e-01 7.104339842891e-01 7.082246790907e-01 7.011563910356e-01 6.930098142461e-01 6.901290702560e-01 6.961784534360e-01 7.083320427583e-01 7.186062709530e-01 7.191782607379e-01 7.076216548648e-01 6.894111878507e-01 6.761434462401e-01 6.790038639047e-01 7.004214022276e-01 7.318267384896e-01 7.600316977914e-01 7.754126058559e-01 7.764270184153e-01 7.693959231036e-01 7.643162635981e-01 7.681114002370e-01 7.797525097416e-01 7.917335995517e-01 7.964704264401e-01 7.923874811245e-01 7.856253118214e-01 7.862406743763e-01 8.002561743783e-01 8.234686961673e-01 8.432811685218e-01 8.466209564872e-01 8.278282950601e-01 7.929105686383e-01 7.590051779345e-01 7.466635287743e-01 7.653791753772e-01 8.050712820193e-01 8.442075172472e-01 8.642882951215e-01 8.582305341045e-01 8.320384444977e-01 8.016580305606e-01 7.847297129886e-01 7.895281428046e-01 8.096955982940e-01 8.307960288598e-01 8.411950054308e-01 8.380298168865e-01 8.266925243886e-01 8.155315072893e-01 8.091585125206e-01 8.050143972864e-01 7.962396028798e-01 7.782274608084e-01 7.535981394970e-01 7.322791092329e-01 7.253551552332e-01 7.375731095966e-01 7.796033234362e-01
 7.383774469728e-01 7.379855217625e-01 7.378431641992e-01 7.379337650507e-01 7.380630532678e-01 7.380394879185e-01 7.377876566032e-01 7.373773760076e-01 7.369963959049e-01 7.368305013395e-01 7.368992510804e-01 7.370173329742e-01 7.369584929524e-01 7.366519876573e-01 7.362161911419e-01 7.358443427658e-01 7.356686449423e-01 7.356867379151e-01 7.357572365146e-01 7.356886732228e-01 7.353928078479e-01 7.349636307156e-01 7.345911947863e-01 7.344074694737e-01 7.344042652601e-01 7.344581040436e-01 7.344029040069e-01 7.341300368732e-01 7.336871179055e-01 7.332769891577e-01 7.331012661570e-01 7.331742064321e-01 7.332978327955e-01 7.332273948495e-01 7.328732018659e-01 7.323716987243e-01 7.319837892161e-01 7.318890921579e-01 7.320301631670e-01 7.321495095183e-01 7.320041395333e-01 7.315705371891e-01 7.310517839690e-01 7.307026347866e-01 7.306349165378e-01 7.307490606020e-01 7.308100914854e-01 7.306183174198e-01 7.301564353830e-01 7.296129643671e-01 7.292359769518e-01 7.291438748667e-01 7.292349067842e-01 7.292662956891e-01 7.290365287081e-01 7.285358220787e-01 7.279633761845e-01 7.275800504685e-01 7.274972849060e-01 7.275809141355e-01 7.275646006518e-01 7.272704314399e-01 7.267409616940e-01 7.261938330259e-01 7.258469830664e-01 7.257538071160e-01 7.257662528726e-01 7.256617353380e-01 7.253183314726e-01 7.247969433667e-01 7.242740767225e-01 7.239041304008e-01 7.237268355547e-01 7.236497576979e-01 7.235064192532e-01 7.231671224728e-01 7.226359396286e-01 7.220549323570e-01 7.216112596604e-01 7.214023128036e-01 7.213525612891e-01 7.212458511193e-01 7.208804253118e-01 7.202532192367e-01 7.195846789858e-01 7.191472632822e-01 7.190309478931e-01 7.190587523316e-01 7.189217648920e-01 7.184303994049e-01 7.176834565718e-01 7.170022603946e-01 7.166614850196e-01 7.166495861939e-01 7.166788326728e-01 7.164242048582e-01 7.157890605020e-01 7.149866385562e-01 7.143728834438e-01 7.141504253880e-01 7.141910389848e-01 7.141455997530e-01 7.137369420894e-01 7.129884579504e-01 7.121967245858e-01 7.116877928928e-01 7.115453506996e-01 7.115443073670e-01 7.113400652044e-01 7.107613719164e-01 7.099455201870e-01 7.092087356596e-01 7.087813760766e-01 7.086269165120e-01 7.084799099806e-01 7.080742535464e-01 7.073588438019e-01 7.065327270565e-01 7.058606006223e-01 7.054521124828e-01 7.051893254188e-01 7.048413997689e-01 7.042579810143e-01 7.034825965965e-01 7.027009257594e-01 7.020737306412e-01 7.016110935440e-01 7.011905793392e-01 7.006770218525e-01 7.000214810698e-01 6.992823485522e-01 6.985660531534e-01 6.979394267160e-01 6.973902508823e-01 6.968577354658e-01 6.962872428433e-01 6.956530604155e-01 6.949670315993e-01 6.942710299705e-01 6.936115491346e-01 6.930054578042e-01 6.924309599296e-01 6.918435868542e-01 6.912012011111e-01 6.904974051053e-01 6.897757149524e-01 6.890873894879e-01 6.884401647088e-01 6.878011240656e-01 6.871319348502e-01 6.864188773564e-01 6.856787501986e-01 6.849448079261e-01 6.842261595385e-01 6.835042389880e-01 6.827684818060e-01 6.820315853864e-01 6.813025484757e-01 6.805742812267e-01 6.798296653128e-01 6.790605265609e-01 6.782822480981e-01 6.775265118465e-01 6.768029931747e-01 6.760794102339e-01 6.753188644740e-01 6.745217252720e-01 6.737195886113e-01 6.729400777125e-01 6.721802757861e-01 6.714065062926e-01 6.705907146654e-01 6.697439686235e-01 6.689018151016e-01 6.680770776982e-01 6.672490448427e-01 6.663935153457e-01 6.655092432543e-01 6.646154675752e-01 6.637367899328e-01 6.628694988087e-01 6.619877621798e-01 6.610802212884e-01 6.601615567394e-01 6.592528206375e-01 6.583559402371e-01 6.574583186376e-01 6.565437963628e-01 6.556098434928e-01 6.546740963593e-01 6.537470013365e-01 6.528211259524e-01 6.518820145687e-01 6.509262715807e-01 6.499609708119e-01 6.489945295587e-01 6.480293705045e-01 6.470555144589e-01 6.460626565853e-01 6.450564368134e-01 6.440477296572e-01 6.430403226238e-01 6.420279996607e-01 6.410021002389e-01 6.399599543241e-01 6.389094558667e-01 6.378616621545e-01 6.368164010576e-01 6.357618371368e-01 6.346938233655e-01 6.336164435081e-01 6.325382104252e-01 6.314607516089e-01 6.303790967447e-01 6.292858148113e-01 6.281800790399e-01 6.270712283594e-01 6.259602099249e-01 6.248403862916e-01 6.237102687796e-01 6.225702041586e-01 6.214241537272e-01 6.202742626495e-01 6.191178736543e-01 6.179493172713e-01 6.167723510053e-01 6.155931485674e-01 6.144089206711e-01 6.132175184718e-01 6.120179643279e-01 6.108100753706e-01 6.095964024730e-01 6.083779498396e-01 6.071520945118e-01 6.059165441936e-01 6.046745374455e-01 6.034277332158e-01 6.021719272962e-01 6.009078784579e-01 5.996366399440e-01 5.983588921473e-01 5.970755936649e-01 5.957864695066e-01 5.944886538105e-01 5.931819146992e-01 5.918707659397e-01 5.905530404535e-01 5.892266640669e-01 5.878944349657e-01 5.865552674239e-01 5.852081622614e-01 5.838547330505e-01 5.824946600258e-01 5.811254506969e-01 5.797504912685e-01 5.783700722371e-01 5.769809663436e-01 5.755843559465e-01 5.741820137295e-01 5.727710917332e-01 5.713543250489e-01 5.699315860242e-01 5.685002069778e-01 5.670610719794e-01 5.656166167036e-01 5.641640697833e-01 5.627042287760e-01 5.612390620290e-01 5.597648093625e-01 5.582825962704e-01 5.567954554296e-01 5.553000978877e-01 5.537972870324e-01 5.522882038448e-01 5.507718795036e-01 5.492477100002e-01 5.477181056364e-01 5.461812689322e-01 5.446361086343e-01 5.430857703549e-01 5.415285878510e-01 5.399624280444e-01 5.383908423442e-01 5.368120680538e-01 5.352254939839e-01 5.336333345986e-01 5.320338947363e-01 5.304260464648e-01 5.288126424136e-01 5.271922573958e-01 5.255642762650e-01 5.239297266031e-01 5.222891495162e-01 5.206406642238e-01 5.189865515017e-01 5.173251861159e-01 5.156559734410e-01 5.139800615540e-01 5.122980744549e-01 5.106095055459e-01 5.089133210810e-01 5.072116097381e-01 5.055017222264e-01 5.037853649032e-01 5.020629890001e-01 5.003335581475e-01 4.985973589313e-01 4.968558580761e-01 4.951060873573e-01 4.933492365020e-01 4.915868992139e-01 4.898179765206e-01 4.880424874217e-01 4.862607639054e-01 4.844716931304e-01 4.826757503483e-01 4.808749424451e-01 4.790668211302e-01 4.772520387325e-01 4.754320883210e-01 4.736048730827e-01 4.717710570906e-01 4.699319991248e-01 4.680859222061e-01 4.662330025136e-01 4.643751535872e-01 4.625101817193e-01 4.606385295743e-01 4.587618861067e-01 4.568784317560e-01 4.549883606329e-01 4.530937665397e-01 4.511925150255e-01 4.492845586880e-01 4.473712146533e-01 4.454507327876e-01 4.435240642827e-01 4.415934467759e-01 4.396561174539e-01 4.377132122898e-01 4.357648264855e-01 4.338091292812e-01 4.318474028199e-01 4.298811382922e-01 4.279081796065e-01 4.259306441329e-01 4.239485186044e-01 4.219597186096e-01 4.199650866892e-01 4.179646183390e-01 4.159572457241e-01 4.139461800772e-01 4.119307008547e-01 4.099091405884e-01 4.078833610427e-01 4.058508524694e-01 4.038122240302e-01 4.017691313026e-01 3.997212204534e-01 3.976683648319e-01 3.956113054091e-01 3.935487991860e-01 3.914804257160e-01 3.894081709882e-01 3.873298102497e-01 3.852466511162e-01 3.831603258253e-01 3.810680967575e-01 3.789719397350e-01 3.768710374992e-01 3.747640212653e-01 3.726537943873e-01 3.705397096272e-01 3.684197393973e-01 3.662967756586e-01 3.641685629043e-01 3.620357396994e-01 3.598996033584e-01 3.577592557364e-01 3.556135302297e-01 3.534645668683e-01 3.513110711393e-01 3.491535516221e-01 3.469932704576e-01 3.448279428092e-01 3.426589597323e-01 3.404869741019e-01 3.383096342021e-01 3.361295103998e-01 3.339460133485e-01 3.317581696410e-01 3.295682558627e-01 3.273739495025e-01 3.251754233402e-01 3.229744013008e-01 3.207700619916e-01 3.185621503090e-01 3.163527338291e-01 3.141384865803e-01 3.119211333659e-01 3.097020906924e-01 3.074789975475e-01 3.052541802492e-01 3.030265094545e-01 3.007952692511e-01 2.985623691680e-01 2.963269898358e-01 2.940879653857e-01 2.918476401476e-01 2.896048212562e-01 2.873604231083e-01 2.851140586326e-01 2.828650550263e-01 2.806131951688e-01 2.783606997784e-01 2.761058546710e-01 2.738500565632e-01 2.715928794821e-01 2.693328674782e-01 2.670721773474e-01 2.648100107280e-01 2.625454658393e-01 2.602820984320e-01 2.580165337002e-01 2.557507732460e-01 2.534847840123e-01 2.512162030944e-01 2.489477300434e-01 2.466794840143e-01 2.444102567118e-01 2.421420138400e-01 2.398728390675e-01 2.376026208195e-01 2.353340910162e-01 2.330643501485e-01 2.307951420325e-01 2.285277286717e-01 2.262604108283e-01 2.239939449724e-01 2.217285010721e-01 2.194631580241e-01 2.171996459202e-01 2.149380248817e-01 2.126773937425e-01 2.104193599865e-01 2.081622905419e-01 2.059070738081e-01 2.036548627931e-01 2.014040287940e-01 1.991559844712e-01 1.969115172763e-01 1.946693044965e-01 1.924309495914e-01 1.901956476040e-01 1.879634809494e-01 1.857360076567e-01 1.835127562923e-01 1.812927018810e-01 1.790778574261e-01 1.768669363402e-01 1.746614485336e-01 1.724621390966e-01 1.702674420431e-01 1.680791263587e-01 1.658968339189e-01 1.637205716727e-01 1.615522743042e-01 1.593910577203e-01 1.572369824273e-01 1.550917420789e-01 1.529535666561e-01 1.508234694638e-01 1.487035101149e-01 1.465924380683e-01 1.444929292239e-01 1.424027722346e-01 1.403221968307e-01 1.382539102711e-01 1.361979206017e-01 1.341545689980e-01 1.321250578868e-01 1.301079429661e-01 1.281060302373e-01 1.261195618019e-01 1.241475311651e-01 1.221939776388e-01 1.202572801652e-01 1.183380237188e-01 1.164390418844e-01 1.145587569185e-01 1.127000953235e-01 1.108645909289e-01 1.090503178456e-01 1.072622130424e-01 1.054985519312e-01 1.037614157425e-01 1.020530327381e-01 1.003724576669e-01 9.872336544658e-02 9.710644506113e-02 9.552201175028e-02 9.397390123423e-02 9.246061434078e-02 9.098609071604e-02 8.955282612050e-02 8.815964680422e-02 8.681141351559e-02 8.550867901009e-02 8.425256935764e-02 8.304684208173e-02 8.189134417410e-02 8.078963648009e-02 7.974452903329e-02 7.875449022643e-02 7.782431337493e-02 7.695463864691e-02 7.614698706074e-02 7.540505568890e-02 7.472754457642e-02 7.411668925145e-02 7.357608579081e-02 7.310350805469e-02 7.270307858046e-02 7.237373410536e-02 7.211544781219e-02 7.193132114262e-02 7.181820385591e-02 7.177765421542e-02 7.181055791072e-02 7.191338833175e-02 7.208784727315e-02 7.233112270863e-02 7.264286285598e-02 7.302329999291e-02 7.346766879112e-02 7.397648642979e-02 7.454743223641e-02 7.517767132856e-02 7.586727665709e-02 7.661192533221e-02 7.741045075506e-02 7.826172859352e-02 7.916054270694e-02 8.010747858662e-02 8.109924051140e-02 8.213326779629e-02 8.320850841354e-02 8.432142903072e-02 8.547115755081e-02 8.665604527107e-02 8.787223243271e-02 8.912047017295e-02 9.039672214200e-02 9.169974584510e-02 9.302919468381e-02 9.438145657384e-02 9.575660007456e-02 9.715214334387e-02 9.856649211082e-02 9.999945195125e-02 1.014484462304e-01 1.029129819778e-01 1.043916549756e-01 1.058826259334e-01 1.073865786980e-01 1.089016190397e-01 1.104265430833e-01 1.119610618089e-01 1.135030401258e-01 1.150527440587e-01 1.166092757900e-01 1.181713675503e-01 1.197393869975e-01 1.213103613041e-01 1.228865669294e-01 1.244653221124e-01 1.260462991152e-01 1.276300058369e-01 1.292146167004e-01 1.308002409382e-01 1.323870769274e-01 1.339731440866e-01 1.355598225846e-01 1.371446897710e-01 1.387291994297e-01 1.403119997953e-01 1.418923343461e-01 1.434712229365e-01 1.450464230588e-01 1.466193094923e-01 1.481893129246e-01 1.497547556434e-01 1.513173416794e-01 1.528756819828e-01 1.544295824063e-01 1.559798083762e-01 1.575243965814e-01 1.590647126850e-01 1.606002995563e-01 1.621296365685e-01 1.636548788273e-01 1.651734250223e-01 1.666868970346e-01 1.681944588068e-01 1.696950903136e-01 1.711912093484e-01 1.726801100209e-01 1.741626190426e-01 1.756396239485e-01 1.771096845933e-01 1.785738047015e-01 1.800306613647e-01 1.814818420597e-01 1.829259738235e-01 1.843625593591e-01 1.857941819147e-01 1.872177242793e-01 1.886353760738e-01 1.900461461013e-01 1.914495673345e-01 1.928472010112e-01 1.942374583275e-01 1.956221992681e-01 1.969996674236e-01 1.983704119924e-01 1.997360372535e-01 2.010941429990e-01 2.024468525923e-01 2.037929326697e-01 2.051328935333e-01 2.064675499744e-01 2.077948957369e-01 2.091183384735e-01 2.104352501161e-01 2.117471131694e-01 2.130537536930e-01 2.143544476836e-01 2.156517875549e-01 2.169431139697e-01 2.182305234724e-01 2.195140608953e-01 2.207923026952e-01 2.220678884514e-01 2.233384652053e-01 2.246062613030e-01 2.258710553825e-01 2.271317201786e-01 2.283913375787e-01 2.296465197194e-01 2.309011563536e-01 2.321531488501e-01 2.334029927617e-01 2.346530410966e-01 2.358997452133e-01 2.371474062731e-01 2.383936229820e-01 2.396398023756e-01 2.408870329786e-01 2.421320554726e-01 2.433812073623e-01 2.446289120744e-01 2.458787410704e-01 2.471315689939e-01 2.483837658301e-01 2.496411742340e-01 2.508988212772e-01 2.521611585923e-01 2.534267644336e-01 2.546944666609e-01 2.559693589347e-01 2.572447755712e-01 2.585282520347e-01 2.598149657895e-01 2.611070975006e-01 2.624072563844e-01 2.637091066709e-01 2.650219001314e-01 2.663381175648e-01 2.676626069819e-01 2.689952251395e-01 2.703325712862e-01 2.716824616161e-01 2.730356525481e-01 2.744006947752e-01 2.757733236985e-01 2.771530860673e-01 2.785468611437e-01 2.799435749873e-01 2.813565567597e-01 2.827749583523e-01 2.842048803241e-01 2.856473564755e-01 2.870946861716e-01 2.885603058454e-01 2.900293775684e-01 2.915144856356e-01 2.930096081761e-01 2.945123407155e-01 2.960337004635e-01 2.975575221553e-01 2.991010300729e-01 3.006509069901e-01 3.022128631870e-01 3.037904931847e-01 3.053714177744e-01 3.069740662087e-01 3.085783356974e-01 3.102000928943e-01 3.118323008348e-01 3.134709922397e-01 3.151303479813e-01 3.167885864964e-01 3.184679389849e-01 3.201512079688e-01 3.218460424583e-01 3.235551732473e-01 3.252643587500e-01 3.269956236678e-01 3.287239571667e-01 3.304691745375e-01 3.322202627779e-01 3.339749856906e-01 3.357472271799e-01 3.375132139194e-01 3.392994030958e-01 3.410821384114e-01 3.428734692418e-01 3.446744740960e-01 3.464690782564e-01 3.482819319911e-01 3.500839744649e-01 3.518988067446e-01 3.537118649938e-01 3.555217828346e-01 3.573436504218e-01 3.591502996369e-01 3.609713143351e-01 3.627786116345e-01 3.645887720918e-01 3.663988855268e-01 3.681946122861e-01 3.699994324332e-01 3.717839480241e-01 3.735732217773e-01 3.753489565765e-01 3.771142696650e-01 3.788786664288e-01 3.806184637660e-01 3.823616717066e-01 3.840808832445e-01 3.857917787274e-01 3.874897399257e-01 3.891633897028e-01 3.908333198950e-01 3.924724780429e-01 3.941027106535e-01 3.957084284273e-01 3.972909145770e-01 3.988592168510e-01 4.003929876668e-01 4.019134974744e-01 4.034002156375e-01 4.048628515522e-01 4.063013269345e-01 4.077018592674e-01 4.090830117997e-01 4.104241000178e-01 4.117384631802e-01 4.130188045802e-01 4.142599463944e-01 4.154735916899e-01 4.166410901338e-01 4.177778984991e-01 4.188721583009e-01 4.199243054170e-01 4.209411651829e-01 4.219061820726e-01 4.228372707203e-01 4.237168047138e-01 4.245521807609e-01 4.253451702835e-01 4.260819275382e-01 4.267804108008e-01 4.274189288822e-01 4.280128285505e-01 4.285544178254e-01 4.290372438246e-01 4.294766448217e-01 4.298493952063e-01 4.301764015409e-01 4.304411391542e-01 4.306475333873e-01 4.308029918392e-01 4.308877570117e-01 4.309253276410e-01 4.308918454034e-01 4.308031854635e-01 4.306532925273e-01 4.304331122689e-01 4.301614931708e-01 4.298129686030e-01 4.294104373234e-01 4.289376717399e-01 4.283977362707e-01 4.277995633224e-01 4.271234932832e-01 4.263924250048e-01 4.255857589221e-01 4.247158194079e-01 4.237806969838e-01 4.227704750931e-01 4.217036472410e-01 4.205577206077e-01 4.193518879941e-01 4.180762812131e-01 4.167287541788e-01 4.153229811619e-01 4.138382510075e-01 4.122968477606e-01 4.106822261752e-01 4.090023207281e-01 4.072622034456e-01 4.054471553307e-01 4.035789328790e-01 4.016375247514e-01 3.996378418743e-01 3.975770120184e-01 3.954474573726e-01 3.932689973505e-01 3.910190826162e-01 3.887196919953e-01 3.863599991313e-01 3.839411739498e-01 3.814772456085e-01 3.789477823550e-01 3.763799931956e-01 3.737535950281e-01 3.710823450426e-01 3.683691761202e-01 3.656023443034e-01 3.628058108836e-01 3.599580125072e-01 3.570792904448e-01 3.541642082577e-01 3.512107553879e-01 3.482364072209e-01 3.452232381514e-01 3.421943848232e-01 3.391378891546e-01 3.360625057713e-01 3.329766413695e-01 3.298680691992e-01 3.267602058329e-01 3.236382834784e-01 3.205167352211e-01 3.173981307990e-01 3.142766787137e-01 3.111735527359e-01 3.080724651410e-01 3.049947279100e-01 3.019352752278e-01 2.988965341616e-01 2.958953038035e-01 2.929167380429e-01 2.899856377570e-01 2.870910730176e-01 2.842438092686e-01 2.814528922064e-01 2.787093636452e-01 2.760367145005e-01 2.734203590062e-01 2.708796707499e-01 2.684125177551e-01 2.660204536297e-01 2.637200498193e-01 2.614985261088e-01 2.593772804559e-01 2.573490910861e-01 2.554203774034e-01 2.536024082341e-01 2.518836504673e-01 2.502850354266e-01 2.487942863731e-01 2.474221503935e-01 2.461728132824e-01 2.450376949021e-01 2.440352383189e-01 2.431479628053e-01 2.423930046966e-01 2.417620160178e-01 2.412541622184e-01 2.408796656209e-01 2.406202566252e-01 2.404942149878e-01 2.404846517488e-01 2.405959272126e-01 2.408288896725e-01 2.411682498307e-01 2.416288249711e-01 2.421888174727e-01 2.428581232958e-01 2.436271867426e-01 2.444866223006e-01 2.454464355007e-01 2.464823825102e-01 2.476073155014e-01 2.488043624682e-01 2.500699823548e-01 2.514076147880e-01 2.527938958218e-01 2.542444363271e-01 2.557344310718e-01 2.572694436843e-01 2.588443783264e-01 2.604417242582e-01 2.620751376211e-01 2.637173776093e-01 2.653806486386e-01 2.670508356196e-01 2.687199614337e-01 2.703955177699e-01 2.720519153291e-01 2.737057135539e-01 2.753357094232e-01 2.769419577911e-01 2.785265948227e-01 2.800678563566e-01 2.815837836791e-01 2.830477678781e-01 2.844700311028e-01 2.858440173430e-01 2.871549443981e-01 2.884187686516e-01 2.896087331705e-01 2.907396045566e-01 2.917979786399e-01 2.927784921309e-01 2.936902571986e-01 2.945103352765e-01 2.952565029835e-01 2.959103762348e-01 2.964736339249e-01 2.969514669953e-01 2.973239861138e-01 2.976100138289e-01 2.977892091733e-01 2.978687143615e-01 2.978494043233e-01 2.977166416771e-01 2.974872817504e-01 2.971418218946e-01 2.966923613791e-01 2.961335794718e-01 2.954590758713e-01 2.946828775286e-01 2.937877499823e-01 2.927893150040e-01 2.916786497809e-01 2.904578661293e-01 2.891352391865e-01 2.877009759394e-01 2.861690305460e-01 2.845324989912e-01 2.827976934901e-01 2.809715768353e-01 2.790488089263e-01 2.770450904799e-01 2.749552329348e-01 2.727906238452e-01 2.705568678380e-01 2.682558625833e-01 2.659036371812e-01 2.634987534089e-01 2.610570864649e-01 2.585853041589e-01 2.560917658623e-01 2.535920812806e-01 2.510922443962e-01 2.486096958323e-01 2.461554911196e-01 2.437425466073e-01 2.413887564610e-01 2.391063492460e-01 2.369138400526e-01 2.348262452293e-01 2.328610483788e-01 2.310363447037e-01 2.293672268869e-01 2.278737316948e-01 2.265703104700e-01 2.254748079670e-01 2.246022734052e-01 2.239671881298e-01 2.235834367783e-01 2.234626031327e-01 2.236152231197e-01 2.240487526425e-01 2.247711644161e-01 2.257841071553e-01 2.270902797179e-01 2.286892640472e-01 2.305767108506e-01 2.327486360201e-01 2.351947230788e-01 2.379089690468e-01 2.408760640692e-01 2.440841862959e-01 2.475194650556e-01 2.511631679665e-01 2.550025433810e-01 2.590144952383e-01 2.631841063920e-01 2.674918833282e-01 2.719155443289e-01 2.764400834471e-01 2.810414277737e-01 2.857033756417e-01 2.904058436869e-01 2.951264831711e-01 2.998531037959e-01 3.045598228807e-01 3.092339837790e-01 3.138570798995e-01 3.184098513732e-01 3.228810472523e-01 3.272483757285e-01 3.315026968896e-01 3.356268975764e-01 3.396050571657e-01 3.434308355937e-01 3.470839450598e-01 3.505588231024e-01 3.538441237729e-01 3.569246894767e-01 3.598014030219e-01 3.624552125438e-01 3.648873565198e-01 3.670890689020e-01 3.690517929012e-01 3.707796878401e-01 3.722598061775e-01 3.734981785825e-01 3.744918804837e-01 3.752376017355e-01 3.757455804225e-01 3.760096655952e-01 3.760406353972e-01 3.758440021219e-01 3.754220651532e-01 3.747926133825e-01 3.739568677419e-01 3.729332819779e-01 3.717336106937e-01 3.703703692575e-01 3.688665514165e-01 3.672340861623e-01 3.654966757209e-01 3.636764671288e-01 3.617933131007e-01 3.598776897235e-01 3.579495507594e-01 3.560398412180e-01 3.541764519770e-01 3.523856935647e-01 3.507022201887e-01 3.491513952724e-01 3.477650087448e-01 3.465729635764e-01 3.456014628878e-01 3.448810945205e-01 3.444346887392e-01 3.442870188220e-01 3.444594290978e-01 3.449664420621e-01 3.458273050926e-01 3.470488452595e-01 3.486392943153e-01 3.506016572331e-01 3.529319423417e-01 3.556281652654e-01 3.586775368505e-01 3.620670659392e-01 3.657815919134e-01 3.697971841225e-01 3.740939047244e-01 3.786435053888e-01 3.834185079805e-01 3.883899363343e-01 3.935253563712e-01 3.987934766059e-01 4.041608209141e-01 4.095939673376e-01 4.150615306503e-01 4.205288799277e-01 4.259630258111e-01 4.313347095063e-01 4.366119826746e-01 4.417653822031e-01 4.467682570847e-01 4.515914403801e-01 4.562121124910e-01 4.606059265602e-01 4.647507461673e-01 4.686295481746e-01 4.722202204871e-01 4.755107200235e-01 4.784860478995e-01 4.811339236588e-01 4.834489911272e-01 4.854200420669e-01 4.870467907933e-01 4.883267001271e-01 4.892591273295e-01 4.898521480197e-01 4.901075922648e-01 4.900377174182e-01 4.896538065637e-01 4.889695490370e-01 4.880052499267e-01 4.867779480114e-01 4.853123690880e-01 4.836336137947e-01 4.817698373882e-01 4.797513664505e-01 4.776108872258e-01 4.753829736645e-01 4.731031253540e-01 4.708099620994e-01 4.685408575222e-01 4.663335904968e-01 4.642281331258e-01 4.622593864337e-01 4.604649291323e-01 4.588784925170e-01 4.575286824328e-01 4.564451189885e-01 4.556495517934e-01 4.551603873368e-01 4.549913603233e-01 4.551478596502e-01 4.556324677046e-01 4.564396599671e-01 4.575566404258e-01 4.589670451872e-01 4.606451775272e-01 4.625617856134e-01 4.646825611797e-01 4.669665048687e-01 4.693714490950e-01 4.718498042979e-01 4.743532818144e-01 4.768306873647e-01 4.792305461888e-01 4.815027740080e-01 4.835943267953e-01 4.854590739089e-01 4.870475555118e-01 4.883160144138e-01 4.892258164254e-01 4.897367406286e-01 4.898195117394e-01 4.894468370361e-01 4.885977011866e-01 4.872580818908e-01 4.854186674678e-01 4.830824444367e-01 4.802534466254e-01 4.769484890132e-01 4.731920240938e-01 4.690152293309e-01 4.644605230925e-01 4.595766412295e-01 4.544240698998e-01 4.490696143440e-01 4.435883407128e-01 4.380635527514e-01 4.325835620336e-01 4.272420189821e-01 4.221351530978e-01 4.173601597141e-01 4.130109470928e-01 4.091767574597e-01 4.059378619300e-01 4.033614506747e-01 4.015010881025e-01 4.003894809092e-01 4.000422599226e-01 4.004490511877e-01 4.015804716612e-01 4.033851565105e-01 4.057901815028e-01 4.087102388071e-01 4.120394970620e-01 4.156667671013e-01 4.194726277874e-01 4.233319021790e-01 4.271250276895e-01 4.307294448227e-01 4.340344201903e-01 4.369334882822e-01 4.393347755399e-01 4.411597974687e-01 4.423407176328e-01 4.428326863989e-01 4.426062446035e-01 4.416509408878e-01 4.399818979660e-01 4.376317462905e-01 4.346628303825e-01 4.311562403574e-01 4.272211043800e-01 4.229912680963e-01 4.186236324252e-01 4.142983005089e-01 4.102093948439e-01 4.065678319839e-01 4.035879418431e-01 4.014794979324e-01 4.004400378268e-01 4.006372829969e-01 4.022044418116e-01 4.052234898646e-01 4.097255631311e-01 4.156813170175e-01 4.230056587974e-01 4.315623143324e-01 4.411716066022e-01 4.516222571222e-01 4.626750468731e-01 4.740828633432e-01 4.855918302605e-01 4.969518279591e-01 5.079246028322e-01 5.182843748479e-01 5.278290852306e-01 5.363756363613e-01 5.437698535698e-01 5.498850031989e-01 5.546253922169e-01 5.579285990313e-01 5.597637463406e-01 5.601395864492e-01 5.590984307939e-01 5.567195512984e-01 5.531234887734e-01 5.484604052440e-01 5.429227816479e-01 5.367294022988e-01 5.301294119197e-01 5.233919220407e-01 5.167963550652e-01 5.106267031255e-01 5.051516146564e-01 5.006172121814e-01 4.972253920925e-01 4.951261319931e-01 4.944045449101e-01 4.950743353734e-01 4.970813088285e-01 5.003032398449e-01 5.045662951843e-01 5.096556711053e-01 5.153318962934e-01 5.213505694825e-01 5.274718893830e-01 5.334800387655e-01 5.391875792671e-01 5.444481610695e-01 5.491591405915e-01 5.532623938090e-01 5.567487508530e-01 5.596489659662e-01 5.620350259940e-01 5.640061855518e-01 5.656853344320e-01 5.672060234918e-01 5.686983069811e-01 5.702820901175e-01 5.720499329142e-01 5.740624467752e-01 5.763406545303e-01 5.788614697144e-01 5.815625896462e-01 5.843411665250e-01 5.870732221318e-01 5.896120739330e-01 5.918123984274e-01 5.935369275626e-01 5.946692680477e-01 5.951344024047e-01 5.948924630811e-01 5.939608420225e-01 5.924051100064e-01 5.903449541484e-01 5.879485101498e-01 5.854152516108e-01 5.829762985282e-01 5.808610891312e-01 5.792911301869e-01 5.784529094836e-01 5.784789528505e-01 5.794441831349e-01 5.813399853517e-01 5.840927380752e-01 5.875564449442e-01 5.915328733569e-01 5.957920746202e-01 6.000808611223e-01 6.041586448563e-01 6.078013256485e-01 6.108246741435e-01 6.130948403690e-01 6.145262209212e-01 6.150988867304e-01 6.148398354770e-01 6.138368377937e-01 6.122166954154e-01 6.101423967040e-01 6.078099066877e-01 6.054207275046e-01 6.031924609330e-01 6.013302348665e-01 6.000280677064e-01 5.994605279094e-01 5.997662973934e-01 6.010609136733e-01 6.034103256032e-01 6.068527022023e-01 6.113811413337e-01 6.148843659049e-01 6.179381412834e-01 6.215199941426e-01 6.266265047316e-01 6.337187394579e-01 6.424459036665e-01 6.518129811893e-01 6.607006188409e-01 6.684057775664e-01 6.749658909754e-01 6.811079455397e-01 6.878457726591e-01 6.959192941718e-01 7.053848757983e-01 7.155645969837e-01 7.253665730601e-01 7.338229954094e-01 7.405456297080e-01 7.458713315669e-01 7.506598451853e-01 7.558392292276e-01 7.619019991298e-01 7.686294341684e-01 7.751971158401e-01 7.805917726313e-01 7.841064773341e-01 7.856916970690e-01 7.859786859326e-01 7.859732111647e-01 7.865458317238e-01 7.880085592554e-01 7.899522555902e-01 7.914604634464e-01 7.915908660643e-01 7.898575941328e-01 7.864622633831e-01 7.822190136184e-01 7.781631276947e-01 7.750389286777e-01 7.729350806752e-01 7.712804070273e-01 7.691784347093e-01 7.659083260277e-01 7.613731759767e-01 7.562269475928e-01 7.516316777832e-01 7.487731827584e-01 7.483444257216e-01 7.502406981163e-01 7.536706787389e-01 7.575678561983e-01 7.610574069607e-01 7.637388972473e-01 7.657145262065e-01 7.673668910510e-01 7.691045119990e-01 7.713166401829e-01 7.745982480312e-01 7.801691433727e-01 7.904018603231e-01 7.562373951044e-01 7.317798136560e-01 7.422803951214e-01 7.447437167649e-01 7.404659857162e-01 7.332422371080e-01 7.285512152711e-01 7.308249869090e-01 7.407626042398e-01 7.547837187178e-01 7.673036542368e-01 7.739558795905e-01 7.739065473314e-01 7.701360471752e-01 7.676059159869e-01 7.701335659206e-01 7.776981287969e-01 7.863435326473e-01 7.906916705021e-01 7.873734693534e-01 7.773397113738e-01 7.658777620808e-01 7.601060788227e-01 7.645797636030e-01 7.779327569168e-01 7.932932182665e-01 8.022438361644e-01 7.993814417774e-01 7.850678939303e-01 7.657674401902e-01 7.513934883048e-01 7.500648686123e-01 7.628174593728e-01 7.827255866191e-01 7.993537915781e-01 8.045004950350e-01 7.959221040252e-01 7.780621647297e-01 7.600130361270e-01 7.508875274931e-01 7.543827910609e-01 7.665687016590e-01 7.788303934741e-01 7.834084115405e-01 7.774167178264e-01 7.638009012233e-01 7.493189307307e-01 7.402691763910e-01 7.383744001413e-01 7.397876254621e-01 7.383251150805e-01 7.302016360018e-01 7.170537684715e-01 7.055670339070e-01 7.032731880883e-01 7.127549767715e-01 7.288013619410e-01 7.415088087437e-01 7.424804745584e-01 7.297512853434e-01 7.095671313148e-01 6.940184622960e-01 6.943560321169e-01 7.130021100458e-01 7.417395522553e-01 7.681071662333e-01 7.832842095033e-01 7.861878055882e-01 7.827789558056e-01 7.816294384416e-01 7.877205816874e-01 7.988428649924e-01 8.078961663377e-01 8.089518856508e-01 8.024604992758e-01 7.960634459725e-01 7.999610748118e-01 8.186927424867e-01 8.459496570586e-01 8.678442867149e-01 8.712588889533e-01 8.512668630522e-01 8.147760831423e-01 7.795129638145e-01 7.660509382984e-01 7.835818601256e-01 8.219834941522e-01 8.600818270383e-01 8.798680785453e-01 8.745974126033e-01 8.501437188741e-01 8.215620936420e-01 8.050034377018e-01 8.077448701394e-01 8.240044729770e-01 8.411497794857e-01 8.494617498320e-01 8.472942862545e-01 8.400264110220e-01 8.344888612546e-01 8.328353745158e-01 8.305260724794e-01 8.203078785410e-01 7.987707489566e-01 7.706573734221e-01 7.480464261190e-01 7.430025789415e-01 7.592159781342e-01 8.046071700253e-01
 7.427193823114e-01 7.423422389846e-01 7.422114361546e-01 7.423064324165e-01 7.424394056483e-01 7.424259057560e-01 7.421881045028e-01 7.417914682502e-01 7.414221289603e-01 7.412666388881e-01 7.413432185723e-01 7.414684740135e-01 7.414207535782e-01 7.411311977963e-01 7.407115643994e-01 7.403496092289e-01 7.401801171251e-01 7.402092362944e-01 7.402968712663e-01 7.402466343015e-01 7.399668466182e-01 7.395495811063e-01 7.391869715129e-01 7.390132122575e-01 7.390249614111e-01 7.390995422346e-01 7.390654088729e-01 7.388068512732e-01 7.383726369725e-01 7.379726028443e-01 7.378136902456e-01 7.379080205627e-01 7.380522504384e-01 7.379982592049e-01 7.376545027865e-01 7.371630252976e-01 7.367905545255e-01 7.367184910989e-01 7.368832465110e-01 7.370185382751e-01 7.368820588611e-01 7.364572365766e-01 7.359545303299e-01 7.356268298740e-01 7.355811302837e-01 7.357123020556e-01 7.357861145326e-01 7.356048619174e-01 7.351575092837e-01 7.346323448756e-01 7.342753977585e-01 7.342016836119e-01 7.343101371662e-01 7.343603863838e-01 7.341493717985e-01 7.336642913442e-01 7.331062885425e-01 7.327401958691e-01 7.326803029475e-01 7.327901257301e-01 7.327972386732e-01 7.325203619662e-01 7.320031582241e-01 7.314689953826e-01 7.311433044650e-01 7.310767256530e-01 7.311159987627e-01 7.310316520667e-01 7.307022915606e-01 7.301948193859e-01 7.296890348939e-01 7.293401938985e-01 7.291875179511e-01 7.291346890211e-01 7.290124732173e-01 7.286904188814e-01 7.281758934978e-01 7.276126363774e-01 7.271897394457e-01 7.270056279326e-01 7.269826026989e-01 7.268995995440e-01 7.265530424478e-01 7.259415799959e-01 7.252914089733e-01 7.248778085487e-01 7.247890643177e-01 7.248447974369e-01 7.247314301588e-01 7.242576600697e-01 7.235268052408e-01 7.228664248133e-01 7.225530552600e-01 7.225722774153e-01 7.226305354952e-01 7.223979216420e-01 7.217792996953e-01 7.209939452247e-01 7.204053839507e-01 7.202162374042e-01 7.202912801619e-01 7.202730371680e-01 7.198831026295e-01 7.191502893924e-01 7.183804654969e-01 7.179032244709e-01 7.177980818022e-01 7.178297476575e-01 7.176483172463e-01 7.170867723538e-01 7.162909252471e-01 7.155829598034e-01 7.151917467271e-01 7.150729528235e-01 7.149548513258e-01 7.145695971519e-01 7.138744020276e-01 7.130744114490e-01 7.124358634932e-01 7.120628938162e-01 7.118317241069e-01 7.115088958340e-01 7.109474348314e-01 7.101974868849e-01 7.094464964493e-01 7.088527953544e-01 7.084216572797e-01 7.080292155474e-01 7.075417170226e-01 7.069123535691e-01 7.062024368397e-01 7.055162769034e-01 7.049206865779e-01 7.044006803520e-01 7.038972219844e-01 7.033557464986e-01 7.027508336950e-01 7.020936880627e-01 7.014274588800e-01 7.007987115542e-01 7.002238349758e-01 6.996802018166e-01 6.991233868530e-01 6.985108384466e-01 6.978370543844e-01 6.971483102984e-01 6.964926674963e-01 6.958774900081e-01 6.952690239024e-01 6.946317592897e-01 6.939512997137e-01 6.932455821600e-01 6.925454373196e-01 6.918588479649e-01 6.911675790094e-01 6.904649572931e-01 6.897635576651e-01 6.890705181051e-01 6.883755588822e-01 6.876622980442e-01 6.869246164225e-01 6.861807189608e-01 6.854621468186e-01 6.847748427581e-01 6.840836940330e-01 6.833538615694e-01 6.825895187112e-01 6.818235333777e-01 6.810809673299e-01 6.803564211490e-01 6.796149873218e-01 6.788304814001e-01 6.780180452104e-01 6.772132000547e-01 6.764252810718e-01 6.756308737447e-01 6.748080021950e-01 6.739569911401e-01 6.730996133923e-01 6.722588939978e-01 6.714276613767e-01 6.705798851860e-01 6.697062002951e-01 6.688239851961e-01 6.679530470780e-01 6.670936398535e-01 6.662318708692e-01 6.653517481269e-01 6.644537444738e-01 6.635556095647e-01 6.626666230556e-01 6.617774569523e-01 6.608738063275e-01 6.599539976767e-01 6.590255482789e-01 6.580969578195e-01 6.571692009168e-01 6.562312740963e-01 6.552741668185e-01 6.543046265451e-01 6.533341408482e-01 6.523646327968e-01 6.513891785114e-01 6.503995471899e-01 6.493944716593e-01 6.483817132728e-01 6.473729254968e-01 6.463656862748e-01 6.453478545446e-01 6.443173989995e-01 6.432783142420e-01 6.422385552340e-01 6.411993973749e-01 6.401557371157e-01 6.390994288530e-01 6.380321494709e-01 6.369619410586e-01 6.358891368104e-01 6.348071358147e-01 6.337147288503e-01 6.326132509479e-01 6.315058434401e-01 6.303949606661e-01 6.292763501566e-01 6.281461268624e-01 6.270080776641e-01 6.258675847808e-01 6.247222460614e-01 6.235691815296e-01 6.224085261808e-01 6.212390574843e-01 6.200644161106e-01 6.188847374448e-01 6.176973780548e-01 6.165006635676e-01 6.152976577140e-01 6.140896066616e-01 6.128725499006e-01 6.116472606334e-01 6.104149393423e-01 6.091762006982e-01 6.079322024093e-01 6.066819179322e-01 6.054225968246e-01 6.041551517003e-01 6.028830242819e-01 6.016038964138e-01 6.003163872400e-01 5.990233462026e-01 5.977231032739e-01 5.964147905872e-01 5.951003194561e-01 5.937789268653e-01 5.924483543779e-01 5.911125062115e-01 5.897710545741e-01 5.884204485040e-01 5.870629276284e-01 5.856989134527e-01 5.843271550585e-01 5.829490950229e-01 5.815650147987e-01 5.801716646155e-01 5.787715387612e-01 5.773655651387e-01 5.759517058299e-01 5.745303063162e-01 5.731035568810e-01 5.716670715769e-01 5.702237083184e-01 5.687747071701e-01 5.673177485541e-01 5.658528467316e-01 5.643820200638e-01 5.629036583456e-01 5.614173388174e-01 5.599258509132e-01 5.584267549210e-01 5.569194493934e-01 5.554067851171e-01 5.538867534654e-01 5.523584513202e-01 5.508243877572e-01 5.492825837039e-01 5.477336919304e-01 5.461786776409e-01 5.446159445063e-01 5.430455226375e-01 5.414685619802e-01 5.398851635208e-01 5.382935755502e-01 5.366958078492e-01 5.350919064013e-01 5.334796741827e-01 5.318616179590e-01 5.302366855552e-01 5.286030022815e-01 5.269631912007e-01 5.253172488216e-01 5.236636940972e-01 5.220032120103e-01 5.203368264683e-01 5.186622847558e-01 5.169808363441e-01 5.152935552440e-01 5.135984895181e-01 5.118976723351e-01 5.101902473330e-01 5.084745588703e-01 5.067522760014e-01 5.050237947708e-01 5.032890119538e-01 5.015470345119e-01 4.997988533670e-01 4.980430689392e-01 4.962804424427e-01 4.945125459172e-01 4.927369799231e-01 4.909551992962e-01 4.891673707793e-01 4.873724171964e-01 4.855708597949e-01 4.837634983349e-01 4.819492289927e-01 4.801276036329e-01 4.783013438369e-01 4.764670791590e-01 4.746266732465e-01 4.727804227677e-01 4.709272276347e-01 4.690674278646e-01 4.672029236438e-01 4.653310879110e-01 4.634531428670e-01 4.615689685627e-01 4.596771071337e-01 4.577794482050e-01 4.558772566021e-01 4.539682691064e-01 4.520536102634e-01 4.501325257886e-01 4.482041653827e-01 4.462701965442e-01 4.443306229574e-01 4.423843497625e-01 4.404335412145e-01 4.384775988993e-01 4.365146001232e-01 4.345455921728e-01 4.325705296884e-01 4.305878541272e-01 4.286016407995e-01 4.266107578662e-01 4.246132413246e-01 4.226112340431e-01 4.206023597921e-01 4.185865879256e-01 4.165668680151e-01 4.145414254261e-01 4.125106834123e-01 4.104758204956e-01 4.084345314196e-01 4.063877848076e-01 4.043359663383e-01 4.022782171113e-01 4.002154764637e-01 3.981488875769e-01 3.960764440632e-01 3.939992872027e-01 3.919170093073e-01 3.898285489917e-01 3.877365872604e-01 3.856394571946e-01 3.835370444868e-01 3.814306230034e-01 3.793189365635e-01 3.772021939573e-01 3.750817472848e-01 3.729563198224e-01 3.708256011963e-01 3.686910996060e-01 3.665514440252e-01 3.644075887949e-01 3.622602029763e-01 3.601074581768e-01 3.579508649459e-01 3.557904755481e-01 3.536244732555e-01 3.514550817762e-01 3.492817172062e-01 3.471041383983e-01 3.449235022631e-01 3.427381001475e-01 3.405477803068e-01 3.383545612103e-01 3.361579456472e-01 3.339567029454e-01 3.317535070011e-01 3.295453745112e-01 3.273332191965e-01 3.251189704972e-01 3.228999438029e-01 3.206786191277e-01 3.184541770472e-01 3.162252595603e-01 3.139945835035e-01 3.117604432310e-01 3.095218584545e-01 3.072819808313e-01 3.050386383572e-01 3.027928860769e-01 3.005452043275e-01 2.982933660032e-01 2.960387207594e-01 2.937825574881e-01 2.915230082038e-01 2.892625961152e-01 2.869993045713e-01 2.847328405886e-01 2.824651092582e-01 2.801948038368e-01 2.779220926969e-01 2.756492142643e-01 2.733735445054e-01 2.710968632595e-01 2.688187731805e-01 2.665380801462e-01 2.642560823690e-01 2.619735919947e-01 2.596896713606e-01 2.574053451226e-01 2.551194393857e-01 2.528317778805e-01 2.505445348269e-01 2.482551228655e-01 2.459657747024e-01 2.436770554814e-01 2.413870209190e-01 2.390975880750e-01 2.368073582620e-01 2.345165615935e-01 2.322269634508e-01 2.299370139532e-01 2.276480200249e-01 2.253598838388e-01 2.230716883110e-01 2.207843831716e-01 2.184980519317e-01 2.162125200022e-01 2.139285850091e-01 2.116463176150e-01 2.093657309130e-01 2.070867117158e-01 2.048100319311e-01 2.025343708866e-01 2.002623124880e-01 1.979925942694e-01 1.957246423863e-01 1.934603453024e-01 1.911978511993e-01 1.889395437746e-01 1.866851218164e-01 1.844338196478e-01 1.821866625307e-01 1.799433567938e-01 1.777044010717e-01 1.754710006309e-01 1.732425732806e-01 1.710193384108e-01 1.688016915447e-01 1.665888915084e-01 1.643821860969e-01 1.621822600521e-01 1.599890545096e-01 1.578039596238e-01 1.556250081436e-01 1.534531871984e-01 1.512904655142e-01 1.491361579355e-01 1.469913179974e-01 1.448563918049e-01 1.427300509933e-01 1.406150381799e-01 1.385106542977e-01 1.364171279026e-01 1.343372030226e-01 1.322694608874e-01 1.302142677047e-01 1.281739378884e-01 1.261469749411e-01 1.241361033212e-01 1.221423346075e-01 1.201641718201e-01 1.182052877576e-01 1.162638595990e-01 1.143419015935e-01 1.124420629614e-01 1.105618523700e-01 1.087054092622e-01 1.068727353725e-01 1.050639127973e-01 1.032823608541e-01 1.015269193640e-01 9.980046361101e-02 9.810514052220e-02 9.644037396022e-02 9.480982847306e-02 9.321378985071e-02 9.165347603074e-02 9.013297820140e-02 8.865111237556e-02 8.721204448039e-02 8.581790056658e-02 8.446739086606e-02 8.316602302324e-02 8.191409290128e-02 8.071358020581e-02 7.956886778001e-02 7.847836017525e-02 7.744633138407e-02 7.647580543072e-02 7.556593739446e-02 7.472216972677e-02 7.394400341237e-02 7.323305701124e-02 7.259290789500e-02 7.202242036462e-02 7.152540991278e-02 7.110200971216e-02 7.075175462490e-02 7.047822595825e-02 7.027862488511e-02 7.015549194885e-02 7.010906724626e-02 7.013656120648e-02 7.023951864558e-02 7.041601849994e-02 7.066499638737e-02 7.098687245166e-02 7.137758474569e-02 7.183751380219e-02 7.236420356947e-02 7.295404761060e-02 7.360765818343e-02 7.432090964970e-02 7.509189658966e-02 7.591949340726e-02 7.679852579529e-02 7.772999188669e-02 7.871031237725e-02 7.973557417869e-02 8.080561630462e-02 8.191654440759e-02 8.306748354700e-02 8.425553961595e-02 8.547786290449e-02 8.673418104764e-02 8.802083901954e-02 8.933633292686e-02 9.067954179503e-02 9.204731274323e-02 9.343981820919e-02 9.485357083673e-02 9.628774334869e-02 9.774184225920e-02 9.921315796806e-02 1.007014086996e-01 1.022052474710e-01 1.037218939883e-01 1.052522498500e-01 1.067935924038e-01 1.083460517572e-01 1.099089352284e-01 1.114788419273e-01 1.130579967841e-01 1.146436721879e-01 1.162349861667e-01 1.178328456007e-01 1.194341068266e-01 1.210406469900e-01 1.226502763091e-01 1.242620361185e-01 1.258772965907e-01 1.274931040764e-01 1.291107231945e-01 1.307289077454e-01 1.323466568423e-01 1.339649348697e-01 1.355815282891e-01 1.371974022839e-01 1.388111744042e-01 1.404234765750e-01 1.420334519892e-01 1.436402238639e-01 1.452446245429e-01 1.468461604850e-01 1.484428499238e-01 1.500374238877e-01 1.516269290659e-01 1.532121164500e-01 1.547934882984e-01 1.563691329996e-01 1.579407116067e-01 1.595063138004e-01 1.610665731293e-01 1.626221868460e-01 1.641712163041e-01 1.657148626598e-01 1.672527485319e-01 1.687840618565e-01 1.703099271245e-01 1.718292484702e-01 1.733425921558e-01 1.748489171576e-01 1.763488112954e-01 1.778427149125e-01 1.793290027935e-01 1.808094861600e-01 1.822829275791e-01 1.837491065675e-01 1.852097251296e-01 1.866621135948e-01 1.881093977643e-01 1.895490956287e-01 1.909817276181e-01 1.924089824325e-01 1.938280901439e-01 1.952424097437e-01 1.966487612304e-01 1.980491764845e-01 1.994434450884e-01 2.008299063142e-01 2.022120608030e-01 2.035873707920e-01 2.049565554765e-01 2.063206675034e-01 2.076775409202e-01 2.090308179419e-01 2.103770950337e-01 2.117188879214e-01 2.130555394890e-01 2.143869674401e-01 2.157142546409e-01 2.170363339837e-01 2.183543961749e-01 2.196687678503e-01 2.209777894891e-01 2.222851470439e-01 2.235872816489e-01 2.248875120891e-01 2.261840964105e-01 2.274777383349e-01 2.287706159043e-01 2.300592589666e-01 2.313477028572e-01 2.326332276477e-01 2.339182532127e-01 2.352025985561e-01 2.364847131477e-01 2.377688178630e-01 2.390505030381e-01 2.403342106744e-01 2.416185045039e-01 2.429019190383e-01 2.441892742339e-01 2.454750730988e-01 2.467655699271e-01 2.480574234217e-01 2.493508705362e-01 2.506499237643e-01 2.519488624088e-01 2.532547088540e-01 2.545624764255e-01 2.558748017114e-01 2.571942870678e-01 2.585147214395e-01 2.598445159184e-01 2.611768773022e-01 2.625170655392e-01 2.638643201786e-01 2.652152252906e-01 2.665784438278e-01 2.679431006335e-01 2.693205502396e-01 2.707028117254e-01 2.720936968900e-01 2.734963929845e-01 2.749021854037e-01 2.763237615990e-01 2.777497304973e-01 2.791877115526e-01 2.806365528729e-01 2.820913735240e-01 2.835630282848e-01 2.850383806435e-01 2.865301777340e-01 2.880309243682e-01 2.895405745473e-01 2.910673997673e-01 2.925972860597e-01 2.941480103040e-01 2.957036404333e-01 2.972735321267e-01 2.988577116609e-01 3.004470196780e-01 3.020583603189e-01 3.036709367646e-01 3.053036110053e-01 3.069446089951e-01 3.085957541573e-01 3.102666356577e-01 3.119380781783e-01 3.136325168302e-01 3.153301266541e-01 3.170427528990e-01 3.187691389192e-01 3.204981045787e-01 3.222501675102e-01 3.240003208966e-01 3.257707519198e-01 3.275463243872e-01 3.293298317750e-01 3.311305317459e-01 3.329282948415e-01 3.347484347967e-01 3.365655133503e-01 3.383960807214e-01 3.402358016445e-01 3.420737598428e-01 3.439317772984e-01 3.457796255344e-01 3.476463909573e-01 3.495102198280e-01 3.513773227463e-01 3.532559385288e-01 3.551239358310e-01 3.570095595524e-01 3.588824430260e-01 3.607645174080e-01 3.626457897167e-01 3.645186638031e-01 3.664032567546e-01 3.682696185336e-01 3.701460381944e-01 3.720099548232e-01 3.738693783494e-01 3.757290513171e-01 3.775692711493e-01 3.794160191955e-01 3.812410727247e-01 3.830639905296e-01 3.848748452356e-01 3.866675668978e-01 3.884587503170e-01 3.902228306521e-01 3.919833898123e-01 3.937203465297e-01 3.954410531451e-01 3.971489279237e-01 3.988268436093e-01 4.004962553305e-01 4.021332943339e-01 4.037529748629e-01 4.053494558336e-01 4.069144708661e-01 4.084626882678e-01 4.099731624721e-01 4.114637716335e-01 4.129208803649e-01 4.143450970689e-01 4.157439202400e-01 4.171003501978e-01 4.184308916097e-01 4.197204923011e-01 4.209737994283e-01 4.221931887589e-01 4.233656076346e-01 4.245078100172e-01 4.255997466275e-01 4.266536443066e-01 4.276655952053e-01 4.286267637326e-01 4.295518859690e-01 4.304193659587e-01 4.312474987282e-01 4.320230107783e-01 4.327456151426e-01 4.334253857386e-01 4.340415687369e-01 4.346164955603e-01 4.351281026259e-01 4.355880537095e-01 4.359951886178e-01 4.363368362326e-01 4.366325926546e-01 4.368575448382e-01 4.370324977181e-01 4.371438683111e-01 4.371902562973e-01 4.371845094764e-01 4.371035962811e-01 4.369709964704e-01 4.367666097004e-01 4.364996915578e-01 4.361718939050e-01 4.357687777611e-01 4.353115294821e-01 4.347767423785e-01 4.341817666572e-01 4.335185313164e-01 4.327824325222e-01 4.319886008311e-01 4.311141056935e-01 4.301812652643e-01 4.291747747185e-01 4.280980541994e-01 4.269599019836e-01 4.257416657265e-01 4.244661778934e-01 4.231134206730e-01 4.216955294607e-01 4.202130316552e-01 4.186542958970e-01 4.170393017612e-01 4.153466405048e-01 4.135954855406e-01 4.117758863804e-01 4.098866873626e-01 4.079431450705e-01 4.059229134749e-01 4.038516424865e-01 4.017110864766e-01 3.995098882583e-01 3.972553373334e-01 3.949311319883e-01 3.925623973260e-01 3.901266921835e-01 3.876431058097e-01 3.851066586318e-01 3.825118646633e-01 3.798788653044e-01 3.771853476054e-01 3.744556591485e-01 3.716766961291e-01 3.688542713553e-01 3.659989764746e-01 3.630951416210e-01 3.601670347636e-01 3.571981409297e-01 3.542025605183e-01 3.511818589375e-01 3.481290584506e-01 3.450640836567e-01 3.419709116090e-01 3.388678801140e-01 3.357514169418e-01 3.326204776597e-01 3.294923026015e-01 3.263515097096e-01 3.232198087107e-01 3.200890981474e-01 3.169661574496e-01 3.138618309475e-01 3.107641195292e-01 3.076982126311e-01 3.046488116780e-01 3.016326195621e-01 2.986512930736e-01 2.957011931627e-01 2.928038359664e-01 2.899426250127e-01 2.871407600542e-01 2.843917533228e-01 2.817007142225e-01 2.790821860711e-01 2.765244766472e-01 2.740495684402e-01 2.716482359342e-01 2.693317228929e-01 2.671067133798e-01 2.649664449415e-01 2.629310297499e-01 2.609879542776e-01 2.591519067635e-01 2.574240719146e-01 2.558009984752e-01 2.542998165937e-01 2.529051809687e-01 2.516361556733e-01 2.504843704867e-01 2.494536899066e-01 2.485521052306e-01 2.477655518369e-01 2.471139999363e-01 2.465798630720e-01 2.461733345675e-01 2.458922951805e-01 2.457271114166e-01 2.456920699481e-01 2.457663858235e-01 2.459639892143e-01 2.462733376282e-01 2.466899183777e-01 2.472219953925e-01 2.478478140554e-01 2.485817926080e-01 2.494056545887e-01 2.503203994500e-01 2.513257186780e-01 2.524022594977e-01 2.535652486651e-01 2.547887265597e-01 2.560816045270e-01 2.574342386118e-01 2.588347483374e-01 2.602929200060e-01 2.617823254766e-01 2.633168929433e-01 2.648786106126e-01 2.664640408913e-01 2.680758963198e-01 2.696912940610e-01 2.713254698202e-01 2.729549605384e-01 2.745840837654e-01 2.762087890115e-01 2.778118236384e-01 2.794079019999e-01 2.809697269326e-01 2.825097571889e-01 2.840163240760e-01 2.854791685856e-01 2.869102294894e-01 2.882818504188e-01 2.896123639651e-01 2.908819367805e-01 2.920900424327e-01 2.932411226587e-01 2.943134237772e-01 2.953249372018e-01 2.962532100106e-01 2.971046587326e-01 2.978780878912e-01 2.985570301342e-01 2.991580090105e-01 2.996584418293e-01 3.000692544242e-01 3.003847391237e-01 3.005943506369e-01 3.007120220402e-01 3.007155723237e-01 3.006219170559e-01 3.004178223540e-01 3.001016762508e-01 2.996837237862e-01 2.991455037566e-01 2.985043024453e-01 2.977460605476e-01 2.968763579531e-01 2.958990609499e-01 2.948043694839e-01 2.936058322258e-01 2.922928149452e-01 2.908736317856e-01 2.893512159514e-01 2.877196898616e-01 2.859944512778e-01 2.841657945738e-01 2.822475503401e-01 2.802399574227e-01 2.781452622757e-01 2.759774512955e-01 2.737325007321e-01 2.714257551694e-01 2.690592085637e-01 2.666425030865e-01 2.641879704316e-01 2.616982124261e-01 2.591911776072e-01 2.566731103408e-01 2.541571515915e-01 2.516592016720e-01 2.491875443526e-01 2.467629100218e-01 2.443954046246e-01 2.421038842615e-01 2.399044739174e-01 2.378125558126e-01 2.358485489875e-01 2.340273934593e-01 2.323684280171e-01 2.308885290920e-01 2.296052351353e-01 2.285360715109e-01 2.276958975516e-01 2.271009309917e-01 2.267640472454e-01 2.266984712544e-01 2.269131026124e-01 2.274165689438e-01 2.282155470514e-01 2.293131689973e-01 2.307108709540e-01 2.324064273463e-01 2.343986669447e-01 2.366790168299e-01 2.392395735274e-01 2.420721710319e-01 2.451613103926e-01 2.484965436388e-01 2.520589301623e-01 2.558348807929e-01 2.598051872812e-01 2.639507776913e-01 2.682543650701e-01 2.726935222599e-01 2.772518358877e-01 2.819063381883e-01 2.866366819933e-01 2.914272380243e-01 2.962514123616e-01 3.010956042947e-01 3.059380750083e-01 3.107593262507e-01 3.155452870503e-01 3.202719757112e-01 3.249285167630e-01 3.294941960857e-01 3.339536848784e-01 3.382954505450e-01 3.424983560962e-01 3.465556681527e-01 3.504499763768e-01 3.541684193996e-01 3.577050116469e-01 3.610409924836e-01 3.641750166124e-01 3.670926059561e-01 3.697867227048e-01 3.722547048061e-01 3.744827514699e-01 3.764746989797e-01 3.782212572796e-01 3.797199955188e-01 3.809749734386e-01 3.819765648975e-01 3.827351626491e-01 3.832482178100e-01 3.835184811791e-01 3.835576905959e-01 3.833627560728e-01 3.829505101436e-01 3.823257847261e-01 3.814996177553e-01 3.804895807698e-01 3.793028149878e-01 3.779609274360e-01 3.764797223722e-01 3.748768982268e-01 3.731778627060e-01 3.713990080851e-01 3.695693203861e-01 3.677117955770e-01 3.658516894968e-01 3.640205957115e-01 3.622424943837e-01 3.605503284408e-01 3.589722635371e-01 3.575362195784e-01 3.562755702063e-01 3.552155775610e-01 3.543865919689e-01 3.538142947556e-01 3.535212313548e-01 3.535337795606e-01 3.538668082115e-01 3.545397238640e-01 3.555647253899e-01 3.569477769970e-01 3.586985409205e-01 3.608139872139e-01 3.632929138675e-01 3.661285547428e-01 3.693077209685e-01 3.728182139405e-01 3.766384456087e-01 3.807496048909e-01 3.851269331427e-01 3.897429539563e-01 3.945698605837e-01 3.995760924285e-01 4.047311336595e-01 4.100037425363e-01 4.153577170305e-01 4.207622553032e-01 4.261838133959e-01 4.315892735824e-01 4.369475326619e-01 4.422273234011e-01 4.473972205848e-01 4.524298195063e-01 4.572968418506e-01 4.619719906658e-01 4.664326638708e-01 4.706520081063e-01 4.746140838814e-01 4.782967480948e-01 4.816829876170e-01 4.847616529434e-01 4.875155213305e-01 4.899387416702e-01 4.920221960203e-01 4.937595488217e-01 4.951519779474e-01 4.961951057031e-01 4.968954573869e-01 4.972571450880e-01 4.972874011897e-01 4.970011053986e-01 4.964074468523e-01 4.955267517380e-01 4.943779851868e-01 4.929823726186e-01 4.913663501416e-01 4.895574389710e-01 4.875857057063e-01 4.854838045823e-01 4.832865046853e-01 4.810296269241e-01 4.787512243489e-01 4.764896511787e-01 4.742824729581e-01 4.721705208847e-01 4.701912762332e-01 4.683789447467e-01 4.667711827222e-01 4.653972117456e-01 4.642867542695e-01 4.634638594431e-01 4.629465316538e-01 4.627502141362e-01 4.628825048656e-01 4.633439735506e-01 4.641320884141e-01 4.652334847422e-01 4.666316089880e-01 4.683026249635e-01 4.702147299832e-01 4.723351747832e-01 4.746219748347e-01 4.770324124057e-01 4.795178344493e-01 4.820286642497e-01 4.845143520213e-01 4.869199979945e-01 4.891955444059e-01 4.912870110944e-01 4.931443956249e-01 4.947206711575e-01 4.959668200040e-01 4.968439620176e-01 4.973129902234e-01 4.973410471941e-01 4.969008113780e-01 4.959698956940e-01 4.945362002113e-01 4.925882187243e-01 4.901283175362e-01 4.871643006291e-01 4.837097966465e-01 4.797925695546e-01 4.754440082276e-01 4.707090799250e-01 4.656396252396e-01 4.602949620153e-01 4.547483516084e-01 4.490766315747e-01 4.433665660572e-01 4.377109250146e-01 4.322077469083e-01 4.269567088956e-01 4.220598750525e-01 4.176146993487e-01 4.137136541230e-01 4.104398621513e-01 4.078628551885e-01 4.060372498046e-01 4.049961979165e-01 4.047518464660e-01 4.052942930160e-01 4.065899767611e-01 4.085843916460e-01 4.111991873786e-01 4.143433763891e-01 4.179087349394e-01 4.217759210980e-01 4.258236663137e-01 4.299217838198e-01 4.339455238747e-01 4.377712113243e-01 4.412839844878e-01 4.443801925884e-01 4.469614919886e-01 4.489532903219e-01 4.502904670811e-01 4.509260591084e-01 4.508369728155e-01 4.500158547024e-01 4.484820565009e-01 4.462746222075e-01 4.434585324169e-01 4.401246613290e-01 4.363867176601e-01 4.323877143987e-01 4.282863443408e-01 4.242696636600e-01 4.205362658586e-01 4.172956599146e-01 4.147634220523e-01 4.131433673637e-01 4.126264837768e-01 4.133677461854e-01 4.154878231897e-01 4.190553311009e-01 4.240829768422e-01 4.305274126829e-01 4.382892417043e-01 4.472227527492e-01 4.571372918008e-01 4.678151465625e-01 4.790153399187e-01 4.904861568648e-01 5.019759607666e-01 5.132340572697e-01 5.240269308486e-01 5.341317649448e-01 5.433510997859e-01 5.515090153468e-01 5.584583533347e-01 5.640832372565e-01 5.682944284846e-01 5.710431944559e-01 5.723128135288e-01 5.721220665924e-01 5.705318888648e-01 5.676350622163e-01 5.635683810509e-01 5.584995523456e-01 5.526344973237e-01 5.462079115133e-01 5.394787722444e-01 5.327249650588e-01 5.262296797998e-01 5.202747785804e-01 5.151205726504e-01 5.109966289057e-01 5.080861374168e-01 5.065111812817e-01 5.063281957063e-01 5.075215552173e-01 5.100086426148e-01 5.136467817940e-01 5.182425552646e-01 5.235749085453e-01 5.294023130591e-01 5.354865377616e-01 5.416014028781e-01 5.475478523499e-01 5.531639319676e-01 5.583249707193e-01 5.629571940520e-01 5.670283409748e-01 5.705523556261e-01 5.735814385998e-01 5.762004114964e-01 5.785193762871e-01 5.806591572899e-01 5.827449156952e-01 5.848891889537e-01 5.871828545690e-01 5.896883529062e-01 5.924262551437e-01 5.953792214175e-01 5.984837004851e-01 6.016458268149e-01 6.047374444169e-01 6.076156561901e-01 6.101317446788e-01 6.121421562691e-01 6.135295849471e-01 6.142051387630e-01 6.141252657856e-01 6.132939289661e-01 6.117695165860e-01 6.096653540162e-01 6.071385794379e-01 6.043928760338e-01 6.016530735150e-01 5.991580363257e-01 5.971384791759e-01 5.957919844519e-01 5.952772590389e-01 5.956813348274e-01 5.970264224928e-01 5.992559351401e-01 6.022443999357e-01 6.058154321033e-01 6.097432304746e-01 6.137907659816e-01 6.177148936014e-01 6.212943869279e-01 6.243442824798e-01 6.267211906310e-01 6.283418605134e-01 6.291743514881e-01 6.292492226367e-01 6.286478740592e-01 6.274944121453e-01 6.259604892590e-01 6.242315028423e-01 6.225213981411e-01 6.210419196286e-01 6.199980721838e-01 6.195842992984e-01 6.199580981684e-01 6.212560349475e-01 6.235641515988e-01 6.269329937451e-01 6.313691148132e-01 6.347736610951e-01 6.376881016055e-01 6.411119218912e-01 6.460639221459e-01 6.530209274685e-01 6.616298333299e-01 6.708765757402e-01 6.796107766510e-01 6.871082658403e-01 6.933997167749e-01 6.992265310893e-01 7.056376437406e-01 7.134138773255e-01 7.226418028128e-01 7.326543723561e-01 7.423564046272e-01 7.507642391185e-01 7.574811196730e-01 7.628500930481e-01 7.677485272079e-01 7.731203767344e-01 7.794675393006e-01 7.865583355560e-01 7.935326712521e-01 7.993361059336e-01 8.032233266811e-01 8.051207692291e-01 8.056610805088e-01 8.058660326346e-01 8.066311742823e-01 8.082865194133e-01 8.104301912351e-01 8.121372183588e-01 8.124478284195e-01 8.108630531215e-01 8.075857852739e-01 8.034405082920e-01 7.994841574287e-01 7.964810444498e-01 7.945218053474e-01 7.930089667183e-01 7.909990314438e-01 7.877064555276e-01 7.829653378610e-01 7.773738593183e-01 7.720720774985e-01 7.682624190846e-01 7.667107449048e-01 7.674405509066e-01 7.698243962280e-01 7.729807997446e-01 7.762113637777e-01 7.792350037537e-01 7.821464677050e-01 7.851390893626e-01 7.882072983753e-01 7.911326341757e-01 7.938303960870e-01 7.967773744420e-01 7.904347017141e-01 7.269559790383e-01 7.331891392325e-01 7.401032530904e-01 7.468346040753e-01 7.514661848407e-01 7.530183053905e-01 7.524260622371e-01 7.521416326222e-01 7.546349464782e-01 7.607727369646e-01 7.694100076825e-01 7.783120772137e-01 7.857350695172e-01 7.913829783272e-01 7.961309731008e-01 8.008547715991e-01 8.051886239444e-01 8.074045600566e-01 8.055098833450e-01 7.990018702635e-01 7.900528326176e-01 7.830924392728e-01 7.826417170233e-01 7.902500001757e-01 8.029325276706e-01 8.144238598594e-01 8.184966383102e-01 8.122522025737e-01 7.977730902656e-01 7.816192588037e-01 7.717710192898e-01 7.731133031705e-01 7.842143654597e-01 7.982012754971e-01 8.070535007042e-01 8.059460292523e-01 7.955455829741e-01 7.815219348980e-01 7.715475132999e-01 7.707620538073e-01 7.784112022653e-01 7.885002692145e-01 7.937726514191e-01 7.900791384769e-01 7.785644879100e-01 7.649831156986e-01 7.563411991774e-01 7.562286148446e-01 7.621709508551e-01 7.672133627277e-01 7.646278847313e-01 7.522716218516e-01 7.343997429128e-01 7.200337965496e-01 7.176867481881e-01 7.292012821494e-01 7.477744873713e-01 7.623674367635e-01 7.643758232544e-01 7.521453800924e-01 7.321023927426e-01 7.159568761974e-01 7.142558628860e-01 7.292766483886e-01 7.537302108403e-01 7.766657731076e-01 7.905971975658e-01 7.950411598801e-01 7.954139925525e-01 7.985373710885e-01 8.072211805816e-01 8.180156426993e-01 8.242288554796e-01 8.215686482542e-01 8.124596413887e-01 8.059663080068e-01 8.123905370134e-01 8.349332575599e-01 8.655389179187e-01 8.893888115559e-01 8.934767626422e-01 8.735348587117e-01 8.370634787316e-01 8.018327552329e-01 7.878100932130e-01 8.036482607731e-01 8.396031926149e-01 8.755531420439e-01 8.944963351357e-01 8.902346294326e-01 8.684251767653e-01 8.428637060133e-01 8.276655853886e-01 8.286284899232e-01 8.403856619154e-01 8.523362408038e-01 8.571280645331e-01 8.547823537886e-01 8.509448207427e-01 8.509859991510e-01 8.544969399038e-01 8.547538287280e-01 8.438070472595e-01 8.191040376378e-01 7.872800902597e-01 7.626106950910e-01 7.585280758320e-01 7.780645399723e-01 8.274725724485e-01
 7.468510446776e-01 7.464880697502e-01 7.463673721397e-01 7.464655849123e-01 7.466023981247e-01 7.465990424821e-01 7.463755323574e-01 7.459917000556e-01 7.456330876303e-01 7.454867996220e-01 7.455708560262e-01 7.457029155231e-01 7.456670903559e-01 7.453937363848e-01 7.449900730375e-01 7.446361202925e-01 7.444724638767e-01 7.445124757015e-01 7.446176713149e-01 7.445857774923e-01 7.443207786503e-01 7.439148974221e-01 7.435611163218e-01 7.433972050874e-01 7.434238874925e-01 7.435193780468e-01 7.435054397456e-01 7.432603579038e-01 7.428338253623e-01 7.424440652878e-01 7.423020089628e-01 7.424173219031e-01 7.425817963518e-01 7.425422649970e-01 7.422090442027e-01 7.417270315992e-01 7.413700605604e-01 7.413207837342e-01 7.415079002355e-01 7.416583614720e-01 7.415296043495e-01 7.411140672844e-01 7.406273562806e-01 7.403209727694e-01 7.402961935907e-01 7.404437900699e-01 7.405294093348e-01 7.403590642239e-01 7.399259155308e-01 7.394189925542e-01 7.390814155130e-01 7.390251027777e-01 7.391512390870e-01 7.392199773521e-01 7.390269386767e-01 7.385572250103e-01 7.380128981656e-01 7.376643780441e-01 7.376269617895e-01 7.377622452713e-01 7.377925874661e-01 7.375319338786e-01 7.370262552015e-01 7.365056278208e-01 7.362002764376e-01 7.361605088061e-01 7.362263608579e-01 7.361608413908e-01 7.358454191082e-01 7.353514926378e-01 7.348623007665e-01 7.345349192902e-01 7.344065325224e-01 7.343774479994e-01 7.342754166892e-01 7.339709021225e-01 7.334721226342e-01 7.329265115036e-01 7.325245473346e-01 7.323648015537e-01 7.323683073511e-01 7.323084788138e-01 7.319800355762e-01 7.313839727411e-01 7.307523633324e-01 7.303621870197e-01 7.303008617001e-01 7.303840426983e-01 7.302935285417e-01 7.298370423330e-01 7.291220775293e-01 7.284824784785e-01 7.281961911869e-01 7.282463952347e-01 7.283327958645e-01 7.281220638726e-01 7.275194373125e-01 7.267511146925e-01 7.261879088893e-01 7.260318177655e-01 7.261408595474e-01 7.261490675870e-01 7.257774442298e-01 7.250602233626e-01 7.243128117793e-01 7.238671232475e-01 7.237989513633e-01 7.238624778000e-01 7.237031250697e-01 7.231586882427e-01 7.223834712961e-01 7.217041041720e-01 7.213490780828e-01 7.212656573161e-01 7.211755238814e-01 7.208106204050e-01 7.201353803000e-01 7.193621890399e-01 7.187570802092e-01 7.184194665991e-01 7.182191006104e-01 7.179212858404e-01 7.173818365186e-01 7.166574160097e-01 7.159372167656e-01 7.153769758393e-01 7.149767999098e-01 7.146125567357e-01 7.141506224308e-01 7.135480983178e-01 7.128667469316e-01 7.122116355409e-01 7.116464098822e-01 7.111554157707e-01 7.106808145033e-01 7.101685862262e-01 7.095929415460e-01 7.089646913366e-01 7.083282116078e-01 7.077305136860e-01 7.071864202057e-01 7.066736916023e-01 7.061474921488e-01 7.055643014287e-01 7.049217484388e-01 7.042652332334e-01 7.036425259583e-01 7.030588189860e-01 7.024816387440e-01 7.018762011527e-01 7.012286101998e-01 7.005573034938e-01 6.998910279178e-01 6.992361878198e-01 6.985760897024e-01 6.979072013894e-01 6.972414380046e-01 6.965840720415e-01 6.959224181581e-01 6.952404867447e-01 6.945346218209e-01 6.938255808073e-01 6.931442720551e-01 6.924930140977e-01 6.918345418935e-01 6.911356081491e-01 6.904046066271e-01 6.896747263338e-01 6.889695222061e-01 6.882802188986e-01 6.875710609212e-01 6.868180316815e-01 6.860408780860e-01 6.852735711064e-01 6.845222792124e-01 6.837615391124e-01 6.829720373747e-01 6.821546169874e-01 6.813343852383e-01 6.805317229071e-01 6.797363891025e-01 6.789227580414e-01 6.780834763455e-01 6.772385656061e-01 6.764054996273e-01 6.755839959549e-01 6.747582524651e-01 6.739129497479e-01 6.730514936703e-01 6.721913670320e-01 6.713409933335e-01 6.704888202076e-01 6.696209481217e-01 6.687373372963e-01 6.678465887613e-01 6.669562531466e-01 6.660663708158e-01 6.651646497836e-01 6.642437112869e-01 6.633116875969e-01 6.623797502311e-01 6.614485867647e-01 6.605105946947e-01 6.595578595541e-01 6.585900685551e-01 6.576162874376e-01 6.566471136298e-01 6.556777314960e-01 6.546979526035e-01 6.537052640209e-01 6.527052604207e-01 6.517043644627e-01 6.507045619548e-01 6.496991371616e-01 6.486807476279e-01 6.476523809453e-01 6.466218602473e-01 6.455874853160e-01 6.445442804472e-01 6.434903584757e-01 6.424282505295e-01 6.413602490783e-01 6.402886878051e-01 6.392089917049e-01 6.381177317605e-01 6.370193287830e-01 6.359184903611e-01 6.348128488406e-01 6.336993972855e-01 6.325774830329e-01 6.314481045508e-01 6.303129902419e-01 6.291730041423e-01 6.280251674868e-01 6.268681173134e-01 6.257051064223e-01 6.245366445952e-01 6.233594448087e-01 6.221735311072e-01 6.209816743489e-01 6.197830026584e-01 6.185783465087e-01 6.173686058216e-01 6.161488706665e-01 6.149211126077e-01 6.136894547605e-01 6.124499856111e-01 6.112024229593e-01 6.099496886368e-01 6.086893869008e-01 6.074207658100e-01 6.061468669491e-01 6.048648072057e-01 6.035743544049e-01 6.022788146774e-01 6.009772058650e-01 5.996664919099e-01 5.983489336437e-01 5.970254003285e-01 5.956930072741e-01 5.943551257455e-01 5.930112589817e-01 5.916573422016e-01 5.902971874558e-01 5.889315616781e-01 5.875568969603e-01 5.861757303244e-01 5.847885336048e-01 5.833919473093e-01 5.819882838091e-01 5.805789907414e-01 5.791613110631e-01 5.777359788299e-01 5.763052095098e-01 5.748656785403e-01 5.734194398387e-01 5.719672530584e-01 5.705071951618e-01 5.690393893116e-01 5.675660449773e-01 5.660850188020e-01 5.645957741089e-01 5.631007567409e-01 5.615980464393e-01 5.600877700814e-01 5.585716528517e-01 5.570477958909e-01 5.555156897553e-01 5.539775502998e-01 5.524326000163e-01 5.508791374244e-01 5.493202388215e-01 5.477542539571e-01 5.461803573761e-01 5.446002001764e-01 5.430129351914e-01 5.414172671813e-01 5.398152544720e-01 5.382067956229e-01 5.365905472109e-01 5.349679781577e-01 5.333384406421e-01 5.317009642088e-01 5.300565003599e-01 5.284064243699e-01 5.267480331064e-01 5.250839839179e-01 5.234128078742e-01 5.217334845254e-01 5.200473909624e-01 5.183554053992e-01 5.166563264451e-01 5.149501232748e-01 5.132375213220e-01 5.115171787603e-01 5.097900424995e-01 5.080572311308e-01 5.063170405343e-01 5.045699398253e-01 5.028167806806e-01 5.010561074985e-01 4.992888960938e-01 4.975159365942e-01 4.957349769843e-01 4.939483009358e-01 4.921548466391e-01 4.903542951339e-01 4.885469833407e-01 4.867338408860e-01 4.849132383958e-01 4.830863891631e-01 4.812543221179e-01 4.794147736760e-01 4.775685141009e-01 4.757164435762e-01 4.738558596093e-01 4.719896792413e-01 4.701189037065e-01 4.682404121131e-01 4.663564974627e-01 4.644660209874e-01 4.625672562314e-01 4.606636645691e-01 4.587536871633e-01 4.568368785274e-01 4.549152664076e-01 4.529884759488e-01 4.510538580012e-01 4.491136063257e-01 4.471665515056e-01 4.452116626231e-01 4.432532583379e-01 4.412896276283e-01 4.393193558667e-01 4.373442942325e-01 4.353613615820e-01 4.333719006389e-01 4.313781704586e-01 4.293784029261e-01 4.273730896318e-01 4.253633497915e-01 4.233465796271e-01 4.213240845221e-01 4.192966857404e-01 4.172623907703e-01 4.152232549669e-01 4.131799087475e-01 4.111299468053e-01 4.090750514691e-01 4.070152324466e-01 4.049484932275e-01 4.028777665525e-01 4.008017681437e-01 3.987199853013e-01 3.966337717072e-01 3.945420756125e-01 3.924444064495e-01 3.903436183482e-01 3.882369310136e-01 3.861245810759e-01 3.840080263010e-01 3.818858315437e-01 3.797591710743e-01 3.776288586750e-01 3.754923265149e-01 3.733518733253e-01 3.712069891607e-01 3.690560351972e-01 3.669013882984e-01 3.647424679536e-01 3.625783814328e-01 3.604112092618e-01 3.582384403785e-01 3.560608139439e-01 3.538796259114e-01 3.516938808444e-01 3.495045728536e-01 3.473115339685e-01 3.451132864987e-01 3.429111641890e-01 3.407059639987e-01 3.384952316680e-01 3.362819549032e-01 3.340650696261e-01 3.318431106704e-01 3.296191380433e-01 3.273904229044e-01 3.251577154744e-01 3.229223066212e-01 3.206835558120e-01 3.184414954717e-01 3.161967841724e-01 3.139472682864e-01 3.116947564516e-01 3.094394978369e-01 3.071809576335e-01 3.049205594132e-01 3.026566827407e-01 3.003888914988e-01 2.981196395603e-01 2.958461839115e-01 2.935711777945e-01 2.912940197168e-01 2.890136362829e-01 2.867318477260e-01 2.844476215847e-01 2.821600249939e-01 2.798712469471e-01 2.775801553454e-01 2.752872379679e-01 2.729932296078e-01 2.706967464810e-01 2.683984059703e-01 2.660984624051e-01 2.637963195765e-01 2.614931226766e-01 2.591901743536e-01 2.568844443243e-01 2.545783850497e-01 2.522714373227e-01 2.499618467842e-01 2.476532545728e-01 2.453432426699e-01 2.430332997069e-01 2.407227128297e-01 2.384114206216e-01 2.360996672315e-01 2.337885064894e-01 2.314767224537e-01 2.291651435834e-01 2.268545124640e-01 2.245437994165e-01 2.222341462575e-01 2.199246678901e-01 2.176159610922e-01 2.153092796935e-01 2.130029638333e-01 2.106980172617e-01 2.083948334971e-01 2.060920942043e-01 2.037916239339e-01 2.014945761625e-01 1.991981096671e-01 1.969046794790e-01 1.946129410882e-01 1.923245859432e-01 1.900400939971e-01 1.877577947612e-01 1.854794092854e-01 1.832048851450e-01 1.809326490460e-01 1.786649747375e-01 1.764015626475e-01 1.741429251938e-01 1.718899462301e-01 1.696408947433e-01 1.673962518894e-01 1.651584759388e-01 1.629258431063e-01 1.607007569192e-01 1.584823454329e-01 1.562695215861e-01 1.540644540319e-01 1.518670673729e-01 1.496775290945e-01 1.474981838936e-01 1.453262836488e-01 1.431642320702e-01 1.410127325886e-01 1.388694078389e-01 1.367396383245e-01 1.346208534077e-01 1.325138982048e-01 1.304205450833e-01 1.283391492409e-01 1.262728111323e-01 1.242223432356e-01 1.221854429310e-01 1.201662652330e-01 1.181636364922e-01 1.161787341573e-01 1.142138507611e-01 1.122672141313e-01 1.103424651250e-01 1.084399793589e-01 1.065595434592e-01 1.047049932158e-01 1.028745087883e-01 1.010712296736e-01 9.929756338290e-02 9.755213200595e-02 9.583920096973e-02 9.415867121797e-02 9.251191757401e-02 9.090225935446e-02 8.932994316447e-02 8.779765745133e-02 8.630873916206e-02 8.486084501359e-02 8.346087166332e-02 8.210849612726e-02 8.080578027181e-02 7.955752331883e-02 7.836256957432e-02 7.722456806184e-02 7.614709035161e-02 7.512947885957e-02 7.417780973675e-02 7.329117965146e-02 7.247237867333e-02 7.172477669588e-02 7.104761054789e-02 7.044503294303e-02 6.991836234240e-02 6.946684257636e-02 6.909406370529e-02 6.879845244387e-02 6.858218855325e-02 6.844634458195e-02 6.838797382847e-02 6.840952241921e-02 6.850933131866e-02 6.868570411175e-02 6.893956769908e-02 6.926726921605e-02 6.966879090969e-02 7.014192958308e-02 7.068344590430e-02 7.129404664065e-02 7.196887467411e-02 7.270629630508e-02 7.350504410895e-02 7.435990157485e-02 7.527140108266e-02 7.623527488120e-02 7.724825613767e-02 7.831001800180e-02 7.941585817422e-02 8.056391589585e-02 8.175309355609e-02 8.297895404469e-02 8.424121692038e-02 8.553656691960e-02 8.686221826881e-02 8.821874141009e-02 8.960116117489e-02 9.101034414511e-02 9.244341257099e-02 9.389753674597e-02 9.537323898441e-02 9.686708822985e-02 9.837909729089e-02 9.990724763729e-02 1.014495341460e-01 1.030061910835e-01 1.045750752500e-01 1.061549297837e-01 1.077460482123e-01 1.093448754959e-01 1.109535088691e-01 1.125691035167e-01 1.141910740087e-01 1.158196594149e-01 1.174523093290e-01 1.190903598378e-01 1.207316847679e-01 1.223756488194e-01 1.240228177091e-01 1.256703393869e-01 1.273200340954e-01 1.289704161958e-01 1.306196960675e-01 1.322707372831e-01 1.339192507733e-01 1.355674315681e-01 1.372144449130e-01 1.388585093942e-01 1.405014742540e-01 1.421406809072e-01 1.437774614878e-01 1.454111200413e-01 1.470405986313e-01 1.486667702026e-01 1.502883073463e-01 1.519051588600e-01 1.535182517657e-01 1.551252615390e-01 1.567287340320e-01 1.583257750265e-01 1.599175261131e-01 1.615048101103e-01 1.630849490113e-01 1.646603865603e-01 1.662287411350e-01 1.677917648329e-01 1.693483754444e-01 1.708975079707e-01 1.724415599259e-01 1.739784597848e-01 1.755087198118e-01 1.770326957761e-01 1.785490425831e-01 1.800599767568e-01 1.815631225657e-01 1.830600541350e-01 1.845503310043e-01 1.860331059723e-01 1.875104256843e-01 1.889796180508e-01 1.904428812172e-01 1.918990579851e-01 1.933479515884e-01 1.947916814136e-01 1.962274420088e-01 1.976578366871e-01 1.990819606391e-01 2.004985883574e-01 2.019107658902e-01 2.033153090415e-01 2.047152790948e-01 2.061088442180e-01 2.074967325975e-01 2.088801119498e-01 2.102565847382e-01 2.116296145716e-01 2.129967722180e-01 2.143588665063e-01 2.157176041395e-01 2.170707161447e-01 2.184211175560e-01 2.197662320246e-01 2.211083897743e-01 2.224480400687e-01 2.237824937037e-01 2.251167234423e-01 2.264457381560e-01 2.277737866267e-01 2.290998160089e-01 2.304229651836e-01 2.317469109775e-01 2.330668679441e-01 2.343884043074e-01 2.357086205303e-01 2.370274993047e-01 2.383491799937e-01 2.396674286212e-01 2.409903105002e-01 2.423121657695e-01 2.436352516380e-01 2.449627236991e-01 2.462888077943e-01 2.476208491830e-01 2.489529807131e-01 2.502898194669e-01 2.516314083963e-01 2.529736174612e-01 2.543244746821e-01 2.556755829343e-01 2.570349971327e-01 2.583987431256e-01 2.597666949068e-01 2.611446889980e-01 2.625241013662e-01 2.639154650658e-01 2.653100873529e-01 2.667134450482e-01 2.681268890961e-01 2.695431934672e-01 2.709745100838e-01 2.724088438683e-01 2.738557826371e-01 2.753120865132e-01 2.767739089584e-01 2.782523640925e-01 2.797336313760e-01 2.812321821452e-01 2.827373930492e-01 2.842532358644e-01 2.857845206531e-01 2.873197602129e-01 2.888753694643e-01 2.904350785146e-01 2.920109855672e-01 2.935992871253e-01 2.951946021571e-01 2.968108852587e-01 2.984292664443e-01 3.000691259032e-01 3.017155341460e-01 3.033750289603e-01 3.050529300138e-01 3.067333222231e-01 3.084378377063e-01 3.101445995898e-01 3.118699247859e-01 3.136074647261e-01 3.153508168966e-01 3.171173577536e-01 3.188827029622e-01 3.206719188680e-01 3.224647704668e-01 3.242700750104e-01 3.260919544366e-01 3.279133735952e-01 3.297599822042e-01 3.316027422372e-01 3.334646533626e-01 3.353337198139e-01 3.372066933390e-01 3.391000350795e-01 3.409856990127e-01 3.428939635942e-01 3.447988810872e-01 3.467135513551e-01 3.486386259051e-01 3.505579229712e-01 3.524974287509e-01 3.544252219526e-01 3.563684847767e-01 3.583100942709e-01 3.602496398535e-01 3.622018080225e-01 3.641396511906e-01 3.660916308557e-01 3.680320096984e-01 3.699745705473e-01 3.719173613460e-01 3.738465099204e-01 3.757853838672e-01 3.777038401004e-01 3.796277503220e-01 3.815390052056e-01 3.834392558984e-01 3.853397917335e-01 3.872167243049e-01 3.890959444123e-01 3.909524639062e-01 3.927995897927e-01 3.946347996587e-01 3.964459104773e-01 3.982520883702e-01 4.000278422563e-01 4.017939147303e-01 4.035366516963e-01 4.052543302945e-01 4.069587402334e-01 4.086284793812e-01 4.102835705131e-01 4.119070622574e-01 4.135037904603e-01 4.150774463658e-01 4.166125748857e-01 4.181271980222e-01 4.196020254734e-01 4.210472793118e-01 4.224600037162e-01 4.238306599079e-01 4.251747100535e-01 4.264710238868e-01 4.277350315759e-01 4.289578759603e-01 4.301357237489e-01 4.312797694703e-01 4.323696418362e-01 4.334250702830e-01 4.344278914544e-01 4.353845249382e-01 4.362983447439e-01 4.371535074768e-01 4.379703860229e-01 4.387247892375e-01 4.394338634652e-01 4.400890481350e-01 4.406838631323e-01 4.412346861567e-01 4.417162747625e-01 4.421517933265e-01 4.425233097618e-01 4.428355231610e-01 4.430945206922e-01 4.432811650710e-01 4.434190278047e-01 4.434839165567e-01 4.434912273167e-01 4.434360150447e-01 4.433081678581e-01 4.431274355731e-01 4.428685936384e-01 4.425525906335e-01 4.421660776181e-01 4.417098842885e-01 4.411942772060e-01 4.405988247572e-01 4.399461214218e-01 4.392163664684e-01 4.384197168719e-01 4.375574485983e-01 4.366166917236e-01 4.356173609583e-01 4.345382991602e-01 4.333948112822e-01 4.321824037470e-01 4.308941849474e-01 4.295467649220e-01 4.281185892072e-01 4.266314247648e-01 4.250705529719e-01 4.234399011924e-01 4.217491303305e-01 4.199792724005e-01 4.181558372247e-01 4.162558676288e-01 4.142952612819e-01 4.122728566889e-01 4.101785297025e-01 4.080339947835e-01 4.058156122792e-01 4.035469763100e-01 4.012153760425e-01 3.988227236409e-01 3.963830374797e-01 3.938763051208e-01 3.913283894186e-01 3.887197424207e-01 3.860637103296e-01 3.833635010465e-01 3.806077323089e-01 3.778194414899e-01 3.749787160479e-01 3.721046028294e-01 3.691921564227e-01 3.662393481054e-01 3.632636848971e-01 3.602469272748e-01 3.572113813427e-01 3.541472150280e-01 3.510593071323e-01 3.479593649447e-01 3.448334617602e-01 3.417055676571e-01 3.385609217048e-01 3.354132674440e-01 3.322665387305e-01 3.291128013029e-01 3.259760927352e-01 3.228370131701e-01 3.197182603203e-01 3.166148821481e-01 3.135276223914e-01 3.104745159409e-01 3.074399720661e-01 3.044484498540e-01 3.014894642509e-01 2.985728725499e-01 2.957080842479e-01 2.928863816293e-01 2.901306721866e-01 2.874275266137e-01 2.847935104540e-01 2.822306706443e-01 2.797361171893e-01 2.773288731390e-01 2.749961277084e-01 2.727565536581e-01 2.706061849571e-01 2.685485231318e-01 2.665967587891e-01 2.647387766810e-01 2.629955546364e-01 2.613566008991e-01 2.598309515203e-01 2.584246101516e-01 2.571275043467e-01 2.559598455524e-01 2.549045310900e-01 2.539765436434e-01 2.531717437269e-01 2.524859414357e-01 2.519311063038e-01 2.514907074842e-01 2.511808638523e-01 2.509885944197e-01 2.509152882324e-01 2.509658648678e-01 2.511238077987e-01 2.514041951222e-01 2.517878113113e-01 2.522803722338e-01 2.528792082121e-01 2.535688120765e-01 2.543643550047e-01 2.552389879942e-01 2.562059109993e-01 2.572517096425e-01 2.583688743889e-01 2.595649772433e-01 2.608150589489e-01 2.621340861375e-01 2.635007428162e-01 2.649168460553e-01 2.663799776888e-01 2.678709675259e-01 2.694031501986e-01 2.709515490286e-01 2.725243498736e-01 2.741120375437e-01 2.757017611497e-01 2.773041778493e-01 2.788933406795e-01 2.804825889053e-01 2.820555016932e-01 2.836064206754e-01 2.851431469940e-01 2.866385021659e-01 2.881120129940e-01 2.895390845818e-01 2.909244818113e-01 2.922662825301e-01 2.935458524438e-01 2.947800318788e-01 2.959427925095e-01 2.970453886376e-01 2.980797564195e-01 2.990339815638e-01 2.999212301705e-01 3.007176748821e-01 3.014370694609e-01 3.020674262453e-01 3.026029190473e-01 3.030532423058e-01 3.033961942377e-01 3.036497882608e-01 3.037963067601e-01 3.038382911431e-01 3.037793811228e-01 3.036043105151e-01 3.033287877870e-01 3.029355745793e-01 3.024326470823e-01 3.018202995365e-01 3.010877898108e-01 3.002501346767e-01 2.992911202970e-01 2.982230423312e-01 2.970423115825e-01 2.957458988858e-01 2.943461794524e-01 2.928313500971e-01 2.912155794811e-01 2.894952630897e-01 2.876735352476e-01 2.857612628692e-01 2.837514398063e-01 2.816613454452e-01 2.794874650095e-01 2.772393518290e-01 2.749265180323e-01 2.725499742712e-01 2.701263852434e-01 2.676576005503e-01 2.651572991642e-01 2.626373177021e-01 2.601049310867e-01 2.575785805423e-01 2.550659409567e-01 2.525853336999e-01 2.501497939421e-01 2.477739904092e-01 2.454775921047e-01 2.432742910819e-01 2.411840644332e-01 2.392230386789e-01 2.374101969652e-01 2.357641043827e-01 2.343025075468e-01 2.330434988030e-01 2.320047254765e-01 2.312024610847e-01 2.306515202051e-01 2.303661882504e-01 2.303588679260e-01 2.306393416534e-01 2.312164233543e-01 2.320948296463e-01 2.332796271115e-01 2.347707412339e-01 2.365662001199e-01 2.386630587730e-01 2.410538166670e-01 2.437309180736e-01 2.466815261071e-01 2.498957481673e-01 2.533564675054e-01 2.570486764106e-01 2.609556160963e-01 2.650570225275e-01 2.693369616129e-01 2.737727538619e-01 2.783449813564e-01 2.830354800174e-01 2.878184321267e-01 2.926797107031e-01 2.975934937628e-01 3.025423749867e-01 3.075074796424e-01 3.124653354141e-01 3.174021404096e-01 3.222948816629e-01 3.271275821996e-01 3.318844715950e-01 3.365439687299e-01 3.410971471160e-01 3.455215467615e-01 3.498058455806e-01 3.539388696017e-01 3.579002337860e-01 3.616869600797e-01 3.652796266693e-01 3.686708570872e-01 3.718539840943e-01 3.748127790635e-01 3.775486806419e-01 3.800479146677e-01 3.823070260548e-01 3.843249551730e-01 3.860900343546e-01 3.876102463241e-01 3.888761031346e-01 3.898920876790e-01 3.906616205491e-01 3.911802733386e-01 3.914612794023e-01 3.915038825672e-01 3.913173751660e-01 3.909132805930e-01 3.902952890313e-01 3.894830283167e-01 3.884836680467e-01 3.873151218055e-01 3.859965065940e-01 3.845398273864e-01 3.829723067675e-01 3.813096584402e-01 3.795780689954e-01 3.778025818984e-01 3.760048223989e-01 3.742177034171e-01 3.724646117790e-01 3.707756544035e-01 3.691814508485e-01 3.677082514491e-01 3.663903000264e-01 3.652525101868e-01 3.643248589828e-01 3.636357151197e-01 3.632076675384e-01 3.630670906897e-01 3.632331427865e-01 3.637227981295e-01 3.645535388678e-01 3.657331586743e-01 3.672718377441e-01 3.691717572831e-01 3.714316992377e-01 3.740491425562e-01 3.770122937221e-01 3.803104678322e-01 3.839285007302e-01 3.878444996101e-01 3.920389964286e-01 3.964835985634e-01 4.011529620570e-01 4.060190619580e-01 4.110479225789e-01 4.162103182088e-01 4.214720020553e-01 4.268005768829e-01 4.321639972288e-01 4.375282906995e-01 4.428607228293e-01 4.481306139821e-01 4.533064799156e-01 4.583588875103e-01 4.632594814119e-01 4.679799232402e-01 4.724966783855e-01 4.767840957001e-01 4.808208609198e-01 4.845882715612e-01 4.880651806073e-01 4.912392377266e-01 4.940957434931e-01 4.966220611392e-01 4.988135808686e-01 5.006593165325e-01 5.021590723246e-01 5.033106355515e-01 5.041155135778e-01 5.045809166704e-01 5.047099790681e-01 5.045165091855e-01 5.040132950806e-01 5.032142554784e-01 5.021414175551e-01 5.008150922719e-01 4.992602676744e-01 4.975049952983e-01 4.955790565360e-01 4.935147289736e-01 4.913473654445e-01 4.891124290778e-01 4.868469277743e-01 4.845920885833e-01 4.823851278480e-01 4.802661297666e-01 4.782730561446e-01 4.764434237639e-01 4.748139606193e-01 4.734158227742e-01 4.722786953326e-01 4.714283002543e-01 4.708847588078e-01 4.706621913121e-01 4.707708134435e-01 4.712114605005e-01 4.719819740801e-01 4.730702726955e-01 4.744577435096e-01 4.761232838431e-01 4.780342353330e-01 4.801568671609e-01 4.824499808361e-01 4.848679437435e-01 4.873647364968e-01 4.898863995478e-01 4.923834389861e-01 4.947992023972e-01 4.970814081761e-01 4.991762835170e-01 5.010295902141e-01 5.025947136865e-01 5.038217392990e-01 5.046694043529e-01 5.050976984768e-01 5.050725866886e-01 5.045673437869e-01 5.035577853400e-01 5.020304794952e-01 4.999774143375e-01 4.973961222101e-01 4.942986217770e-01 4.906982328147e-01 4.866233043762e-01 4.821085636825e-01 4.771971196684e-01 4.719466565729e-01 4.664180314811e-01 4.606872272931e-01 4.548351014741e-01 4.489517774859e-01 4.431352849485e-01 4.374870199768e-01 4.321118848299e-01 4.271144072605e-01 4.225975220781e-01 4.186562468545e-01 4.153770201591e-01 4.128317873547e-01 4.110734841183e-01 4.101364802372e-01 4.100317303025e-01 4.107472245446e-01 4.122441600753e-01 4.144640228543e-01 4.173258502573e-01 4.207296062599e-01 4.245648915526e-01 4.287070691702e-01 4.330272077831e-01 4.373936485289e-01 4.416755923270e-01 4.457504051515e-01 4.494963427178e-01 4.528108498332e-01 4.555972477603e-01 4.577773257692e-01 4.592900741043e-01 4.600908807895e-01 4.601586794616e-01 4.594906511906e-01 4.581092499553e-01 4.560610389580e-01 4.534142256192e-01 4.502684465969e-01 4.467410143395e-01 4.429810133782e-01 4.391540201561e-01 4.354485898586e-01 4.320675970368e-01 4.292210526310e-01 4.271211487167e-01 4.259661622306e-01 4.259376627884e-01 4.271829616291e-01 4.298057080112e-01 4.338616267002e-01 4.393484103960e-01 4.462097949616e-01 4.543345919243e-01 4.635652516697e-01 4.737065050771e-01 4.845323057063e-01 4.958019254467e-01 5.072601489240e-01 5.186570247918e-01 5.297449512329e-01 5.402901401366e-01 5.500779452520e-01 5.589136422898e-01 5.666319482688e-01 5.730901941924e-01 5.781833920198e-01 5.818351777670e-01 5.840072126224e-01 5.846970230101e-01 5.839381025011e-01 5.818070672775e-01 5.784140086744e-01 5.739101040406e-01 5.684829916561e-01 5.623503759739e-01 5.557619011947e-01 5.489860160670e-01 5.423067779811e-01 5.360092441921e-01 5.303668680266e-01 5.256309811343e-01 5.220098438985e-01 5.196620017951e-01 5.186804242466e-01 5.190906427185e-01 5.208480318798e-01 5.238403865287e-01 5.279066690363e-01 5.328396410357e-01 5.384124753802e-01 5.443867697056e-01 5.505329175860e-01 5.566435432779e-01 5.625379769283e-01 5.680804824631e-01 5.731737958578e-01 5.777688178814e-01 5.818596818285e-01 5.854824894217e-01 5.887067765851e-01 5.916265174116e-01 5.943559803530e-01 5.970093799470e-01 5.996959146791e-01 6.025062700230e-01 6.054993125649e-01 6.087010374248e-01 6.120939595873e-01 6.156220334024e-01 6.191901984738e-01 6.226734874012e-01 6.259296772395e-01 6.288043330581e-01 6.311534907848e-01 6.328492901150e-01 6.337969438709e-01 6.339408753400e-01 6.332750925116e-01 6.318486959146e-01 6.297609622649e-01 6.271665934944e-01 6.242586052660e-01 6.212630701400e-01 6.184212787193e-01 6.159671003644e-01 6.141187493461e-01 6.130436841788e-01 6.128556192130e-01 6.135977376820e-01 6.152355525285e-01 6.176748754705e-01 6.207490171811e-01 6.242584170828e-01 6.279726765667e-01 6.316591033014e-01 6.351031559698e-01 6.381164159630e-01 6.405604483772e-01 6.423451458733e-01 6.434405118648e-01 6.438742862323e-01 6.437214658651e-01 6.431146007785e-01 6.422117146488e-01 6.412085415895e-01 6.403111605321e-01 6.397269482182e-01 6.396601994201e-01 6.402854716440e-01 6.417574300569e-01 6.441816536892e-01 6.476260091938e-01 6.521127457819e-01 6.555263027826e-01 6.584086392691e-01 6.617839320331e-01 6.666952911918e-01 6.736322929528e-01 6.822374374120e-01 6.914731887521e-01 7.001541531185e-01 7.075278248068e-01 7.136117045925e-01 7.191547469364e-01 7.252343537206e-01 7.326679640630e-01 7.415718340975e-01 7.512926235433e-01 7.607349602096e-01 7.689068566208e-01 7.754067741109e-01 7.805891754560e-01 7.853578828580e-01 7.906835150015e-01 7.970884190093e-01 8.043369641138e-01 8.115419152260e-01 8.176062657998e-01 8.217471863102e-01 8.238625124912e-01 8.245792751261e-01 8.249318824303e-01 8.258363901168e-01 8.276366071305e-01 8.299338235166e-01 8.317931500577e-01 8.322361453952e-01 8.307501528350e-01 8.275430909697e-01 8.234572225463e-01 8.195801604002e-01 8.167045992330e-01 8.149328958489e-01 8.136517162435e-01 8.118762709534e-01 8.087624947402e-01 8.040735155625e-01 7.983413908551e-01 7.926579822754e-01 7.881979190718e-01 7.857391590992e-01 7.853783806068e-01 7.866163040669e-01 7.887598556128e-01 7.913488684535e-01 7.943450066399e-01 7.980018214985e-01 8.024942849294e-01 8.075208587589e-01 8.122600848169e-01 8.158893221319e-01 8.183307196011e-01 7.623076692267e-01 7.352238667773e-01 7.328356852518e-01 7.373961103461e-01 7.486319886346e-01 7.618521479355e-01 7.713893580800e-01 7.740970997417e-01 7.708769227569e-01 7.659528212367e-01 7.644294184841e-01 7.695695795655e-01 7.812078965110e-01 7.963459862750e-01 8.110601718459e-01 8.222217450707e-01 8.282506334309e-01 8.289212668867e-01 8.249954877890e-01 8.179846271028e-01 8.101857912632e-01 8.045332766542e-01 8.037537188547e-01 8.090216214291e-01 8.187932230601e-01 8.290546529782e-01 8.349997181535e-01 8.333659710231e-01 8.242439997568e-01 8.113918968138e-01 8.007514510778e-01 7.972646239325e-01 8.017949576093e-01 8.104036806046e-01 8.167384939214e-01 8.158441504066e-01 8.069443189676e-01 7.940930824485e-01 7.841578753211e-01 7.828048338599e-01 7.906249917521e-01 8.024118158158e-01 8.103879855317e-01 8.086916209604e-01 7.966118885422e-01 7.792023813462e-01 7.649841289748e-01 7.611632867908e-01 7.687240332568e-01 7.815215917941e-01 7.901766011321e-01 7.876675968049e-01 7.731164047953e-01 7.525842714297e-01 7.365167062130e-01 7.338520088751e-01 7.459197399427e-01 7.652353673092e-01 7.806005617400e-01 7.837495349039e-01 7.733412353691e-01 7.555048718294e-01 7.407642544650e-01 7.381616261118e-01 7.494821126473e-01 7.686418211747e-01 7.868210925300e-01 7.984106184988e-01 8.037614158263e-01 8.076775727543e-01 8.150471400716e-01 8.264170722329e-01 8.371128049616e-01 8.408256111429e-01 8.347797945529e-01 8.231729118121e-01 8.162627408033e-01 8.243295499817e-01 8.494228682052e-01 8.822159199595e-01 9.074309797297e-01 9.124251232561e-01 8.935811279647e-01 8.587279233219e-01 8.251389689468e-01 8.114993237954e-01 8.255352844509e-01 8.581086319957e-01 8.907673958165e-01 9.080941978700e-01 9.047654659127e-01 8.862545318897e-01 8.648499662225e-01 8.521966104035e-01 8.521479680806e-01 8.594269709017e-01 8.654307794418e-01 8.654460654995e-01 8.615809317126e-01 8.601280478095e-01 8.652221163945e-01 8.739545710343e-01 8.773364586779e-01 8.664633160818e-01 8.392432326943e-01 8.038035598756e-01 7.764300324374e-01 7.721716430523e-01 7.939077715814e-01 8.474896489449e-01
 7.507677646277e-01 7.504181324622e-01 7.503058918853e-01 7.504066508384e-01 7.505471720820e-01 7.505544543817e-01 7.503446628714e-01 7.499731479921e-01 7.496240841308e-01 7.494866274442e-01 7.495772060089e-01 7.497162173690e-01 7.496916752561e-01 7.494351174037e-01 7.490458348865e-01 7.486990569662e-01 7.485404154786e-01 7.485917504234e-01 7.487145673142e-01 7.487005210831e-01 7.484495495304e-01 7.480538606721e-01 7.477082850264e-01 7.475539159092e-01 7.475958478466e-01 7.477122953979e-01 7.477176259885e-01 7.474845484137e-01 7.470650968331e-01 7.466857437636e-01 7.465606490533e-01 7.466965887623e-01 7.468799992869e-01 7.468543748280e-01 7.465305886320e-01 7.460579730209e-01 7.457168565159e-01 7.456894969036e-01 7.458981879696e-01 7.460623054436e-01 7.459409991531e-01 7.455350610584e-01 7.450641235892e-01 7.447787298994e-01 7.447737841011e-01 7.449371247942e-01 7.450338713027e-01 7.448744868755e-01 7.444553627289e-01 7.439665654268e-01 7.436471580129e-01 7.436081672355e-01 7.437511944356e-01 7.438384151755e-01 7.436629270577e-01 7.432079211100e-01 7.426768216926e-01 7.423450624686e-01 7.423304915638e-01 7.424907630084e-01 7.425432062082e-01 7.422983555978e-01 7.418036358999e-01 7.412961894116e-01 7.410110378891e-01 7.409985045585e-01 7.410891953802e-01 7.410421523541e-01 7.407402582079e-01 7.402596035984e-01 7.397867268322e-01 7.394806793567e-01 7.393760174159e-01 7.393702951324e-01 7.392883637527e-01 7.390003465268e-01 7.385171710944e-01 7.379889445914e-01 7.376075209046e-01 7.374724091542e-01 7.375017264950e-01 7.374646612790e-01 7.371531150216e-01 7.365723846071e-01 7.359593637195e-01 7.355921364954e-01 7.355581449178e-01 7.356681675504e-01 7.355996924835e-01 7.351599042143e-01 7.344606604851e-01 7.338414961257e-01 7.335826595259e-01 7.336631543618e-01 7.337772919002e-01 7.335878610031e-01 7.330004099599e-01 7.322491111284e-01 7.317113010494e-01 7.315885293808e-01 7.317307839476e-01 7.317645460885e-01 7.314104805814e-01 7.307092554727e-01 7.299837498376e-01 7.295701534331e-01 7.295385262424e-01 7.296328538959e-01 7.294951691804e-01 7.289678610072e-01 7.282127281548e-01 7.275626296724e-01 7.272433124711e-01 7.271949742529e-01 7.271316869198e-01 7.267870062854e-01 7.261318669995e-01 7.253854724987e-01 7.248140503540e-01 7.245113013760e-01 7.243413633647e-01 7.240677152007e-01 7.235507235626e-01 7.228515187816e-01 7.221625765405e-01 7.216353632059e-01 7.212660471119e-01 7.209291139857e-01 7.204928797238e-01 7.199174314473e-01 7.192646997738e-01 7.186407596660e-01 7.181051971782e-01 7.176431008817e-01 7.171971121171e-01 7.167144941111e-01 7.161677838262e-01 7.155686706933e-01 7.149618878994e-01 7.143948867508e-01 7.138813193285e-01 7.133993508333e-01 7.129036298125e-01 7.123504811914e-01 7.117386698919e-01 7.111144232743e-01 7.105246344729e-01 7.099721644912e-01 7.094263189732e-01 7.088525656855e-01 7.082384628460e-01 7.076012748053e-01 7.069690568496e-01 7.063453709889e-01 7.057168480764e-01 7.050816902309e-01 7.044521070593e-01 7.038299858637e-01 7.032016439163e-01 7.025510718700e-01 7.018772492374e-01 7.012033671972e-01 7.005596903996e-01 6.999442149215e-01 6.993178754499e-01 6.986502563627e-01 6.979527513204e-01 6.972594145773e-01 6.965918798609e-01 6.959375467357e-01 6.952601917698e-01 6.945393969302e-01 6.937976202179e-01 6.930684448447e-01 6.923532909730e-01 6.916270642892e-01 6.908703536194e-01 6.900877344270e-01 6.893047237361e-01 6.885399765141e-01 6.877808966027e-01 6.870012680966e-01 6.861972711997e-01 6.853895713352e-01 6.845952149454e-01 6.838113178253e-01 6.830217597764e-01 6.822119272949e-01 6.813871715842e-01 6.805659002756e-01 6.797540873585e-01 6.789389727886e-01 6.781072289972e-01 6.772605174305e-01 6.764078474317e-01 6.755559728430e-01 6.747043816695e-01 6.738391091842e-01 6.729546216622e-01 6.720610122380e-01 6.711680235745e-01 6.702755379600e-01 6.693751206192e-01 6.684600084575e-01 6.675300326920e-01 6.665958121546e-01 6.656664382398e-01 6.647356455300e-01 6.637941448813e-01 6.628401965706e-01 6.618792852696e-01 6.609185310009e-01 6.599582375265e-01 6.589913749465e-01 6.580118399187e-01 6.570228125914e-01 6.560323954548e-01 6.550374818580e-01 6.540331625359e-01 6.530190761248e-01 6.519964236609e-01 6.509687489116e-01 6.499368061908e-01 6.488968264945e-01 6.478456589144e-01 6.467874673223e-01 6.457270840717e-01 6.446616639333e-01 6.435882067702e-01 6.425061159405e-01 6.414175135702e-01 6.403229404522e-01 6.392230762039e-01 6.381160057930e-01 6.369990211535e-01 6.358769030236e-01 6.347493255371e-01 6.336120878635e-01 6.324673120234e-01 6.313163628556e-01 6.301581419968e-01 6.289946351491e-01 6.278254154372e-01 6.266465460781e-01 6.254600284354e-01 6.242692630974e-01 6.230704468224e-01 6.218639639150e-01 6.206522671647e-01 6.194326872687e-01 6.182054844745e-01 6.169726060054e-01 6.157313527816e-01 6.144819989753e-01 6.132278759537e-01 6.119669994955e-01 6.106972233365e-01 6.094210972206e-01 6.081386533828e-01 6.068471895376e-01 6.055508730942e-01 6.042477216787e-01 6.029350555277e-01 6.016160608383e-01 6.002913353377e-01 5.989577825315e-01 5.976180790073e-01 5.962716532399e-01 5.949161089608e-01 5.935532064961e-01 5.921850619019e-01 5.908079763377e-01 5.894241096634e-01 5.880340595984e-01 5.866355665619e-01 5.852298637786e-01 5.838184974651e-01 5.823994814091e-01 5.809720975647e-01 5.795398395233e-01 5.780994172101e-01 5.766504401859e-01 5.751962314928e-01 5.737337621457e-01 5.722641599299e-01 5.707881784864e-01 5.693046563451e-01 5.678126487145e-01 5.663148811786e-01 5.648097318142e-01 5.632965977579e-01 5.617776330723e-01 5.602515707311e-01 5.587172949167e-01 5.571772838990e-01 5.556290913147e-01 5.540732450979e-01 5.525109633115e-01 5.509416520183e-01 5.493646735285e-01 5.477813607204e-01 5.461909216344e-01 5.445920773973e-01 5.429870116585e-01 5.413753320169e-01 5.397561235110e-01 5.381300861589e-01 5.364975532691e-01 5.348563781642e-01 5.332085720137e-01 5.315547546186e-01 5.298936054299e-01 5.282250921064e-01 5.265503051114e-01 5.248675154480e-01 5.231776808762e-01 5.214825246061e-01 5.197793958727e-01 5.180692059379e-01 5.163529891810e-01 5.146284569570e-01 5.128980455020e-01 5.111614244901e-01 5.094166788163e-01 5.076662364634e-01 5.059086255383e-01 5.041438920603e-01 5.023720493793e-01 5.005942073302e-01 4.988088914192e-01 4.970170459005e-01 4.952194898019e-01 4.934148248770e-01 4.916029788765e-01 4.897848885370e-01 4.879585034964e-01 4.861265497227e-01 4.842890232275e-01 4.824441737575e-01 4.805934810388e-01 4.787357308091e-01 4.768699603173e-01 4.749986702002e-01 4.731210715439e-01 4.712364037136e-01 4.693467728701e-01 4.674514547571e-01 4.655482824093e-01 4.636393470585e-01 4.617230549449e-01 4.597988115270e-01 4.578712366842e-01 4.559374340344e-01 4.539974421655e-01 4.520519710976e-01 4.500978938550e-01 4.481380756043e-01 4.461730645732e-01 4.442016888580e-01 4.422250635793e-01 4.402432788950e-01 4.382541424423e-01 4.362591112203e-01 4.342589854885e-01 4.322513117700e-01 4.302389357340e-01 4.282215293414e-01 4.261975450727e-01 4.241687333970e-01 4.221338631538e-01 4.200921618454e-01 4.180462486871e-01 4.159947718398e-01 4.139368101102e-01 4.118742328642e-01 4.098053173390e-01 4.077313547696e-01 4.056528168306e-01 4.035682547713e-01 4.014779060852e-01 3.993829842580e-01 3.972816262793e-01 3.951759657812e-01 3.930662901803e-01 3.909497844495e-01 3.888287791567e-01 3.867030318281e-01 3.845708453803e-01 3.824352072213e-01 3.802938505916e-01 3.781472338970e-01 3.759974787207e-01 3.738416015330e-01 3.716802331968e-01 3.695150384684e-01 3.673448174254e-01 3.651703831674e-01 3.629921665002e-01 3.608078847566e-01 3.586197555013e-01 3.564275667534e-01 3.542297152357e-01 3.520287756203e-01 3.498233481380e-01 3.476130775823e-01 3.453998562127e-01 3.431813916725e-01 3.409585939963e-01 3.387325879721e-01 3.365022566582e-01 3.342688343491e-01 3.320317012368e-01 3.297893020947e-01 3.275434075068e-01 3.252943022551e-01 3.230412596558e-01 3.207858583772e-01 3.185261726837e-01 3.162622562370e-01 3.139957866931e-01 3.117253663265e-01 3.094517757885e-01 3.071764263081e-01 3.048965966942e-01 3.026148607196e-01 3.003302369125e-01 2.980413141453e-01 2.957505215629e-01 2.934568027331e-01 2.911606816662e-01 2.888626463634e-01 2.865615349449e-01 2.842577450817e-01 2.819517147463e-01 2.796425527699e-01 2.773323064735e-01 2.750201447116e-01 2.727057361126e-01 2.703899978470e-01 2.680715818495e-01 2.657508612826e-01 2.634297346339e-01 2.611066426907e-01 2.587822871667e-01 2.564568670671e-01 2.541293712064e-01 2.518009102650e-01 2.494718585966e-01 2.471413547669e-01 2.448103432407e-01 2.424788764863e-01 2.401463166340e-01 2.378138470523e-01 2.354807230959e-01 2.331472027169e-01 2.308143925009e-01 2.284806619726e-01 2.261474921273e-01 2.238146098054e-01 2.214811311985e-01 2.191491852150e-01 2.168185109100e-01 2.144877566586e-01 2.121585364286e-01 2.098299454044e-01 2.075025076300e-01 2.051778096565e-01 2.028541488032e-01 2.005325288959e-01 1.982132838111e-01 1.958949096247e-01 1.935789702969e-01 1.912662088403e-01 1.889558450218e-01 1.866494832993e-01 1.843450056803e-01 1.820429896215e-01 1.797454347088e-01 1.774519225868e-01 1.751633602112e-01 1.728793807502e-01 1.705976501434e-01 1.683221883236e-01 1.660516688292e-01 1.637864404150e-01 1.615282946454e-01 1.592746244792e-01 1.570286720072e-01 1.547892842470e-01 1.525553746584e-01 1.503316882962e-01 1.481153585765e-01 1.459069396447e-01 1.437086181902e-01 1.415177842716e-01 1.393390730074e-01 1.371707061519e-01 1.350113908671e-01 1.328658606090e-01 1.307306687351e-01 1.286088396494e-01 1.265015736461e-01 1.244059943692e-01 1.223270418156e-01 1.202637541405e-01 1.182162213399e-01 1.161866083634e-01 1.141748276346e-01 1.121826179952e-01 1.102115359793e-01 1.082601351067e-01 1.063326089964e-01 1.044283586867e-01 1.025481524796e-01 1.006954741821e-01 9.886917468335e-02 9.707324628761e-02 9.530804074171e-02 9.357338156709e-02 9.187399026671e-02 9.020998531620e-02 8.858349913441e-02 8.699811511293e-02 8.545238165487e-02 8.395145779309e-02 8.249652822607e-02 8.108921025699e-02 7.973396980564e-02 7.843004340782e-02 7.718215522227e-02 7.599253560315e-02 7.486193448818e-02 7.379612206369e-02 7.279518708129e-02 7.186145768248e-02 7.099875569362e-02 7.020732212535e-02 6.949109020590e-02 6.885150429051e-02 6.828875833288e-02 6.780645289591e-02 6.740474237439e-02 6.708452520911e-02 6.684737337969e-02 6.669223737797e-02 6.662118744720e-02 6.663230452927e-02 6.672498116626e-02 6.690012874102e-02 6.715509019949e-02 6.748854102174e-02 6.789946246582e-02 6.838447524756e-02 6.894338477110e-02 6.957213331364e-02 7.026876657845e-02 7.103186102183e-02 7.185616772455e-02 7.274094506226e-02 7.368306835584e-02 7.467906145324e-02 7.572751968803e-02 7.682372085127e-02 7.796634637957e-02 7.915304249115e-02 8.038028165045e-02 8.164686961966e-02 8.294877310113e-02 8.428495775222e-02 8.565334496597e-02 8.705013376357e-02 8.847526986958e-02 8.992577498995e-02 9.139922729059e-02 9.289633924294e-02 9.441207697979e-02 9.594760439879e-02 9.750021335732e-02 9.906815720679e-02 1.006517031608e-01 1.022478683384e-01 1.038564275490e-01 1.054762240425e-01 1.071053266658e-01 1.087443526078e-01 1.103907745781e-01 1.120440393025e-01 1.137039800873e-01 1.153684515694e-01 1.170381401484e-01 1.187116397808e-01 1.203879649930e-01 1.220671778788e-01 1.237476703874e-01 1.254305798105e-01 1.271135237224e-01 1.287971025870e-01 1.304806206018e-01 1.321628592241e-01 1.338444220207e-01 1.355245255855e-01 1.372017079642e-01 1.388778333857e-01 1.405504774398e-01 1.422195163965e-01 1.438862487351e-01 1.455482311962e-01 1.472073604522e-01 1.488617614435e-01 1.505114134719e-01 1.521567716546e-01 1.537966578561e-01 1.554322765204e-01 1.570620594337e-01 1.586862092965e-01 1.603049186017e-01 1.619165809824e-01 1.635239600498e-01 1.651239348975e-01 1.667179030571e-01 1.683059978315e-01 1.698865022407e-01 1.714620189348e-01 1.730296079167e-01 1.745914681254e-01 1.761463403420e-01 1.776940086766e-01 1.792355705451e-01 1.807694802839e-01 1.822973004017e-01 1.838180846110e-01 1.853310905099e-01 1.868383627485e-01 1.883375915469e-01 1.898314752542e-01 1.913181736012e-01 1.927974697734e-01 1.942714556487e-01 1.957377477562e-01 1.971985747488e-01 1.986528876802e-01 2.001000994396e-01 2.015430297380e-01 2.029779601965e-01 2.044089984380e-01 2.058329972918e-01 2.072518456920e-01 2.086663217368e-01 2.100738292564e-01 2.114786421626e-01 2.128767430829e-01 2.142710781735e-01 2.156620244027e-01 2.170468661968e-01 2.184301214895e-01 2.198077716355e-01 2.211832786781e-01 2.225553467925e-01 2.239239313011e-01 2.252917608815e-01 2.266549907673e-01 2.280184514015e-01 2.293792611958e-01 2.307381746967e-01 2.320979223514e-01 2.334540877210e-01 2.348126741877e-01 2.361695889430e-01 2.375264757972e-01 2.388865256084e-01 2.402439023079e-01 2.416066743134e-01 2.429669697884e-01 2.443320933567e-01 2.457001281689e-01 2.470676103863e-01 2.484430384363e-01 2.498168092315e-01 2.511985447144e-01 2.525824907971e-01 2.539705514166e-01 2.553667086922e-01 2.567638412774e-01 2.581717279955e-01 2.595815930776e-01 2.609997142147e-01 2.624259116752e-01 2.638551182270e-01 2.652983359963e-01 2.667424801734e-01 2.682002282502e-01 2.696647453556e-01 2.711355712838e-01 2.726217383146e-01 2.741092973206e-01 2.756148601820e-01 2.771249203993e-01 2.786469634010e-01 2.801828311038e-01 2.817222110799e-01 2.832825561759e-01 2.848449297063e-01 2.864259352420e-01 2.880167457095e-01 2.896157765312e-01 2.912355865636e-01 2.928572963635e-01 2.945013155623e-01 2.961507714437e-01 2.978152214085e-01 2.994969873314e-01 3.011821600547e-01 3.028927580691e-01 3.046042949939e-01 3.063378821574e-01 3.080814359055e-01 3.098342307248e-01 3.116096572290e-01 3.133848308362e-01 3.151862111734e-01 3.169904343295e-01 3.188108347952e-01 3.206467696843e-01 3.224854538838e-01 3.243504212375e-01 3.262116652038e-01 3.280966735696e-01 3.299872426366e-01 3.318869123370e-01 3.338062886957e-01 3.357210782937e-01 3.376617504772e-01 3.395983910413e-01 3.415507615947e-01 3.435127564865e-01 3.454733215843e-01 3.474560897626e-01 3.494287729706e-01 3.514225299355e-01 3.534133305604e-01 3.554090117803e-01 3.574174473284e-01 3.594152606849e-01 3.614319531274e-01 3.634364706657e-01 3.654509653273e-01 3.674652673116e-01 3.694715204156e-01 3.714899296406e-01 3.734909018436e-01 3.755026942083e-01 3.775023062427e-01 3.794985084707e-01 3.814950352094e-01 3.834733778177e-01 3.854583697929e-01 3.874221454994e-01 3.893834221228e-01 3.913333473907e-01 3.932658538660e-01 3.951957654819e-01 3.970991724292e-01 3.989981661275e-01 4.008754653550e-01 4.027344084208e-01 4.045820598385e-01 4.063997901446e-01 4.082074869732e-01 4.099855663967e-01 4.117436519365e-01 4.134800633065e-01 4.151835468636e-01 4.168706314208e-01 4.185199504673e-01 4.201466660424e-01 4.217416999689e-01 4.233007680254e-01 4.248363754230e-01 4.263272895744e-01 4.277922348553e-01 4.292161697412e-01 4.306017161805e-01 4.319562072134e-01 4.332596924745e-01 4.345336072582e-01 4.357563153727e-01 4.369393756987e-01 4.380801668883e-01 4.391673222200e-01 4.402189150173e-01 4.412107067804e-01 4.421620458807e-01 4.430602967457e-01 4.439037756727e-01 4.447039676490e-01 4.454383281945e-01 4.461307945662e-01 4.467589833354e-01 4.473336730313e-01 4.478548677109e-01 4.483072966423e-01 4.487138938443e-01 4.490472825765e-01 4.493280846418e-01 4.495448581946e-01 4.496939987621e-01 4.497896019959e-01 4.498084671277e-01 4.497740037694e-01 4.496666170705e-01 4.494942720197e-01 4.492597910705e-01 4.489484059090e-01 4.485804277964e-01 4.481336835198e-01 4.476229583556e-01 4.470442228949e-01 4.463884527674e-01 4.456738314825e-01 4.448768993785e-01 4.440183982865e-01 4.430862424522e-01 4.420799745449e-01 4.410116907556e-01 4.398611882296e-01 4.386516915107e-01 4.373633227007e-01 4.360067300415e-01 4.345846002646e-01 4.330823481453e-01 4.315232467182e-01 4.298834521453e-01 4.281822209630e-01 4.264123967599e-01 4.245693084849e-01 4.226709492966e-01 4.206935627629e-01 4.186631370289e-01 4.165619845808e-01 4.143977388638e-01 4.121783858755e-01 4.098871308997e-01 4.075489509628e-01 4.051421642047e-01 4.026835069757e-01 4.001710414702e-01 3.975980583207e-01 3.949835112982e-01 3.923075468862e-01 3.895921316942e-01 3.868272383715e-01 3.840149285314e-01 3.811690398049e-01 3.782720050101e-01 3.753479526090e-01 3.723817240671e-01 3.693837942874e-01 3.663603033657e-01 3.632995754775e-01 3.602262191194e-01 3.571209619347e-01 3.540024474351e-01 3.508692134099e-01 3.477172766308e-01 3.445670127116e-01 3.414000378442e-01 3.382397275988e-01 3.350768117251e-01 3.319175734998e-01 3.287740339579e-01 3.256336082688e-01 3.225207123652e-01 3.194198975594e-01 3.163480544300e-01 3.133078408218e-01 3.102944456560e-01 3.073284875499e-01 3.043964035326e-01 3.015171361546e-01 2.986879765971e-01 2.959114742715e-01 2.932030106438e-01 2.905499803043e-01 2.879744535668e-01 2.854685015252e-01 2.830400547445e-01 2.806991212893e-01 2.784366227187e-01 2.762743248573e-01 2.741993254516e-01 2.722268090067e-01 2.703577665327e-01 2.685886374713e-01 2.669370262940e-01 2.653879388511e-01 2.639601291694e-01 2.626459232974e-01 2.614480612003e-01 2.603764017624e-01 2.594172775216e-01 2.585889973681e-01 2.578777664143e-01 2.572907444685e-01 2.568300588534e-01 2.564841007881e-01 2.562683999311e-01 2.561639826820e-01 2.561818116494e-01 2.563152873265e-01 2.565558931186e-01 2.569157260282e-01 2.573713750293e-01 2.579377505324e-01 2.585991148671e-01 2.593534120666e-01 2.602046424962e-01 2.611320360521e-01 2.621495279130e-01 2.632355908176e-01 2.643953110533e-01 2.656227536031e-01 2.669020140420e-01 2.682454748542e-01 2.696272033314e-01 2.710582945829e-01 2.725249683183e-01 2.740183023427e-01 2.755464968562e-01 2.770832176573e-01 2.786438610603e-01 2.802075041224e-01 2.817739001840e-01 2.833434876919e-01 2.848949835261e-01 2.864438245558e-01 2.879650596198e-01 2.894662480916e-01 2.909396914849e-01 2.923707209786e-01 2.937732881304e-01 2.951201804339e-01 2.964255769124e-01 2.976756281712e-01 2.988626649383e-01 2.999967865880e-01 3.010527495508e-01 3.020465886114e-01 3.029611228874e-01 3.037950200190e-01 3.045528017064e-01 3.052141100084e-01 3.057960631667e-01 3.062774382399e-01 3.066650673587e-01 3.069565213537e-01 3.071387424145e-01 3.072261322561e-01 3.071989865415e-01 3.070680969529e-01 3.068268747600e-01 3.064696173573e-01 3.060065900985e-01 3.054212058388e-01 3.047263156323e-01 3.039140782932e-01 3.029837766099e-01 3.019441185168e-01 3.007818094705e-01 2.995128607682e-01 2.981270676479e-01 2.966314201988e-01 2.950315684321e-01 2.933198216457e-01 2.915134999305e-01 2.896042930171e-01 2.876031176867e-01 2.855147867705e-01 2.833404855113e-01 2.810939870296e-01 2.787746433664e-01 2.763958018723e-01 2.739642783931e-01 2.714878881584e-01 2.689813296213e-01 2.664500699423e-01 2.639115624597e-01 2.613752370457e-01 2.588542993403e-01 2.563676237849e-01 2.539248801325e-01 2.515468369952e-01 2.492477570034e-01 2.470457148872e-01 2.449598315423e-01 2.430063679680e-01 2.412067402406e-01 2.395779280577e-01 2.381397717736e-01 2.369099006607e-01 2.359060751711e-01 2.351454665940e-01 2.346428141753e-01 2.344131995482e-01 2.344673607133e-01 2.348173786542e-01 2.354700576651e-01 2.364316754913e-01 2.377053932824e-01 2.392911528034e-01 2.411891128885e-01 2.433918339798e-01 2.458950712383e-01 2.486886796510e-01 2.517603928886e-01 2.550984553354e-01 2.586852908968e-01 2.625070442454e-01 2.665440399039e-01 2.707778225477e-01 2.751902273822e-01 2.797569003571e-01 2.844624765646e-01 2.892810616886e-01 2.941947825798e-01 2.991829076368e-01 3.042207796004e-01 3.092933209234e-01 3.143756216243e-01 3.194504914720e-01 3.244987586511e-01 3.294984026519e-01 3.344367484000e-01 3.392902848348e-01 3.440455201712e-01 3.486873936409e-01 3.531948164024e-01 3.575619561255e-01 3.617651364951e-01 3.657978205555e-01 3.696470592231e-01 3.732962947952e-01 3.767437978447e-01 3.799711601732e-01 3.829752680972e-01 3.857490148598e-01 3.882791554002e-01 3.905709815533e-01 3.926095600922e-01 3.943989547102e-01 3.959368735567e-01 3.972164479430e-01 3.982481028601e-01 3.990243373633e-01 3.995545667336e-01 3.998431204327e-01 3.998914923061e-01 3.997160900291e-01 3.993172148133e-01 3.987117005855e-01 3.979116286409e-01 3.969269494224e-01 3.957807453712e-01 3.944827511007e-01 3.930575777707e-01 3.915237839023e-01 3.899017161493e-01 3.882201844873e-01 3.864986158758e-01 3.847669007808e-01 3.830510920947e-01 3.813776350423e-01 3.797796874135e-01 3.782824915074e-01 3.769177227872e-01 3.757142654554e-01 3.746990568159e-01 3.739037902569e-01 3.733501604537e-01 3.730650481634e-01 3.730704823083e-01 3.733839288749e-01 3.740251338784e-01 3.750053146897e-01 3.763341350443e-01 3.780188485404e-01 3.800584662634e-01 3.824534565659e-01 3.851972007799e-01 3.882782842952e-01 3.916852905839e-01 3.953977463013e-01 3.993977377029e-01 4.036615821809e-01 4.081622884078e-01 4.128736203873e-01 4.177633366995e-01 4.228023496910e-01 4.279587103024e-01 4.331985035492e-01 4.384900073552e-01 4.437996456098e-01 4.490939421787e-01 4.543421137908e-01 4.595117594869e-01 4.645723225288e-01 4.694954781871e-01 4.742513122133e-01 4.788143062773e-01 4.831604933120e-01 4.872640687614e-01 4.911072854285e-01 4.946690959844e-01 4.979320582258e-01 5.008849665656e-01 5.035107942649e-01 5.058035087282e-01 5.077539086690e-01 5.093570147728e-01 5.106137202173e-01 5.115204814644e-01 5.120844576901e-01 5.123102836624e-01 5.122077469316e-01 5.117905906700e-01 5.110727399946e-01 5.100729870145e-01 5.088142276901e-01 5.073189850245e-01 5.056156979478e-01 5.037346398546e-01 5.017063825838e-01 4.995660995732e-01 4.973518037277e-01 4.950987621457e-01 4.928486257241e-01 4.906393307026e-01 4.885108780143e-01 4.865043288525e-01 4.846565379892e-01 4.830037665117e-01 4.815812626525e-01 4.804175338110e-01 4.795401741505e-01 4.789699808023e-01 4.787218751320e-01 4.788081242953e-01 4.792291227554e-01 4.799820494055e-01 4.810579488877e-01 4.824377614703e-01 4.840992447074e-01 4.860115651830e-01 4.881387669521e-01 4.904406011410e-01 4.928708045756e-01 4.953813365349e-01 4.979186560206e-01 5.004300903445e-01 5.028605024764e-01 5.051519072279e-01 5.072525926432e-01 5.091056429207e-01 5.106621358843e-01 5.118739185563e-01 5.126938693059e-01 5.130848036226e-01 5.130100861551e-01 5.124420597874e-01 5.113573134752e-01 5.097396883718e-01 5.075837897129e-01 5.048860060673e-01 5.016585941522e-01 4.979167942762e-01 4.936890617375e-01 4.890122523484e-01 4.839322250717e-01 4.785078553039e-01 4.728051558253e-01 4.668999799971e-01 4.608812263433e-01 4.548404165693e-01 4.488811988298e-01 4.431076187356e-01 4.376306577907e-01 4.325584830781e-01 4.279978362100e-01 4.240483421201e-01 4.207964039832e-01 4.183168567942e-01 4.166632710546e-01 4.158692440877e-01 4.159441471075e-01 4.168717034304e-01 4.186107829576e-01 4.210959427327e-01 4.242422186055e-01 4.279448852280e-01 4.320856899881e-01 4.365352684337e-01 4.411598957801e-01 4.458242865593e-01 4.503932828319e-01 4.547412852625e-01 4.587462030462e-01 4.623012820762e-01 4.653134794703e-01 4.677018802850e-01 4.694095705664e-01 4.703923870931e-01 4.706331688719e-01 4.701332291239e-01 4.689180387543e-01 4.670407528171e-01 4.645742259628e-01 4.616233244187e-01 4.583127207506e-01 4.547935442296e-01 4.512393750510e-01 4.478394637145e-01 4.448004655784e-01 4.423292084154e-01 4.406348923806e-01 4.399121306718e-01 4.403303712060e-01 4.420281553643e-01 4.450948123234e-01 4.495735147268e-01 4.554489344312e-01 4.626516902548e-01 4.710608104546e-01 4.805094680640e-01 4.907972723990e-01 5.016942533673e-01 5.129558050715e-01 5.243297519300e-01 5.355627065423e-01 5.464123336163e-01 5.566487160006e-01 5.660610585117e-01 5.744625836779e-01 5.816929372499e-01 5.876226028988e-01 5.921532559166e-01 5.952239558170e-01 5.968069365488e-01 5.969157789896e-01 5.956000313771e-01 5.929508701150e-01 5.890992349453e-01 5.842095207197e-01 5.784870931113e-01 5.721645707839e-01 5.655026826039e-01 5.587796918903e-01 5.522806235547e-01 5.462893699949e-01 5.410691953944e-01 5.368536801870e-01 5.338285975958e-01 5.321237123612e-01 5.318003094346e-01 5.328500207638e-01 5.351994868749e-01 5.387118513520e-01 5.432075596693e-01 5.484697092574e-01 5.542691953913e-01 5.603761962266e-01 5.665736556326e-01 5.726737190045e-01 5.785208425009e-01 5.840034237766e-01 5.890546132121e-01 5.936495287016e-01 5.978078735743e-01 6.015819040233e-01 6.050574658932e-01 6.083338457022e-01 6.115205290899e-01 6.147219401847e-01 6.180256780662e-01 6.214926797149e-01 6.251500255376e-01 6.289848249822e-01 6.329430679723e-01 6.369332248918e-01 6.408328875939e-01 6.444953454677e-01 6.477689131991e-01 6.505009736524e-01 6.525572041735e-01 6.538327787589e-01 6.542609245527e-01 6.538256243662e-01 6.525600167002e-01 6.505565136857e-01 6.479546672317e-01 6.449419187597e-01 6.417416958055e-01 6.385897788299e-01 6.357326469688e-01 6.333905600883e-01 6.317518438670e-01 6.309495540324e-01 6.310467205724e-01 6.320433490976e-01 6.338602320152e-01 6.363641978184e-01 6.393713772888e-01 6.426687520419e-01 6.460422308641e-01 6.492782582636e-01 6.522019974702e-01 6.546726338024e-01 6.566043079329e-01 6.579678682551e-01 6.587846113568e-01 6.591372015351e-01 6.591459442826e-01 6.589747443955e-01 6.588118218523e-01 6.588550317786e-01 6.593093755479e-01 6.603583579386e-01 6.621691565041e-01 6.648675706931e-01 6.685370868145e-01 6.732184641668e-01 6.767488409688e-01 6.797098700695e-01 6.831518780486e-01 6.881451528414e-01 6.951908563794e-01 7.039260199854e-01 7.132863076631e-01 7.220489762707e-01 7.294274130108e-01 7.354209843388e-01 7.407791772473e-01 7.465993876088e-01 7.537286628824e-01 7.623077846638e-01 7.716948438578e-01 7.807933210446e-01 7.886055643476e-01 7.947263891057e-01 7.995270128714e-01 8.039424499695e-01 8.089828802296e-01 8.152001415952e-01 8.223693920977e-01 8.295866141327e-01 8.357168197319e-01 8.399400963522e-01 8.421267269797e-01 8.428928550306e-01 8.432830942191e-01 8.442318509558e-01 8.460929231143e-01 8.484654255425e-01 8.504027893035e-01 8.509024453742e-01 8.494369309531e-01 8.462205803803e-01 8.421175340659e-01 8.382504938432e-01 8.354508202561e-01 8.338447472348e-01 8.328125760855e-01 8.313418989354e-01 8.285441296722e-01 8.241217083525e-01 8.185434525590e-01 8.128402409726e-01 8.081268860863e-01 8.051346609959e-01 8.039561089446e-01 8.041493294382e-01 8.051646726048e-01 8.067902302167e-01 8.093138974584e-01 8.133154764227e-01 8.191629880079e-01 8.264670603722e-01 8.338705863506e-01 8.392522484422e-01 8.249661440923e-01 7.528361801193e-01 7.425853188542e-01 7.333241818893e-01 7.358073243642e-01 7.508724373778e-01 7.712266246750e-01 7.871622124479e-01 7.923221202848e-01 7.865417507515e-01 7.755376939955e-01 7.679148273204e-01 7.706546606850e-01 7.852096713610e-01 8.071212702603e-01 8.290760989202e-01 8.446706761868e-01 8.507146134685e-01 8.476236625150e-01 8.386912755614e-01 8.286504910028e-01 8.220614743169e-01 8.218171738802e-01 8.281348366857e-01 8.385701499251e-01 8.489340657887e-01 8.549645592491e-01 8.540111860864e-01 8.462763375780e-01 8.350744694643e-01 8.256018908148e-01 8.224119870560e-01 8.265637742468e-01 8.346099028744e-01 8.403499144735e-01 8.382605600565e-01 8.266717206720e-01 8.091128239002e-01 7.932653810088e-01 7.871346145975e-01 7.940156383491e-01 8.098493572921e-01 8.254121674133e-01 8.315596338842e-01 8.237390525803e-01 8.041937177831e-01 7.813189935002e-01 7.659727128549e-01 7.654294515032e-01 7.784679628723e-01 7.962028299058e-01 8.077532926810e-01 8.061643196689e-01 7.915032194141e-01 7.707722649183e-01 7.547289501502e-01 7.519178319197e-01 7.632089213909e-01 7.813219836403e-01 7.959553153142e-01 7.998554964028e-01 7.921297715028e-01 7.782508603404e-01 7.668835474902e-01 7.648738343620e-01 7.731051375648e-01 7.867065394412e-01 7.993410700541e-01 8.076997588206e-01 8.132230865548e-01 8.201294442991e-01 8.313377197002e-01 8.452039755394e-01 8.559436930635e-01 8.576349805177e-01 8.488472590224e-01 8.352339099672e-01 8.278573150393e-01 8.367362443498e-01 8.629391692668e-01 8.964080693613e-01 9.219665490762e-01 9.276770552396e-01 9.106434710350e-01 8.788183147385e-01 8.484883647137e-01 8.364083553044e-01 8.489176917902e-01 8.775104259960e-01 9.058557003635e-01 9.206769577863e-01 9.179293082659e-01 9.030477220083e-01 8.866966452941e-01 8.777639115514e-01 8.777921850000e-01 8.812029209701e-01 8.811333262467e-01 8.755283820622e-01 8.688655731719e-01 8.684924406689e-01 8.776786745484e-01 8.912680126086e-01 8.980691518689e-01 8.880521292756e-01 8.591892474556e-01 8.205821763522e-01 7.901126477269e-01 7.844786136834e-01 8.069537075296e-01 8.643035899373e-01
 7.544655797992e-01 7.541284109509e-01 7.540235338877e-01 7.541254419611e-01 7.542699122513e-01 7.542881282969e-01 7.540917154156e-01 7.537316049329e-01 7.533914242740e-01 7.532619035102e-01 7.533583368143e-01 7.535038738772e-01 7.534908132654e-01 7.532512482189e-01 7.528748153235e-01 7.525339879541e-01 7.523801529789e-01 7.524430164005e-01 7.525829082223e-01 7.525862470873e-01 7.523486642269e-01 7.519620761592e-01 7.516241538806e-01 7.514788567087e-01 7.515366775570e-01 7.516736839838e-01 7.516973882589e-01 7.514745495673e-01 7.510617682799e-01 7.506930164964e-01 7.505849002102e-01 7.507408182579e-01 7.509418867346e-01 7.509296020647e-01 7.506142317342e-01 7.501512362790e-01 7.498256606308e-01 7.498199049084e-01 7.500488933939e-01 7.502253428605e-01 7.501115158231e-01 7.497146534593e-01 7.492599986656e-01 7.489944457745e-01 7.490088225785e-01 7.491867694770e-01 7.492943567438e-01 7.491453218222e-01 7.487405636057e-01 7.482691262733e-01 7.479674091408e-01 7.479450645410e-01 7.481044552243e-01 7.482099164698e-01 7.480515773632e-01 7.476101463133e-01 7.470921699742e-01 7.467768327974e-01 7.467846949457e-01 7.469697139099e-01 7.470433939695e-01 7.468132678590e-01 7.463290213981e-01 7.458341483976e-01 7.455699683392e-01 7.455836334054e-01 7.456984759289e-01 7.456691808336e-01 7.453803442330e-01 7.449124216707e-01 7.444557569180e-01 7.441706380035e-01 7.440894114102e-01 7.441065642865e-01 7.440443783043e-01 7.437720403741e-01 7.433041320820e-01 7.427926323223e-01 7.424316224147e-01 7.423211314196e-01 7.423760746530e-01 7.423603944709e-01 7.420650841818e-01 7.414997081550e-01 7.409046818455e-01 7.405607241819e-01 7.405533539570e-01 7.406893301506e-01 7.406425901455e-01 7.402185757512e-01 7.395350003451e-01 7.389361896987e-01 7.387043206878e-01 7.388144563992e-01 7.389560339617e-01 7.387866154692e-01 7.382145188620e-01 7.374801160641e-01 7.369676511301e-01 7.368779678871e-01 7.370521977420e-01 7.371111985221e-01 7.367737831541e-01 7.360883628445e-01 7.353852270910e-01 7.350036926572e-01 7.350078693585e-01 7.351322081594e-01 7.350153607757e-01 7.345047431998e-01 7.337700375168e-01 7.331493426688e-01 7.328654963132e-01 7.328514076566e-01 7.328143354503e-01 7.324890407975e-01 7.318542360303e-01 7.311350157741e-01 7.305972119982e-01 7.303283231050e-01 7.301885172217e-01 7.299383322118e-01 7.294437696104e-01 7.287704779917e-01 7.281124778421e-01 7.276180423130e-01 7.272788976336e-01 7.269687342269e-01 7.265584207177e-01 7.260095911141e-01 7.253861605846e-01 7.247924162647e-01 7.242865939304e-01 7.238529798053e-01 7.234358728862e-01 7.229820555103e-01 7.224643109656e-01 7.218943642018e-01 7.213173582833e-01 7.207803664081e-01 7.202973760869e-01 7.198462577005e-01 7.193808252404e-01 7.188576024098e-01 7.182762075117e-01 7.176845623484e-01 7.171268313488e-01 7.166056329191e-01 7.160910985144e-01 7.155492893912e-01 7.149685447418e-01 7.143656860218e-01 7.137663510986e-01 7.131742422003e-01 7.125772676272e-01 7.119761372710e-01 7.113827900929e-01 7.107959754937e-01 7.102004117933e-01 7.095809809417e-01 7.089397147008e-01 7.083012454725e-01 7.076949164514e-01 7.071151318223e-01 7.065206513571e-01 7.058842721882e-01 7.052208840331e-01 7.045645557959e-01 7.039341507658e-01 7.033144603457e-01 7.026685798154e-01 7.019805533637e-01 7.012747230356e-01 7.005833922544e-01 6.999047360488e-01 6.992126115704e-01 6.984886471490e-01 6.977414953073e-01 6.969960977741e-01 6.962693507616e-01 6.955464793977e-01 6.948009684019e-01 6.940324134468e-01 6.932621605262e-01 6.925067604544e-01 6.917609200381e-01 6.910071565565e-01 6.902333683398e-01 6.894455305830e-01 6.886633741150e-01 6.878905035295e-01 6.871121589671e-01 6.863168598521e-01 6.855077605546e-01 6.846930489303e-01 6.838803306918e-01 6.830666760570e-01 6.822383487124e-01 6.813911949197e-01 6.805360547008e-01 6.796822823417e-01 6.788288123761e-01 6.779664292186e-01 6.770888692666e-01 6.761977654026e-01 6.753032003350e-01 6.744138060332e-01 6.735223836710e-01 6.726193819896e-01 6.717044045096e-01 6.707836162846e-01 6.698633191633e-01 6.689424783903e-01 6.680149341105e-01 6.670746599239e-01 6.661259222917e-01 6.651754660699e-01 6.642208311373e-01 6.632562066957e-01 6.622820084455e-01 6.612995779678e-01 6.603127471062e-01 6.593212559855e-01 6.583215184732e-01 6.573107532388e-01 6.562934530764e-01 6.552742200333e-01 6.542495626565e-01 6.532163822349e-01 6.521759717188e-01 6.511279721515e-01 6.500745203951e-01 6.490158600734e-01 6.479496404091e-01 6.468738785335e-01 6.457935690400e-01 6.447070066199e-01 6.436110117838e-01 6.425080323720e-01 6.413986126909e-01 6.402817173434e-01 6.391603285870e-01 6.380325394431e-01 6.368950659676e-01 6.357507529065e-01 6.346017148005e-01 6.334443828721e-01 6.322799820530e-01 6.311100716285e-01 6.299323542487e-01 6.287473661360e-01 6.275563507568e-01 6.263571416590e-01 6.251497354983e-01 6.239377404827e-01 6.227188377425e-01 6.214910003949e-01 6.202576080433e-01 6.190167128250e-01 6.177676192037e-01 6.165137405672e-01 6.152525519146e-01 6.139818947326e-01 6.127054725529e-01 6.114228301700e-01 6.101315881762e-01 6.088340435654e-01 6.075298042437e-01 6.062160933764e-01 6.048959577795e-01 6.035698323299e-01 6.022350136396e-01 6.008935386120e-01 5.995452333425e-01 5.981888943348e-01 5.968252618590e-01 5.954563112154e-01 5.940789706984e-01 5.926941514698e-01 5.913041307186e-01 5.899049913952e-01 5.884984500570e-01 5.870861542646e-01 5.856654670351e-01 5.842378306305e-01 5.828038399787e-01 5.813616313013e-01 5.799116230200e-01 5.784555278764e-01 5.769920541146e-01 5.755205813399e-01 5.740430804810e-01 5.725584584126e-01 5.710655983204e-01 5.695668500863e-01 5.680599886139e-01 5.665451542023e-01 5.650242475775e-01 5.634958734730e-01 5.619600446960e-01 5.604175793751e-01 5.588678117897e-01 5.573098756886e-01 5.557454261130e-01 5.541742734553e-01 5.525952556179e-01 5.510102338094e-01 5.494175658036e-01 5.478162881691e-01 5.462090342664e-01 5.445949163446e-01 5.429737222793e-01 5.413451125541e-01 5.397100353516e-01 5.380663950386e-01 5.364162736430e-01 5.347603915554e-01 5.330960771608e-01 5.314256427165e-01 5.297479177082e-01 5.280621052609e-01 5.263704793710e-01 5.246721247135e-01 5.229661081137e-01 5.212533540678e-01 5.195342711564e-01 5.178072091320e-01 5.160733787598e-01 5.143330041622e-01 5.125851454853e-01 5.108304639349e-01 5.090703021773e-01 5.073018717296e-01 5.055275657312e-01 5.037458578577e-01 5.019556385752e-01 5.001602262576e-01 4.983583543840e-01 4.965497217315e-01 4.947351536272e-01 4.929122720609e-01 4.910817940747e-01 4.892455041282e-01 4.874029013663e-01 4.855529824390e-01 4.836981925136e-01 4.818366605763e-01 4.799674911625e-01 4.780924397118e-01 4.762094603123e-01 4.743190174454e-01 4.724245946690e-01 4.705237605161e-01 4.686165614570e-01 4.667033001455e-01 4.647816678953e-01 4.628535089798e-01 4.609202768661e-01 4.589802133776e-01 4.570352306530e-01 4.550840397021e-01 4.531256225015e-01 4.511613036735e-01 4.491906811756e-01 4.472134249113e-01 4.452304611448e-01 4.432425826346e-01 4.412475622567e-01 4.392475477085e-01 4.372408570935e-01 4.352272420306e-01 4.332095558819e-01 4.311852861884e-01 4.291547891978e-01 4.271188866221e-01 4.250766344267e-01 4.230290491572e-01 4.209765220610e-01 4.189172672667e-01 4.168523223160e-01 4.147824828459e-01 4.127056481832e-01 4.106244632750e-01 4.085383356271e-01 4.064456471518e-01 4.043478537761e-01 4.022447129775e-01 4.001351270740e-01 3.980217932051e-01 3.959018135790e-01 3.937769132540e-01 3.916477695887e-01 3.895127059397e-01 3.873710230354e-01 3.852257523478e-01 3.830752422792e-01 3.809193592443e-01 3.787596977269e-01 3.765935727152e-01 3.744232032507e-01 3.722483344356e-01 3.700671492251e-01 3.678827349910e-01 3.656930789693e-01 3.634983834763e-01 3.613007268188e-01 3.590962664208e-01 3.568871534797e-01 3.546754649141e-01 3.524579816476e-01 3.502373613582e-01 3.480124324633e-01 3.457815055187e-01 3.435468415673e-01 3.413083599983e-01 3.390653249912e-01 3.368195302967e-01 3.345688031265e-01 3.323135621519e-01 3.300548189533e-01 3.277917686014e-01 3.255250546375e-01 3.232559441731e-01 3.209820569864e-01 3.187055628703e-01 3.164248559876e-01 3.141401341926e-01 3.118525889293e-01 3.095619210240e-01 3.072675346636e-01 3.049710205156e-01 3.026706122534e-01 3.003665517249e-01 2.980604310279e-01 2.957501216535e-01 2.934378569288e-01 2.911230672957e-01 2.888053248895e-01 2.864858390459e-01 2.841621890920e-01 2.818364477701e-01 2.795091597570e-01 2.771789890104e-01 2.748470411314e-01 2.725129106212e-01 2.701759107925e-01 2.678374089963e-01 2.654970662651e-01 2.631550623914e-01 2.608111325779e-01 2.584662852881e-01 2.561194660160e-01 2.537713740345e-01 2.514217373124e-01 2.490708814351e-01 2.467199879093e-01 2.443670723317e-01 2.420137666923e-01 2.396595642279e-01 2.373035425830e-01 2.349489191874e-01 2.325931603925e-01 2.302371801090e-01 2.278810839003e-01 2.255246963725e-01 2.231682973212e-01 2.208130756730e-01 2.184582638744e-01 2.161041233619e-01 2.137501900450e-01 2.113963957531e-01 2.090437243518e-01 2.066924745806e-01 2.043426798493e-01 2.019947163171e-01 1.996471967016e-01 1.973008908632e-01 1.949572888188e-01 1.926158351909e-01 1.902780464960e-01 1.879421830221e-01 1.856073131311e-01 1.832768323869e-01 1.809489455277e-01 1.786243243023e-01 1.763044492168e-01 1.739873207776e-01 1.716755362118e-01 1.693670165794e-01 1.670628019787e-01 1.647655472958e-01 1.624725678391e-01 1.601852972126e-01 1.579051785535e-01 1.556292938286e-01 1.533621355322e-01 1.511019004517e-01 1.488480338325e-01 1.466038753493e-01 1.443661409652e-01 1.421381427508e-01 1.399199156490e-01 1.377097140481e-01 1.355117925035e-01 1.333239497758e-01 1.311473262467e-01 1.289839723964e-01 1.268319887973e-01 1.246938889327e-01 1.225712651121e-01 1.204617599551e-01 1.183696423403e-01 1.162935971910e-01 1.142339923262e-01 1.121946567445e-01 1.101730176071e-01 1.081737421352e-01 1.061956680917e-01 1.042389074301e-01 1.023079318848e-01 1.004018922750e-01 9.852247476355e-02 9.667307104553e-02 9.485126777763e-02 9.306280185727e-02 9.130706003692e-02 8.958575051245e-02 8.790334163731e-02 8.625838170901e-02 8.465533437543e-02 8.309612986237e-02 8.158168756318e-02 8.011744631786e-02 7.870285642205e-02 7.734168929042e-02 7.603700748472e-02 7.478963719064e-02 7.360532090693e-02 7.248448544188e-02 7.142913244780e-02 7.044447510238e-02 6.953077735843e-02 6.869183081074e-02 6.792996367355e-02 6.724654158279e-02 6.664490980695e-02 6.612545194125e-02 6.568971800725e-02 6.534093517589e-02 6.507757314840e-02 6.490202851364e-02 6.481339869592e-02 6.481100049728e-02 6.489643569939e-02 6.506661447496e-02 6.532110508791e-02 6.565872958806e-02 6.607632949311e-02 6.657363846901e-02 6.714716985521e-02 6.779366891111e-02 6.851275542146e-02 6.929863265519e-02 7.015062860042e-02 7.106498898914e-02 7.203817727569e-02 7.306851412767e-02 7.415136107358e-02 7.528485373813e-02 7.646687963752e-02 7.769193432854e-02 7.895998177419e-02 8.026713497914e-02 8.161015586978e-02 8.298880092276e-02 8.439797490077e-02 8.583797063410e-02 8.730514247411e-02 8.879757422484e-02 9.031500504632e-02 9.185343069659e-02 9.341197915028e-02 9.498974977932e-02 9.658391319256e-02 9.819476625778e-02 9.981902024309e-02 1.014559236215e-01 1.031054122798e-01 1.047645722853e-01 1.064342482575e-01 1.081113066289e-01 1.097965677539e-01 1.114879876112e-01 1.131851516193e-01 1.148875796429e-01 1.165940630814e-01 1.183038319573e-01 1.200168895965e-01 1.217312931969e-01 1.234477908069e-01 1.251645173317e-01 1.268815182525e-01 1.285994296593e-01 1.303154152318e-01 1.320307232018e-01 1.337442037078e-01 1.354557254260e-01 1.371653444429e-01 1.388717977167e-01 1.405749719925e-01 1.422750308226e-01 1.439710048136e-01 1.456636826479e-01 1.473515350289e-01 1.490347718328e-01 1.507131010817e-01 1.523859198290e-01 1.540544892031e-01 1.557161975280e-01 1.573731902551e-01 1.590246572798e-01 1.606688610436e-01 1.623083200213e-01 1.639405588375e-01 1.655672176608e-01 1.671871620111e-01 1.687999735515e-01 1.704071747479e-01 1.720066691356e-01 1.735998214948e-01 1.751864586358e-01 1.767650796915e-01 1.783378213331e-01 1.799022610424e-01 1.814615909582e-01 1.830133154471e-01 1.845572524126e-01 1.860956313622e-01 1.876259463244e-01 1.891507754696e-01 1.906680743989e-01 1.921785308235e-01 1.936833687298e-01 1.951802642357e-01 1.966726350955e-01 1.981571519844e-01 1.996358384062e-01 2.011094436193e-01 2.025759719088e-01 2.040381557805e-01 2.054936147868e-01 2.069442036469e-01 2.083900048816e-01 2.098297649548e-01 2.112667110706e-01 2.126967173690e-01 2.141238215285e-01 2.155467473002e-01 2.169649508542e-01 2.183813344436e-01 2.197920423679e-01 2.212021093690e-01 2.226079929496e-01 2.240113613750e-01 2.254141446160e-01 2.268121678708e-01 2.282117360271e-01 2.296076043680e-01 2.310034259802e-01 2.324000338943e-01 2.337934375820e-01 2.351909278428e-01 2.365846153437e-01 2.379819851143e-01 2.393802048112e-01 2.407779446430e-01 2.421813040910e-01 2.435822422323e-01 2.449902164784e-01 2.463985178963e-01 2.478102177207e-01 2.492284311698e-01 2.506463371673e-01 2.520744891090e-01 2.535022351241e-01 2.549387400960e-01 2.563806976452e-01 2.578256316541e-01 2.592827984669e-01 2.607398731485e-01 2.622103610065e-01 2.636852897053e-01 2.651671673453e-01 2.666622044727e-01 2.681583518268e-01 2.696715843925e-01 2.711881184077e-01 2.727169067362e-01 2.742574382410e-01 2.758023085426e-01 2.773666355532e-01 2.789323920151e-01 2.805175738321e-01 2.821100194027e-01 2.837124634916e-01 2.853340640188e-01 2.869575211688e-01 2.886043675793e-01 2.902544007055e-01 2.919220269943e-01 2.936043687249e-01 2.952924278880e-01 2.970051953952e-01 2.987184649829e-01 3.004559993228e-01 3.022018771726e-01 3.039596306638e-01 3.057390366347e-01 3.075195234734e-01 3.093274861844e-01 3.111375984713e-01 3.129673298004e-01 3.148108920934e-01 3.166606903612e-01 3.185366136518e-01 3.204106602172e-01 3.223106782926e-01 3.242151699259e-01 3.261339176540e-01 3.280707102050e-01 3.300066484143e-01 3.319704252047e-01 3.339304858662e-01 3.359113751517e-01 3.379004393607e-01 3.398932822161e-01 3.419086762215e-01 3.439168202193e-01 3.459500753156e-01 3.479797623145e-01 3.500207283285e-01 3.520742469180e-01 3.541213006190e-01 3.561904578489e-01 3.582490521461e-01 3.603229732042e-01 3.623965745733e-01 3.644689302446e-01 3.665536784129e-01 3.686257547811e-01 3.707128101240e-01 3.727886623245e-01 3.748679002561e-01 3.769478050980e-01 3.790152309365e-01 3.810927717797e-01 3.831512921935e-01 3.852137909591e-01 3.872657503211e-01 3.893065600713e-01 3.913472985248e-01 3.933658100346e-01 3.953846475478e-01 3.973833393260e-01 3.993716347890e-01 4.013491257561e-01 4.033022806345e-01 4.052501636271e-01 4.071700795146e-01 4.090773010699e-01 4.109639214952e-01 4.128241663830e-01 4.146706117812e-01 4.164834538154e-01 4.182792397928e-01 4.200451784733e-01 4.217814250673e-01 4.234967508850e-01 4.251721702387e-01 4.268263734938e-01 4.284410269214e-01 4.300248136274e-01 4.315777518958e-01 4.330863116999e-01 4.345682866956e-01 4.360019361707e-01 4.374024511096e-01 4.387608631760e-01 4.400719936934e-01 4.413500680840e-01 4.425714474364e-01 4.437579764078e-01 4.448913262971e-01 4.459768705139e-01 4.470203019055e-01 4.480015474252e-01 4.489448453178e-01 4.498247603248e-01 4.506571150322e-01 4.514356225421e-01 4.521513791781e-01 4.528218180577e-01 4.534214688201e-01 4.539730398825e-01 4.544595705426e-01 4.548844170592e-01 4.552549346910e-01 4.555518408579e-01 4.557982948756e-01 4.559709147588e-01 4.560827771250e-01 4.561323615965e-01 4.561068150475e-01 4.560259156773e-01 4.558662597965e-01 4.556458956168e-01 4.553550298748e-01 4.549899969795e-01 4.545654541244e-01 4.540579085329e-01 4.534914702883e-01 4.528476289637e-01 4.521326019964e-01 4.513525740474e-01 4.504900838319e-01 4.495688403793e-01 4.485653121578e-01 4.474948987790e-01 4.463542649419e-01 4.451340855169e-01 4.438542079961e-01 4.424903057229e-01 4.410649392136e-01 4.395648850476e-01 4.379918741380e-01 4.363580152721e-01 4.346424266688e-01 4.328711496705e-01 4.310222618315e-01 4.291092554895e-01 4.271338191410e-01 4.250832316305e-01 4.229807739670e-01 4.208022348316e-01 4.185695213231e-01 4.162736890788e-01 4.139131991534e-01 4.115038219956e-01 4.090253206820e-01 4.065024194182e-01 4.039191742842e-01 4.012841184692e-01 3.986042781690e-01 3.958657760043e-01 3.930926959149e-01 3.902654217709e-01 3.873997342002e-01 3.844959464510e-01 3.815471498732e-01 3.785730561017e-01 3.755553990255e-01 3.725158199104e-01 3.694460120883e-01 3.663486869326e-01 3.632380310627e-01 3.600974648202e-01 3.569529253804e-01 3.537881777810e-01 3.506164072938e-01 3.474434243970e-01 3.442592768434e-01 3.410876171276e-01 3.379109717099e-01 3.347496832402e-01 3.316009792545e-01 3.284642776770e-01 3.253574041641e-01 3.222665524597e-01 3.192128472828e-01 3.161886645571e-01 3.132018209077e-01 3.102634262186e-01 3.073629885022e-01 3.045223972821e-01 3.017313844300e-01 2.990021466052e-01 2.963412466518e-01 2.937417510387e-01 2.912250783887e-01 2.887775490231e-01 2.864183011319e-01 2.841442998656e-01 2.819572792226e-01 2.798718509142e-01 2.778751651494e-01 2.759890598676e-01 2.742020643007e-01 2.725240719543e-01 2.709609165661e-01 2.695036427392e-01 2.681705667796e-01 2.669486331814e-01 2.658493380826e-01 2.648722106090e-01 2.640113894846e-01 2.632811725378e-01 2.626647787442e-01 2.621774352348e-01 2.618087302140e-01 2.615579203227e-01 2.614335888201e-01 2.614168565722e-01 2.615243643561e-01 2.617380760253e-01 2.620622957330e-01 2.624976519334e-01 2.630272407647e-01 2.636660571785e-01 2.643910185684e-01 2.652121701560e-01 2.661192187956e-01 2.671017834290e-01 2.681694455492e-01 2.692978974148e-01 2.704997754477e-01 2.717578757675e-01 2.730682030937e-01 2.744344994919e-01 2.758343346725e-01 2.772813525937e-01 2.787523159502e-01 2.802525612345e-01 2.817755520902e-01 2.833045395804e-01 2.848533272324e-01 2.863942208208e-01 2.879397048082e-01 2.894751167665e-01 2.909911983053e-01 2.924974484092e-01 2.939672549713e-01 2.954163550984e-01 2.968254460059e-01 2.981924189879e-01 2.995213414781e-01 3.007896918698e-01 3.020127134984e-01 3.031691740243e-01 3.042629326472e-01 3.052918610691e-01 3.062382139426e-01 3.071188454769e-01 3.079080580178e-01 3.086173520039e-01 3.092384880184e-01 3.097611473275e-01 3.101973894188e-01 3.105257009619e-01 3.107591131360e-01 3.108855020189e-01 3.109029511197e-01 3.108177487760e-01 3.106125857932e-01 3.103017384556e-01 3.098721823796e-01 3.093264378943e-01 3.086686205032e-01 3.078858046899e-01 3.069934648058e-01 3.059777823590e-01 3.048475176484e-01 3.036028562463e-01 3.022386381473e-01 3.007690637796e-01 2.991826567730e-01 2.974914810257e-01 2.956964862000e-01 2.937981887936e-01 2.918086186905e-01 2.897234731057e-01 2.875565025671e-01 2.853107383086e-01 2.829918229066e-01 2.806136910426e-01 2.781776777554e-01 2.757012766084e-01 2.731887193393e-01 2.706536950227e-01 2.681114394884e-01 2.655689181747e-01 2.630465907451e-01 2.605544758031e-01 2.581113700214e-01 2.557336922709e-01 2.534364121213e-01 2.512409048429e-01 2.491630072846e-01 2.472234324159e-01 2.454413978586e-01 2.438348127201e-01 2.424252089683e-01 2.412284596057e-01 2.402651231593e-01 2.395493523389e-01 2.390995148254e-01 2.389281483683e-01 2.390478660915e-01 2.394701277927e-01 2.402010370179e-01 2.412481513396e-01 2.426129578504e-01 2.442967173211e-01 2.462972008200e-01 2.486092761964e-01 2.512257017204e-01 2.541355783267e-01 2.573290851575e-01 2.607895036754e-01 2.645039312317e-01 2.684539657061e-01 2.726201307606e-01 2.769856548839e-01 2.815267712441e-01 2.862258240938e-01 2.910610257122e-01 2.960083335346e-01 3.010508212134e-01 3.061626570523e-01 3.113258021797e-01 3.165181288901e-01 3.217175508635e-01 3.269078804860e-01 3.320637246020e-01 3.371721797392e-01 3.422105468610e-01 3.471613012276e-01 3.520119661704e-01 3.567382440829e-01 3.613320144958e-01 3.657741507701e-01 3.700501227207e-01 3.741524385912e-01 3.780601292284e-01 3.817700025537e-01 3.852673243755e-01 3.885409863596e-01 3.915895711298e-01 3.943957977059e-01 3.969632279349e-01 3.992813986500e-01 4.013448774325e-01 4.031581984209e-01 4.047097283421e-01 4.060078595719e-01 4.070499096330e-01 4.078366413217e-01 4.083785866079e-01 4.086724197006e-01 4.087326634875e-01 4.085638448932e-01 4.081752112173e-01 4.075837664240e-01 4.067949920022e-01 4.058310638119e-01 4.047040664381e-01 4.034318726035e-01 4.020387764132e-01 4.005402138221e-01 3.989638451415e-01 3.973311069997e-01 3.956666520716e-01 3.940008249320e-01 3.923571148096e-01 3.907670912222e-01 3.892589006228e-01 3.878600909428e-01 3.866026426267e-01 3.855133246516e-01 3.846211291499e-01 3.839528527563e-01 3.835320616222e-01 3.833854591739e-01 3.835312276589e-01 3.839886307196e-01 3.847741517608e-01 3.858957180222e-01 3.873662944617e-01 3.891863604935e-01 3.913583748281e-01 3.938790819591e-01 3.967372868497e-01 3.999262526765e-01 4.034281887675e-01 4.072248245606e-01 4.112971480276e-01 4.156168207623e-01 4.201610421670e-01 4.248997605469e-01 4.298026389388e-01 4.348400874266e-01 4.399771419885e-01 4.451832623988e-01 4.504246114430e-01 4.556682942372e-01 4.608815123407e-01 4.660321974495e-01 4.710893835291e-01 4.760224625660e-01 4.808030879152e-01 4.854020129255e-01 4.897962863160e-01 4.939592266447e-01 4.978695446935e-01 5.015083928050e-01 5.048546213843e-01 5.078954628111e-01 5.106158288665e-01 5.130041499559e-01 5.150543415621e-01 5.167575358715e-01 5.181123331655e-01 5.191180612209e-01 5.197767226311e-01 5.200961573978e-01 5.200815232150e-01 5.197470077766e-01 5.191078723328e-01 5.181793524194e-01 5.169854332584e-01 5.155483691424e-01 5.138948869635e-01 5.120554965303e-01 5.100611869165e-01 5.079469574393e-01 5.057495543903e-01 5.035073509214e-01 5.012584566829e-01 4.990452920802e-01 4.969069233294e-01 4.948839619432e-01 4.930169479319e-01 4.913404055445e-01 4.898916114946e-01 4.887010966449e-01 4.877956838487e-01 4.871990982795e-01 4.869259620069e-01 4.869880665656e-01 4.873892233747e-01 4.881264836471e-01 4.891907117670e-01 4.905638590187e-01 4.922233230035e-01 4.941391198057e-01 4.962743670613e-01 4.985881538965e-01 5.010335424067e-01 5.035612118903e-01 5.061182857186e-01 5.086477452791e-01 5.110946624673e-01 5.133997292515e-01 5.155088346899e-01 5.173665225426e-01 5.189181720821e-01 5.201164737777e-01 5.209137425107e-01 5.212707888134e-01 5.211507293744e-01 5.205234223922e-01 5.193676832729e-01 5.176644263992e-01 5.154096708282e-01 5.126004997719e-01 5.092475426210e-01 5.053706020257e-01 5.009954105498e-01 4.961644940635e-01 4.909248095098e-01 4.853366189393e-01 4.794710613455e-01 4.734072334309e-01 4.672375650893e-01 4.610583268775e-01 4.549765490560e-01 4.491022907869e-01 4.435491597583e-01 4.384333500555e-01 4.338606911698e-01 4.299365833593e-01 4.267495056724e-01 4.243744893780e-01 4.228677486580e-01 4.222593067438e-01 4.225570034778e-01 4.237397892757e-01 4.257633403368e-01 4.285565741235e-01 4.320282299436e-01 4.360670048186e-01 4.405486200314e-01 4.453399945171e-01 4.503002659161e-01 4.552914544979e-01 4.601747638481e-01 4.648194434453e-01 4.691060673218e-01 4.729227707964e-01 4.761783509446e-01 4.787930344916e-01 4.807102044116e-01 4.818894121408e-01 4.823142836361e-01 4.819922929142e-01 4.809513280996e-01 4.792500006348e-01 4.769682996213e-01 4.742125848317e-01 4.711160970232e-01 4.678321572955e-01 4.645412499750e-01 4.614322141479e-01 4.587123006676e-01 4.565891272228e-01 4.552658192282e-01 4.549320725912e-01 4.557466427938e-01 4.578379744361e-01 4.612845029610e-01 4.661157341751e-01 4.723045617531e-01 4.797710469239e-01 4.883857708130e-01 4.979740486031e-01 5.083307628743e-01 5.192229831413e-01 5.304036802878e-01 5.416217783506e-01 5.526255201877e-01 5.631752555155e-01 5.730455605845e-01 5.820306142128e-01 5.899529587689e-01 5.966581198074e-01 6.020289694971e-01 6.059775644900e-01 6.084557113609e-01 6.094510812430e-01 6.089914327890e-01 6.071455973978e-01 6.040192469399e-01 5.997615322704e-01 5.945552105876e-01 5.886197430745e-01 5.822027674194e-01 5.755738953728e-01 5.690171184456e-01 5.628174346485e-01 5.572505755008e-01 5.525660239385e-01 5.489754642942e-01 5.466375780526e-01 5.456475594644e-01 5.460349952309e-01 5.477580408868e-01 5.507143113119e-01 5.547457614034e-01 5.596554974366e-01 5.652249222979e-01 5.712259421753e-01 5.774404062712e-01 5.836688818760e-01 5.897447946211e-01 5.955428324463e-01 6.009753390697e-01 6.060045340283e-01 6.106305584946e-01 6.148955860953e-01 6.188686015211e-01 6.226418042828e-01 6.263165015216e-01 6.299928425885e-01 6.337584044562e-01 6.376738267720e-01 6.417693848157e-01 6.460352481889e-01 6.504214633277e-01 6.548400428916e-01 6.591683524011e-01 6.632620187816e-01 6.669639601988e-01 6.701161744453e-01 6.725780460147e-01 6.742322949197e-01 6.750025447797e-01 6.748569246356e-01 6.738177717421e-01 6.719609115045e-01 6.694151919281e-01 6.663599562143e-01 6.630059038734e-01 6.595935292895e-01 6.563650109737e-01 6.535526252383e-01 6.513577179132e-01 6.499287910481e-01 6.493600157012e-01 6.496696607147e-01 6.508132222410e-01 6.526812601916e-01 6.551137110964e-01 6.579263949431e-01 6.609129791874e-01 6.638838562057e-01 6.666679938115e-01 6.691332353137e-01 6.712001362221e-01 6.728363353175e-01 6.740708669408e-01 6.749773518259e-01 6.756786082111e-01 6.763332243074e-01 6.771168240717e-01 6.782247837713e-01 6.798402733439e-01 6.821345399460e-01 6.852495987824e-01 6.892826490457e-01 6.942930683835e-01 6.980415891169e-01 7.011841302724e-01 7.048018419668e-01 7.099942794329e-01 7.172756970636e-01 7.262765909543e-01 7.359042398193e-01 7.448974551058e-01 7.524322349035e-01 7.584883072134e-01 7.638104937653e-01 7.695065228132e-01 7.764454880701e-01 7.847834886783e-01 7.938835065246e-01 8.026426937453e-01 8.100546008256e-01 8.157102018981e-01 8.199971503981e-01 8.238863643712e-01 8.284350220415e-01 8.342348156925e-01 8.410862515316e-01 8.480794817301e-01 8.540517306475e-01 8.581488599626e-01 8.602172550624e-01 8.608615661833e-01 8.611353470002e-01 8.619916736137e-01 8.637915189023e-01 8.661299355270e-01 8.680424226047e-01 8.685007718297e-01 8.669556381476e-01 8.636255032251e-01 8.593988153953e-01 8.554350549216e-01 8.526109664276e-01 8.510865056434e-01 8.502492774087e-01 8.490713426034e-01 8.466395001607e-01 8.426168225063e-01 8.374268560467e-01 8.320449973050e-01 8.275128429335e-01 8.244689010245e-01 8.229231032186e-01 8.223970669319e-01 8.223934835761e-01 8.228941995588e-01 8.245339994092e-01 8.283393601487e-01 8.350939818409e-01 8.446243678860e-01 8.554786957577e-01 8.644962459147e-01 8.028172648112e-01 7.726755427597e-01 7.517704348004e-01 7.364060415665e-01 7.370407484104e-01 7.545909073278e-01 7.797481990825e-01 7.999710345648e-01 8.068032359984e-01 7.994694548398e-01 7.847334433549e-01 7.735508728130e-01 7.753496115265e-01 7.924374479291e-01 8.189854282927e-01 8.451700353437e-01 8.625230950621e-01 8.672243689019e-01 8.607344846481e-01 8.486742668025e-01 8.383280200230e-01 8.355452220540e-01 8.421779367436e-01 8.554309122304e-01 8.695738996636e-01 8.786406661287e-01 8.789207925904e-01 8.703734100956e-01 8.568319490510e-01 8.447425271417e-01 8.402524734853e-01 8.457635502682e-01 8.580127502042e-01 8.695050854752e-01 8.723099519298e-01 8.619578944186e-01 8.399348784842e-01 8.138689939272e-01 7.949020915013e-01 7.919605278819e-01 8.058460147701e-01 8.282542125838e-01 8.467636241210e-01 8.514123938478e-01 8.388598791354e-01 8.136545108684e-01 7.866018506527e-01 7.700378325714e-01 7.709985177794e-01 7.866722628969e-01 8.066747615183e-01 8.197267245179e-01 8.194030656371e-01 8.064707281068e-01 7.880356782946e-01 7.740059337470e-01 7.716095751099e-01 7.811450769409e-01 7.962522360026e-01 8.085124896802e-01 8.124094354639e-01 8.077335653729e-01 7.990587997119e-01 7.926833109439e-01 7.927686676240e-01 7.989658192868e-01 8.074644127293e-01 8.144671756336e-01 8.191638108590e-01 8.242483708264e-01 8.334214334951e-01 8.477343392250e-01 8.635843574372e-01 8.743186140858e-01 8.744711745632e-01 8.637909990086e-01 8.490032490368e-01 8.414633754522e-01 8.505579825268e-01 8.764677482826e-01 9.089315178721e-01 9.334800655760e-01 9.392974670585e-01 9.243636721456e-01 8.966221686516e-01 8.709660761335e-01 8.616662857394e-01 8.732259789287e-01 8.976326396372e-01 9.209062639457e-01 9.323559666053e-01 9.296320629518e-01 9.183607205225e-01 9.075983378119e-01 9.033549246825e-01 9.046478218296e-01 9.052428294074e-01 8.996175588199e-01 8.881398389712e-01 8.777111708647e-01 8.770583076803e-01 8.890533156522e-01 9.067238268867e-01 9.169112083397e-01 9.084050956785e-01 8.788997268512e-01 8.379113571983e-01 8.043126234743e-01 7.962220797452e-01 8.177968165663e-01 8.779418777961e-01
 7.579419005198e-01 7.576164431986e-01 7.575172412789e-01 7.576193085187e-01 7.577677353304e-01 7.577970995974e-01 7.576140894289e-01 7.572638945625e-01 7.569321679120e-01 7.568092238602e-01 7.569113420246e-01 7.570628675973e-01 7.570621485249e-01 7.568381463549e-01 7.564737790358e-01 7.561375321521e-01 7.559883476501e-01 7.560624741876e-01 7.562196990664e-01 7.562398466750e-01 7.560144542445e-01 7.556364258044e-01 7.553050386661e-01 7.551690244700e-01 7.552426462393e-01 7.553999760321e-01 7.554408093283e-01 7.552271931179e-01 7.548202178801e-01 7.544621635705e-01 7.543707511979e-01 7.545460396320e-01 7.547638969713e-01 7.547633715650e-01 7.544563015940e-01 7.540026396435e-01 7.536923672683e-01 7.537079994199e-01 7.539555470440e-01 7.541435935811e-01 7.540363952717e-01 7.536491341668e-01 7.532102361749e-01 7.529640429110e-01 7.529966062616e-01 7.531883068607e-01 7.533060647491e-01 7.531675656518e-01 7.527767504388e-01 7.523222557351e-01 7.520376150075e-01 7.520305098431e-01 7.522065672376e-01 7.523296039448e-01 7.521879647806e-01 7.517591886724e-01 7.512535594928e-01 7.509549083983e-01 7.509847615842e-01 7.511934013057e-01 7.512877405884e-01 7.510713686301e-01 7.505969377504e-01 7.501148717914e-01 7.498711868545e-01 7.499105108557e-01 7.500486354260e-01 7.500363448625e-01 7.497599161230e-01 7.493039893207e-01 7.488635698521e-01 7.485986999673e-01 7.485410052937e-01 7.485806727102e-01 7.485369114691e-01 7.482801029409e-01 7.478264796680e-01 7.473317051030e-01 7.469907306326e-01 7.469046006838e-01 7.469846825823e-01 7.469892310598e-01 7.467098313270e-01 7.461591774814e-01 7.455817987250e-01 7.452611110093e-01 7.452795301548e-01 7.454408891008e-01 7.454149250319e-01 7.450063138901e-01 7.443378553084e-01 7.437594202116e-01 7.435539996322e-01 7.436933623760e-01 7.438613417223e-01 7.437118765423e-01 7.431540238168e-01 7.424365144706e-01 7.419495999593e-01 7.418920577277e-01 7.420978542142e-01 7.421809431751e-01 7.418599031361e-01 7.411899286259e-01 7.405094021457e-01 7.401596518529e-01 7.401987487641e-01 7.403520896447e-01 7.402556317812e-01 7.397613516648e-01 7.390474172468e-01 7.384557595920e-01 7.382073428982e-01 7.382259080319e-01 7.382145687481e-01 7.379083934094e-01 7.372938262008e-01 7.366021005507e-01 7.360971754794e-01 7.358621989510e-01 7.357509896071e-01 7.355244712761e-01 7.350517593957e-01 7.344045727833e-01 7.337776439742e-01 7.333153218326e-01 7.330055118424e-01 7.327220290496e-01 7.323373774294e-01 7.318147844487e-01 7.312208404535e-01 7.306570752710e-01 7.301803834613e-01 7.297751089631e-01 7.293862795135e-01 7.289610850386e-01 7.284726150902e-01 7.279311369366e-01 7.273839846747e-01 7.268766902689e-01 7.264236882007e-01 7.260035180501e-01 7.255680810880e-01 7.250740227077e-01 7.245238227330e-01 7.239640726861e-01 7.234380284092e-01 7.229480385730e-01 7.224644810480e-01 7.219549088894e-01 7.214073625803e-01 7.208382793054e-01 7.202717187230e-01 7.197110401906e-01 7.191455021290e-01 7.185788582814e-01 7.180211676094e-01 7.174696626063e-01 7.169063323880e-01 7.163180795341e-01 7.157093802685e-01 7.151065411291e-01 7.145376084307e-01 7.139929438395e-01 7.134300815129e-01 7.128250829570e-01 7.121959636710e-01 7.115765937335e-01 7.109831366380e-01 7.103975124732e-01 7.097834894509e-01 7.091280044146e-01 7.084585725916e-01 7.078049566760e-01 7.071628662364e-01 7.065039049724e-01 7.058136821182e-01 7.051014355603e-01 7.043943374701e-01 7.037058408112e-01 7.030183540509e-01 7.023072941520e-01 7.015741665152e-01 7.008424577378e-01 7.001256511288e-01 6.994175366620e-01 6.986998964448e-01 6.979618995364e-01 6.972116358885e-01 6.964688039948e-01 6.957346392161e-01 6.949933643436e-01 6.942348132166e-01 6.934629976977e-01 6.926869753026e-01 6.919137014845e-01 6.911378860219e-01 6.903464987373e-01 6.895369233143e-01 6.887205789294e-01 6.879064935393e-01 6.870921062633e-01 6.862680075109e-01 6.854284941949e-01 6.845761098219e-01 6.837219940978e-01 6.828729217642e-01 6.820208132072e-01 6.811566591185e-01 6.802810421571e-01 6.794010105717e-01 6.785208498529e-01 6.776403929323e-01 6.767524361505e-01 6.758516843277e-01 6.749434541906e-01 6.740340176762e-01 6.731191726980e-01 6.721950469982e-01 6.712610244618e-01 6.703199600985e-01 6.693740713132e-01 6.684234497169e-01 6.674643296646e-01 6.664942410142e-01 6.655188771028e-01 6.645410560223e-01 6.635574780204e-01 6.625659752196e-01 6.615666643557e-01 6.605603913085e-01 6.595482875845e-01 6.585318260290e-01 6.575068759323e-01 6.564730450040e-01 6.554348837321e-01 6.543902851522e-01 6.533360327479e-01 6.522753492438e-01 6.512082038728e-01 6.501339596685e-01 6.490548265690e-01 6.479693378760e-01 6.468740329564e-01 6.457723616794e-01 6.446661630735e-01 6.435510765695e-01 6.424294703161e-01 6.413022758192e-01 6.401670590243e-01 6.390248711987e-01 6.378767444858e-01 6.367203000319e-01 6.355557758559e-01 6.343869301052e-01 6.332110828451e-01 6.320260200975e-01 6.308360184415e-01 6.296378752103e-01 6.284319485178e-01 6.272214250648e-01 6.260031505048e-01 6.247758303282e-01 6.235426226359e-01 6.223031987327e-01 6.210551371600e-01 6.198007828845e-01 6.185399161998e-01 6.172696078909e-01 6.159931879853e-01 6.147101807587e-01 6.134184338166e-01 6.121202475411e-01 6.108154289685e-01 6.095021498995e-01 6.081821354267e-01 6.068566483750e-01 6.055220846891e-01 6.041809718951e-01 6.028340944404e-01 6.014782726112e-01 6.001149610334e-01 5.987460595129e-01 5.973686709739e-01 5.959839560038e-01 5.945933273602e-01 5.931941832227e-01 5.917872173710e-01 5.903745216475e-01 5.889540556252e-01 5.875253753278e-01 5.860912734373e-01 5.846491470410e-01 5.831994808904e-01 5.817432701544e-01 5.802793376044e-01 5.788073178314e-01 5.773289358010e-01 5.758433479562e-01 5.743500506835e-01 5.728501877161e-01 5.713427665928e-01 5.698272310088e-01 5.683048987107e-01 5.667763288095e-01 5.652394437460e-01 5.636966402186e-01 5.621454707001e-01 5.605864729062e-01 5.590209624114e-01 5.574487684218e-01 5.558690116324e-01 5.542825678556e-01 5.526884871203e-01 5.510861648311e-01 5.494775121461e-01 5.478628010317e-01 5.462397061294e-01 5.446104037032e-01 5.429733222009e-01 5.413283551476e-01 5.396774295091e-01 5.380195288829e-01 5.363537408207e-01 5.346814437391e-01 5.330025225936e-01 5.313156293399e-01 5.296215933013e-01 5.279211893593e-01 5.262124808538e-01 5.244975227202e-01 5.227767838739e-01 5.210475384625e-01 5.193119845221e-01 5.175690125606e-01 5.158173473364e-01 5.140605757774e-01 5.122974640740e-01 5.105270015905e-01 5.087503666242e-01 5.069653874404e-01 5.051725200109e-01 5.033738883082e-01 5.015686007738e-01 4.997558530458e-01 4.979380316555e-01 4.961132271374e-01 4.942804461979e-01 4.924419961000e-01 4.905948388335e-01 4.887408715477e-01 4.868821717437e-01 4.850167031270e-01 4.831449633300e-01 4.812670510658e-01 4.793802927220e-01 4.774866173920e-01 4.755878126718e-01 4.736821572337e-01 4.717711317961e-01 4.698536859398e-01 4.679287481565e-01 4.659975088657e-01 4.640602060439e-01 4.621156399373e-01 4.601655810129e-01 4.582099278807e-01 4.562466261133e-01 4.542783664026e-01 4.523029999095e-01 4.503208599567e-01 4.483341471037e-01 4.463403906187e-01 4.443400684506e-01 4.423345972143e-01 4.403221251815e-01 4.383036067519e-01 4.362806355812e-01 4.342500517265e-01 4.322140470963e-01 4.301722323450e-01 4.281232325409e-01 4.260697197689e-01 4.240111915991e-01 4.219451260636e-01 4.198743324047e-01 4.177972524778e-01 4.157137866519e-01 4.136259315106e-01 4.115313284649e-01 4.094312929117e-01 4.073266611902e-01 4.052153305882e-01 4.030981295969e-01 4.009764589940e-01 3.988484266172e-01 3.967157764451e-01 3.945781864531e-01 3.924338604242e-01 3.902852343706e-01 3.881313529062e-01 3.859709941510e-01 3.838071139152e-01 3.816369922649e-01 3.794623692091e-01 3.772833652493e-01 3.750973873837e-01 3.729072349401e-01 3.707127356628e-01 3.685128956911e-01 3.663092888140e-01 3.641005875034e-01 3.618852568260e-01 3.596662749712e-01 3.574427159660e-01 3.552143517705e-01 3.529827152613e-01 3.507454533579e-01 3.485029258319e-01 3.462571345250e-01 3.440054411006e-01 3.417509164228e-01 3.394924568792e-01 3.372289937261e-01 3.349626110076e-01 3.326910150677e-01 3.304152177448e-01 3.281361236944e-01 3.258530796798e-01 3.235659237156e-01 3.212757401643e-01 3.189808658374e-01 3.166826700127e-01 3.143811254877e-01 3.120750136606e-01 3.097659145179e-01 3.074544899303e-01 3.051387637636e-01 3.028206573541e-01 3.004982132239e-01 2.981726444904e-01 2.958449954280e-01 2.935134536784e-01 2.911800565917e-01 2.888434641431e-01 2.865028399829e-01 2.841601570592e-01 2.818154659920e-01 2.794674730272e-01 2.771176840640e-01 2.747657793168e-01 2.724111409765e-01 2.700543829173e-01 2.676948666660e-01 2.653341683007e-01 2.629720113470e-01 2.606073928703e-01 2.582407913387e-01 2.558725007709e-01 2.535021668087e-01 2.511314339686e-01 2.487593180937e-01 2.463856360381e-01 2.440114459666e-01 2.416347585455e-01 2.392583222690e-01 2.368817053658e-01 2.345037923175e-01 2.321257071247e-01 2.297469448600e-01 2.273664308009e-01 2.249871575016e-01 2.226074054111e-01 2.202278651595e-01 2.178490379046e-01 2.154691637279e-01 2.130889933555e-01 2.107108604339e-01 2.083325154836e-01 2.059570916383e-01 2.035816869229e-01 2.012063587322e-01 1.988334093529e-01 1.964610833156e-01 1.940910436613e-01 1.917238495105e-01 1.893569646757e-01 1.869941547324e-01 1.846322291973e-01 1.822732526939e-01 1.799192781513e-01 1.775667640568e-01 1.752187476167e-01 1.728744009113e-01 1.705324434987e-01 1.681971350233e-01 1.658655083129e-01 1.635384996441e-01 1.612175744730e-01 1.589002544914e-01 1.565903894456e-01 1.542863386383e-01 1.519875149372e-01 1.496977177206e-01 1.474140122146e-01 1.451378916049e-01 1.428716967012e-01 1.406118869223e-01 1.383628510550e-01 1.361234365989e-01 1.338932086133e-01 1.316755648204e-01 1.294679121177e-01 1.272722409982e-01 1.250902333430e-01 1.229200958487e-01 1.207663756412e-01 1.186268593602e-01 1.165015706244e-01 1.143952078097e-01 1.123045465857e-01 1.102343172651e-01 1.081838907849e-01 1.061519673639e-01 1.041445970438e-01 1.021589120899e-01 1.001978363861e-01 9.826469348386e-02 9.635644035221e-02 9.447880198404e-02 9.263173932843e-02 9.081652866018e-02 8.903776528985e-02 8.729405068951e-02 8.558934916758e-02 8.392611945449e-02 8.230489272432e-02 8.073077305869e-02 7.920377469824e-02 7.772705470222e-02 7.630430675366e-02 7.493683061502e-02 7.362917997946e-02 7.238357350269e-02 7.120193619749e-02 7.008924465178e-02 6.904617986208e-02 6.807740694612e-02 6.718576314745e-02 6.637249366328e-02 6.564212984652e-02 6.499497909160e-02 6.443386012650e-02 6.396173109861e-02 6.357819896480e-02 6.328555225888e-02 6.308439228349e-02 6.297391326755e-02 6.295629137023e-02 6.302889886483e-02 6.319172065381e-02 6.344416239292e-02 6.378277718207e-02 6.420706178818e-02 6.471451282575e-02 6.530162478192e-02 6.596709224746e-02 6.670623969123e-02 6.751791528340e-02 6.839750732085e-02 6.934142409623e-02 7.034778104439e-02 7.141201842289e-02 7.253147160818e-02 7.370292554945e-02 7.492260742200e-02 7.618892254889e-02 7.749788086745e-02 7.884619339964e-02 8.023268931383e-02 8.165365340289e-02 8.310692314412e-02 8.459030037443e-02 8.610092148507e-02 8.763860349457e-02 8.919858412332e-02 9.078060761297e-02 9.238304573393e-02 9.400295244965e-02 9.564075358578e-02 9.729294065673e-02 9.895865120070e-02 1.006381032971e-01 1.023276466713e-01 1.040281078306e-01 1.057375284334e-01 1.074547170115e-01 1.091798956712e-01 1.109098548601e-01 1.126459902449e-01 1.143860786487e-01 1.161294702261e-01 1.178768218097e-01 1.196251590223e-01 1.213757851558e-01 1.231273105470e-01 1.248783901825e-01 1.266310359333e-01 1.283814665521e-01 1.301314659507e-01 1.318800850532e-01 1.336256322151e-01 1.353703895666e-01 1.371109942295e-01 1.388490449321e-01 1.405833355650e-01 1.423134129348e-01 1.440398968229e-01 1.457609268718e-01 1.474783668632e-01 1.491904037365e-01 1.508968973100e-01 1.525985222126e-01 1.542941494205e-01 1.559846250098e-01 1.576691115828e-01 1.593464789578e-01 1.610190593805e-01 1.626837749878e-01 1.643430205004e-01 1.659954565732e-01 1.676406803316e-01 1.692798316882e-01 1.709108051207e-01 1.725364361349e-01 1.741542666738e-01 1.757648126252e-01 1.773695567281e-01 1.789656578282e-01 1.805568341630e-01 1.821393494263e-01 1.837155195580e-01 1.852849834105e-01 1.868464970821e-01 1.884029055444e-01 1.899508515646e-01 1.914930564467e-01 1.930288382487e-01 1.945572481914e-01 1.960810881356e-01 1.975968473376e-01 1.991078517020e-01 2.006123946762e-01 2.021106889484e-01 2.036051324321e-01 2.050917896683e-01 2.065750440879e-01 2.080527028644e-01 2.095247767879e-01 2.109943219773e-01 2.124567249722e-01 2.139180805669e-01 2.153733584416e-01 2.168256357987e-01 2.182762954804e-01 2.197202801358e-01 2.211659274690e-01 2.226054094179e-01 2.240448474283e-01 2.254823031265e-01 2.269168832689e-01 2.283533869294e-01 2.297852094612e-01 2.312195554353e-01 2.326523189903e-01 2.340847621406e-01 2.355207186610e-01 2.369535200416e-01 2.383917992685e-01 2.398286786056e-01 2.412684759766e-01 2.427125372579e-01 2.441555173342e-01 2.456074916021e-01 2.470576586368e-01 2.485156286465e-01 2.499770399907e-01 2.514409154133e-01 2.529153955375e-01 2.543886910407e-01 2.558745575109e-01 2.573631460496e-01 2.588584799142e-01 2.603646040084e-01 2.618716763160e-01 2.633951331906e-01 2.649192454496e-01 2.664569159749e-01 2.680031135962e-01 2.695553248478e-01 2.711241691981e-01 2.726942194414e-01 2.742836523602e-01 2.758782009789e-01 2.774844352638e-01 2.791068058959e-01 2.807320242884e-01 2.823803282622e-01 2.840303109833e-01 2.856996906125e-01 2.873805011852e-01 2.890699207655e-01 2.907821772132e-01 2.924950314266e-01 2.942335037751e-01 2.959779301943e-01 2.977377938414e-01 2.995169363412e-01 3.012987760065e-01 3.031093140867e-01 3.049200314556e-01 3.067545671015e-01 3.086001543845e-01 3.104555964105e-01 3.123365393542e-01 3.142166613095e-01 3.161255508306e-01 3.180370454430e-01 3.199671370067e-01 3.219141765056e-01 3.238640913728e-01 3.258423618241e-01 3.278177784371e-01 3.298180389242e-01 3.318252937919e-01 3.338418043869e-01 3.358799270204e-01 3.379143266418e-01 3.399763805054e-01 3.420351688856e-01 3.441115568712e-01 3.461982386673e-01 3.482847998882e-01 3.503945946505e-01 3.524956444115e-01 3.546179178056e-01 3.567388719630e-01 3.588650736815e-01 3.610049405472e-01 3.631353214590e-01 3.652852557385e-01 3.674248771098e-01 3.695744607864e-01 3.717248457447e-01 3.738689973788e-01 3.760254278912e-01 3.781657163403e-01 3.803162527980e-01 3.824570077023e-01 3.845930544439e-01 3.867310954520e-01 3.888510151383e-01 3.909770556257e-01 3.930837811234e-01 3.951872218459e-01 3.972810941186e-01 3.993570499434e-01 4.014310617528e-01 4.034801862598e-01 4.055229598579e-01 4.075468415574e-01 4.095505250640e-01 4.115433065012e-01 4.135069042933e-01 4.154590683508e-01 4.173827954419e-01 4.192843922031e-01 4.211666890298e-01 4.230142150739e-01 4.248454274424e-01 4.266397259813e-01 4.284096777236e-01 4.301499279624e-01 4.318518242485e-01 4.335312046548e-01 4.351652135044e-01 4.367721281482e-01 4.383381359802e-01 4.398637541654e-01 4.413579165822e-01 4.427999783426e-01 4.442123846965e-01 4.455723614105e-01 4.468917355429e-01 4.481695342607e-01 4.493908270091e-01 4.505772123097e-01 4.517020241987e-01 4.527856684955e-01 4.538152874858e-01 4.547881576595e-01 4.557173122463e-01 4.565783501393e-01 4.573964227898e-01 4.581488662961e-01 4.588455478593e-01 4.594881093639e-01 4.600609936250e-01 4.605854667528e-01 4.610370387971e-01 4.614326228603e-01 4.617647234880e-01 4.620260739361e-01 4.622327698338e-01 4.623614184478e-01 4.624334622797e-01 4.624322576417e-01 4.623617093249e-01 4.622299989719e-01 4.620178161012e-01 4.617473507095e-01 4.613975223980e-01 4.609803480551e-01 4.604953257317e-01 4.599292900404e-01 4.593039037255e-01 4.585944302722e-01 4.578203958487e-01 4.569719531123e-01 4.560452890227e-01 4.550565376050e-01 4.539815472909e-01 4.528461327619e-01 4.516300916539e-01 4.503428004810e-01 4.489897056969e-01 4.475528080727e-01 4.460586637197e-01 4.444809205059e-01 4.428392087162e-01 4.411281662073e-01 4.393403444083e-01 4.374958293037e-01 4.355697423384e-01 4.335874020894e-01 4.315334377841e-01 4.294123934323e-01 4.272355339407e-01 4.249836530245e-01 4.226830138958e-01 4.203121448057e-01 4.178863921369e-01 4.154057624742e-01 4.128609696618e-01 4.102734503338e-01 4.076220291327e-01 4.049274014154e-01 4.021820269055e-01 3.993852362222e-01 3.965531236810e-01 3.936661321465e-01 3.907500633617e-01 3.877892635197e-01 3.847935614685e-01 3.817714823976e-01 3.787081015742e-01 3.756297654891e-01 3.725165605304e-01 3.693868970945e-01 3.662392393092e-01 3.630694222571e-01 3.598970334323e-01 3.567050948352e-01 3.535157677099e-01 3.503207899312e-01 3.471252641208e-01 3.439426082836e-01 3.407591229621e-01 3.375983495636e-01 3.344477958544e-01 3.313205105355e-01 3.282218203626e-01 3.251448264356e-01 3.221105129219e-01 3.191056730029e-01 3.161481407795e-01 3.132372724975e-01 3.103722444413e-01 3.075711792268e-01 3.048210748665e-01 3.021429010217e-01 2.995303752023e-01 2.969896100322e-01 2.945328644875e-01 2.921486851269e-01 2.898596413946e-01 2.876535223100e-01 2.855448455229e-01 2.835348113541e-01 2.816200260613e-01 2.798174937705e-01 2.781155235185e-01 2.765287559441e-01 2.750540139459e-01 2.736914351592e-01 2.724536014016e-01 2.713264946231e-01 2.703271678158e-01 2.694451748509e-01 2.686837461147e-01 2.680509034275e-01 2.675301812973e-01 2.671413273272e-01 2.668645707365e-01 2.667102126934e-01 2.666754866897e-01 2.667488143860e-01 2.669452204286e-01 2.672415691467e-01 2.676525827223e-01 2.681637627442e-01 2.687725176680e-01 2.694832526451e-01 2.702756561966e-01 2.711633936317e-01 2.721268250211e-01 2.731678585269e-01 2.742845162627e-01 2.754587565549e-01 2.767043215465e-01 2.779956839166e-01 2.793417633936e-01 2.807325278174e-01 2.821540353887e-01 2.836186528994e-01 2.850975254577e-01 2.866065126503e-01 2.881249515715e-01 2.896501949471e-01 2.911850720474e-01 2.927064189634e-01 2.942292587588e-01 2.957302959547e-01 2.972127161936e-01 2.986745571391e-01 3.000957372819e-01 3.014919275938e-01 3.028368747930e-01 3.041393223314e-01 3.053914392536e-01 3.065795364706e-01 3.077156727153e-01 3.087752665447e-01 3.097708724051e-01 3.106887023761e-01 3.115231593305e-01 3.122820932868e-01 3.129435571261e-01 3.135217709905e-01 3.140003677216e-01 3.143801478128e-01 3.146637008341e-01 3.148337170836e-01 3.149050714399e-01 3.148602078759e-01 3.147050558835e-01 3.144381808427e-01 3.140495103387e-01 3.135504236116e-01 3.129268244231e-01 3.121878216224e-01 3.113291001840e-01 3.103473134456e-01 3.092532076527e-01 3.080340076439e-01 3.067025128822e-01 3.052544770467e-01 3.036914065790e-01 3.020227358732e-01 3.002418873340e-01 2.983621046298e-01 2.963826449226e-01 2.943092512481e-01 2.921519318569e-01 2.899103037909e-01 2.876003300988e-01 2.852231393277e-01 2.827913364384e-01 2.803155128367e-01 2.778023755607e-01 2.752697971292e-01 2.727240711444e-01 2.701835123182e-01 2.676610822689e-01 2.651704197557e-01 2.627310239282e-01 2.603570640785e-01 2.580684052779e-01 2.558835815031e-01 2.538194672829e-01 2.518995365074e-01 2.501389203606e-01 2.485615609013e-01 2.471828859499e-01 2.460247872416e-01 2.451047171199e-01 2.444387053238e-01 2.440447956726e-01 2.439356280532e-01 2.441247019150e-01 2.446214613150e-01 2.454346002332e-01 2.465690223614e-01 2.480283017658e-01 2.498118107422e-01 2.519163153361e-01 2.543377487249e-01 2.570665075819e-01 2.600947548446e-01 2.634080358836e-01 2.669918801450e-01 2.708323768086e-01 2.749078900504e-01 2.792041546798e-01 2.836974859079e-01 2.883682819511e-01 2.931973834711e-01 2.981591294216e-01 3.032361429970e-01 3.084031378774e-01 3.136385086502e-01 3.189244940042e-01 3.242328522553e-01 3.295502198771e-01 3.348504528848e-01 3.401153984329e-01 3.453287495549e-01 3.504653839227e-01 3.555144201422e-01 3.604530958740e-01 3.652662851352e-01 3.699420878846e-01 3.744578589521e-01 3.788083116057e-01 3.829734687628e-01 3.869429430304e-01 3.907092286674e-01 3.942536544877e-01 3.975770993479e-01 4.006636387145e-01 4.035079812657e-01 4.061082096042e-01 4.084516562855e-01 4.105426848939e-01 4.123728897606e-01 4.139430168448e-01 4.152573833564e-01 4.163093477597e-01 4.171103655617e-01 4.176594696563e-01 4.179637538202e-01 4.180343792827e-01 4.178728896580e-01 4.174990638855e-01 4.169184587578e-01 4.161462621060e-01 4.152013476309e-01 4.140957926193e-01 4.128539934454e-01 4.114914459002e-01 4.100315404027e-01 4.085004105362e-01 4.069173426252e-01 4.053141500747e-01 4.037135913185e-01 4.021449761901e-01 4.006380855878e-01 3.992193893024e-01 3.979203150259e-01 3.967680750578e-01 3.957911783270e-01 3.950186983743e-01 3.944747582175e-01 3.941840470079e-01 3.941708572913e-01 3.944518088601e-01 3.950471843152e-01 3.959680194010e-01 3.972265100178e-01 3.988298377625e-01 4.007770886476e-01 4.030717695135e-01 4.057047583337e-01 4.086695907495e-01 4.119546173769e-01 4.155392096232e-01 4.194090093525e-01 4.235383247943e-01 4.279036450476e-01 4.324796011635e-01 4.372332509256e-01 4.421376414425e-01 4.471593508768e-01 4.522660756346e-01 4.574265111837e-01 4.626043481022e-01 4.677695874315e-01 4.728882108134e-01 4.779286880647e-01 4.828602802926e-01 4.876532477296e-01 4.922785426972e-01 4.967097455956e-01 5.009227296133e-01 5.048921899285e-01 5.085987728415e-01 5.120211197176e-01 5.151429530862e-01 5.179505682954e-01 5.204300359185e-01 5.225721448158e-01 5.243700902421e-01 5.258181652271e-01 5.269186276816e-01 5.276681837524e-01 5.280756304239e-01 5.281469295232e-01 5.278921139443e-01 5.273277297087e-01 5.264686437336e-01 5.253362497918e-01 5.239545412698e-01 5.223476965175e-01 5.205465813136e-01 5.185840286412e-01 5.164924401142e-01 5.143094683833e-01 5.120746070625e-01 5.098255220832e-01 5.076056309559e-01 5.054549121144e-01 5.034141030726e-01 5.015245018851e-01 4.998233313970e-01 4.983469220605e-01 4.971280525861e-01 4.961932546830e-01 4.955681579281e-01 4.952688083357e-01 4.953068785953e-01 4.956881735926e-01 4.964097426168e-01 4.974628411742e-01 4.988315785795e-01 5.004912409569e-01 5.024124806495e-01 5.045580557795e-01 5.068866646228e-01 5.093509806206e-01 5.118997150822e-01 5.144787178891e-01 5.170293011255e-01 5.194965156526e-01 5.218204125032e-01 5.239418224748e-01 5.258065897522e-01 5.273584917534e-01 5.285479615289e-01 5.293274597676e-01 5.296547800530e-01 5.294941993365e-01 5.288129209113e-01 5.275902534438e-01 5.258079975189e-01 5.234582691766e-01 5.205444825241e-01 5.170719366602e-01 5.130662266217e-01 5.085540785065e-01 5.035781769006e-01 4.981893104984e-01 4.924509890389e-01 4.864375650661e-01 4.802327070073e-01 4.739314344750e-01 4.676357254070e-01 4.614555965568e-01 4.555092238944e-01 4.499115158950e-01 4.447833951393e-01 4.402359187833e-01 4.363755481931e-01 4.332957382078e-01 4.310700946586e-01 4.297549174466e-01 4.293779835240e-01 4.299444083455e-01 4.314291923267e-01 4.337822810863e-01 4.369267213664e-01 4.407630166274e-01 4.451764660991e-01 4.500353207187e-01 4.551999921554e-01 4.605266946007e-01 4.658715123604e-01 4.710931702757e-01 4.760576756182e-01 4.806441246626e-01 4.847408591707e-01 4.882546791310e-01 4.911089736937e-01 4.932452618182e-01 4.946291406978e-01 4.952438694719e-01 4.951024678121e-01 4.942384892671e-01 4.927122031267e-01 4.906103467486e-01 4.880435381252e-01 4.851504633835e-01 4.820894301375e-01 4.790400867709e-01 4.761983746152e-01 4.737674740757e-01 4.719561720958e-01 4.709599320748e-01 4.709627023364e-01 4.721175392855e-01 4.745381790938e-01 4.782953868246e-01 4.834054734116e-01 4.898328729118e-01 4.974853389701e-01 5.062278400143e-01 5.158803673319e-01 5.262297632158e-01 5.370455355379e-01 5.480761586384e-01 5.590731196698e-01 5.697870278062e-01 5.799807501069e-01 5.894348015055e-01 5.979499120130e-01 6.053561438333e-01 6.115092818906e-01 6.163016274821e-01 6.196607138818e-01 6.215489432561e-01 6.219730274392e-01 6.209744624885e-01 6.186399761286e-01 6.150950152876e-01 6.105038228057e-01 6.050687882700e-01 5.990215804983e-01 5.926222175710e-01 5.861478027548e-01 5.798841238396e-01 5.741113429941e-01 5.690919345024e-01 5.650580603203e-01 5.621913703799e-01 5.606206444076e-01 5.604058786865e-01 5.615407469759e-01 5.639529764148e-01 5.675107615217e-01 5.720406420585e-01 5.773344267119e-01 5.831735169170e-01 5.893371785555e-01 5.956223443645e-01 6.018521541589e-01 6.078857754038e-01 6.136244665423e-01 6.190115327449e-01 6.240346595973e-01 6.287201793734e-01 6.331262062528e-01 6.373358175098e-01 6.414434756630e-01 6.455466884747e-01 6.497300910028e-01 6.540578790984e-01 6.585628816954e-01 6.632381361252e-01 6.680396137345e-01 6.728810177800e-01 6.776427353270e-01 6.821792068289e-01 6.863293118424e-01 6.899323813131e-01 6.928354264780e-01 6.949143118727e-01 6.960767498657e-01 6.962773924324e-01 6.955237051935e-01 6.938755666912e-01 6.914506823730e-01 6.884113680726e-01 6.849637523091e-01 6.813399618143e-01 6.777831753292e-01 6.745331650681e-01 6.717976976801e-01 6.697502300638e-01 6.685012164420e-01 6.681005443035e-01 6.685316526863e-01 6.697131737673e-01 6.715189097886e-01 6.737836968029e-01 6.763314277673e-01 6.789859699156e-01 6.815903713557e-01 6.840283177013e-01 6.862208735783e-01 6.881455008071e-01 6.898281569079e-01 6.913429355337e-01 6.928100836599e-01 6.943737265395e-01 6.962071519191e-01 6.984832286585e-01 7.013690257935e-01 7.050133693295e-01 7.095241923563e-01 7.149763718158e-01 7.190300103500e-01 7.224417917760e-01 7.263288537496e-01 7.318221856165e-01 7.394505035936e-01 7.488380394942e-01 7.588647010346e-01 7.682309155105e-01 7.760756793216e-01 7.823588419218e-01 7.878184140295e-01 7.935661854259e-01 8.004848148860e-01 8.087348750065e-01 8.176742218744e-01 8.261859001447e-01 8.332475099271e-01 8.384421017648e-01 8.421681284660e-01 8.454347324834e-01 8.493487692558e-01 8.545508298910e-01 8.608767256135e-01 8.674240797588e-01 8.730117523777e-01 8.767600464766e-01 8.784950306621e-01 8.788149571733e-01 8.787830267866e-01 8.793731223469e-01 8.809563043312e-01 8.831212816640e-01 8.848814412134e-01 8.851795624285e-01 8.834387193147e-01 8.798744683289e-01 8.753981821030e-01 8.712078231987e-01 8.682260709676e-01 8.666517475770e-01 8.658921183537e-01 8.649162490558e-01 8.628058255173e-01 8.592129668292e-01 8.545456041211e-01 8.497485617708e-01 8.457997864857e-01 8.432230261912e-01 8.418835056890e-01 8.411688647178e-01 8.405147074988e-01 8.399792467551e-01 8.404836751992e-01 8.435384239975e-01 8.505194211896e-01 8.617360699873e-01 8.756900938299e-01 8.682124730576e-01 7.987092272223e-01 7.861082111935e-01 7.621511341402e-01 7.436191510778e-01 7.428926957663e-01 7.611337650257e-01 7.881636264334e-01 8.102178380414e-01 8.179689079158e-01 8.104239939242e-01 7.948168007558e-01 7.830358956633e-01 7.853129098132e-01 8.039260489252e-01 8.321129356979e-01 8.588887371310e-01 8.751593160169e-01 8.774203137741e-01 8.684188821871e-01 8.556390316775e-01 8.478834112118e-01 8.510097575588e-01 8.649128956364e-01 8.838103446551e-01 8.995700395415e-01 9.055248542785e-01 8.991979930061e-01 8.833301295965e-01 8.651822194175e-01 8.538316059026e-01 8.556110811696e-01 8.701359792171e-01 8.899201584202e-01 9.042148658166e-01 9.041233638041e-01 8.864377914668e-01 8.554590767573e-01 8.222791726923e-01 8.008047114462e-01 8.003712898207e-01 8.193697841141e-01 8.461368990762e-01 8.661991288060e-01 8.694629092386e-01 8.537667199293e-01 8.252832924345e-01 7.960843048315e-01 7.787733375847e-01 7.796203262066e-01 7.948738924222e-01 8.140311666363e-01 8.266271694189e-01 8.273358287360e-01 8.174770169595e-01 8.035058264867e-01 7.934138850646e-01 7.922488629171e-01 7.995260626897e-01 8.102528617312e-01 8.186554225299e-01 8.216195058097e-01 8.199056114846e-01 8.170623843113e-01 8.167073887049e-01 8.200796098537e-01 8.254378881744e-01 8.298383537602e-01 8.318475332986e-01 8.330751948180e-01 8.374430530860e-01 8.481681079560e-01 8.646319662450e-01 8.816507893791e-01 8.920738826547e-01 8.910508257964e-01 8.793948828834e-01 8.645099457309e-01 8.574694486746e-01 8.665523477920e-01 8.910270409756e-01 9.208636307394e-01 9.428802394579e-01 9.478453408570e-01 9.348469362628e-01 9.117731615301e-01 8.918237714459e-01 8.863764096110e-01 8.977306295131e-01 9.181285164810e-01 9.359419682433e-01 9.433222984554e-01 9.399671602010e-01 9.319604159584e-01 9.268858823879e-01 9.279292310631e-01 9.315463678042e-01 9.306041474750e-01 9.204837814271e-01 9.035463637209e-01 8.889009749859e-01 8.867886379241e-01 9.001528996132e-01 9.207837995014e-01 9.339692031316e-01 9.274072662480e-01 8.982727539558e-01 8.559584899855e-01 8.196126267073e-01 8.082851755773e-01 8.273371832424e-01 8.888021175682e-01
 7.611949620254e-01 7.608803970023e-01 7.607848109119e-01 7.608865209663e-01 7.610390397192e-01 7.610798275775e-01 7.609092843868e-01 7.605685179376e-01 7.602437609902e-01 7.601269649634e-01 7.602337787501e-01 7.603913067462e-01 7.604027767189e-01 7.601939713670e-01 7.598403183906e-01 7.595078076286e-01 7.593625260435e-01 7.594481765664e-01 7.596226360335e-01 7.596587299916e-01 7.594445316769e-01 7.590739139026e-01 7.587483942805e-01 7.586215991868e-01 7.587111696410e-01 7.588883840636e-01 7.589450129926e-01 7.587393134915e-01 7.583378182803e-01 7.579900587517e-01 7.579156966739e-01 7.581092908108e-01 7.583428505059e-01 7.583529642001e-01 7.580534782652e-01 7.576087904841e-01 7.573141399682e-01 7.573499417810e-01 7.576153548679e-01 7.578131804453e-01 7.577124041261e-01 7.573350415187e-01 7.569114930379e-01 7.566839488233e-01 7.567332927962e-01 7.569381401439e-01 7.570656482767e-01 7.569374887275e-01 7.565603077792e-01 7.561218241668e-01 7.558532250242e-01 7.558613421260e-01 7.560531999714e-01 7.561939199812e-01 7.560673594088e-01 7.556509700763e-01 7.551571122494e-01 7.548746088051e-01 7.549264278942e-01 7.551579517744e-01 7.552714720396e-01 7.550684042428e-01 7.546028640631e-01 7.541336684413e-01 7.539099681333e-01 7.539742534497e-01 7.541348852309e-01 7.541388494011e-01 7.538739045542e-01 7.534300720070e-01 7.530051279383e-01 7.527601914550e-01 7.527253717879e-01 7.527871305202e-01 7.527610347953e-01 7.525188369998e-01 7.520792181402e-01 7.516003779350e-01 7.512794791186e-01 7.512175242595e-01 7.513214901825e-01 7.513458998333e-01 7.510813983303e-01 7.505446014969e-01 7.499853208031e-01 7.496871158204e-01 7.497307767717e-01 7.499168826260e-01 7.499103879642e-01 7.495169971811e-01 7.488632914491e-01 7.483051496699e-01 7.481256196773e-01 7.482935260761e-01 7.484870972795e-01 7.483565101903e-01 7.478124842209e-01 7.471118296899e-01 7.466500415377e-01 7.466243171057e-01 7.468610879922e-01 7.469665544724e-01 7.466616940221e-01 7.460068927882e-01 7.453486820609e-01 7.450308065467e-01 7.451038246451e-01 7.452852669401e-01 7.452083390043e-01 7.447302155049e-01 7.440368873427e-01 7.434743798237e-01 7.432604752836e-01 7.433113445194e-01 7.433245577006e-01 7.430368171880e-01 7.424429393473e-01 7.417782189871e-01 7.413060483704e-01 7.411042744126e-01 7.410206126313e-01 7.408171111807e-01 7.403663461100e-01 7.397451200567e-01 7.391492500378e-01 7.387182143953e-01 7.384373484794e-01 7.381798250373e-01 7.378202322158e-01 7.373245619700e-01 7.367592676422e-01 7.362252281924e-01 7.357772932728e-01 7.353996450765e-01 7.350386903958e-01 7.346425892448e-01 7.341823311799e-01 7.336697018006e-01 7.331514854401e-01 7.326735514323e-01 7.322505371531e-01 7.318604899724e-01 7.314548098467e-01 7.309906031729e-01 7.304707306296e-01 7.299424172621e-01 7.294476848323e-01 7.289885876391e-01 7.285359597906e-01 7.280584715981e-01 7.275439136850e-01 7.270081458315e-01 7.264742777970e-01 7.259442273818e-01 7.254105062633e-01 7.248778617445e-01 7.243563831870e-01 7.238392111972e-01 7.233076783043e-01 7.227507540530e-01 7.221745200021e-01 7.216072239763e-01 7.210758740276e-01 7.205653529799e-01 7.200336328783e-01 7.194600008201e-01 7.188654250215e-01 7.182830843532e-01 7.177262583725e-01 7.171744078777e-01 7.165918799178e-01 7.159689811102e-01 7.153358879876e-01 7.147204524854e-01 7.141138633896e-01 7.134885246912e-01 7.128315380519e-01 7.121547662365e-01 7.114855658360e-01 7.108352735681e-01 7.101830541114e-01 7.095064319827e-01 7.088089791989e-01 7.081158049861e-01 7.074375356581e-01 7.067667616629e-01 7.060854796111e-01 7.053830077951e-01 7.046710036897e-01 7.039674376609e-01 7.032717326549e-01 7.025675387638e-01 7.018456251501e-01 7.011114476086e-01 7.003745404869e-01 6.996402590767e-01 6.989023163754e-01 6.981478306711e-01 6.973761995384e-01 6.965990829454e-01 6.958249457351e-01 6.950495778236e-01 6.942634529276e-01 6.934625134764e-01 6.926491514005e-01 6.918358343828e-01 6.910271641903e-01 6.902143518148e-01 6.893890342191e-01 6.885537704382e-01 6.877140558896e-01 6.868747789835e-01 6.860345885040e-01 6.851863802519e-01 6.843256663243e-01 6.834583257015e-01 6.825899565043e-01 6.817155402998e-01 6.808318198486e-01 6.799386162212e-01 6.790390361695e-01 6.781346631404e-01 6.772250539069e-01 6.763070633801e-01 6.753783069419e-01 6.744448498435e-01 6.735089398717e-01 6.725669753557e-01 6.716171628240e-01 6.706596912627e-01 6.696955495997e-01 6.687257007503e-01 6.677515605496e-01 6.667685096588e-01 6.657768869862e-01 6.647815874537e-01 6.637792696855e-01 6.627673252720e-01 6.617498951873e-01 6.607251598010e-01 6.596944009164e-01 6.586583170152e-01 6.576150797249e-01 6.565630266070e-01 6.555048038099e-01 6.544416798166e-01 6.533697982592e-01 6.522914197302e-01 6.512075415224e-01 6.501156997802e-01 6.490169840764e-01 6.479126073921e-01 6.467995565962e-01 6.456787330711e-01 6.445540937394e-01 6.434216188355e-01 6.422803964931e-01 6.411341995141e-01 6.399798524672e-01 6.388182517757e-01 6.376515471608e-01 6.364771431705e-01 6.352941333567e-01 6.341048229297e-01 6.329094497495e-01 6.317057002813e-01 6.304957376106e-01 6.292792591610e-01 6.280528794768e-01 6.268208001821e-01 6.255822702182e-01 6.243348935684e-01 6.230809052056e-01 6.218209225122e-01 6.205517177647e-01 6.192761659685e-01 6.179949641447e-01 6.167048971221e-01 6.154082555840e-01 6.141058317177e-01 6.127943350869e-01 6.114757074720e-01 6.101511113542e-01 6.088179064506e-01 6.074780462999e-01 6.061316053658e-01 6.047769097448e-01 6.034143679224e-01 6.020460022056e-01 6.006699706374e-01 5.992855495699e-01 5.978961374143e-01 5.964980557265e-01 5.950925149432e-01 5.936810397271e-01 5.922608079187e-01 5.908330425305e-01 5.893988251970e-01 5.879574465620e-01 5.865079667777e-01 5.850523302723e-01 5.835889546844e-01 5.821170916734e-01 5.806390118011e-01 5.791538794801e-01 5.776613514562e-01 5.761617593769e-01 5.746544071663e-01 5.731389080528e-01 5.716167878884e-01 5.700881738045e-01 5.685520019829e-01 5.670088783326e-01 5.654577863779e-01 5.638985918209e-01 5.623332097904e-01 5.607613121988e-01 5.591813765772e-01 5.575946680940e-01 5.560006737148e-01 5.543982832128e-01 5.527899864766e-01 5.511744952326e-01 5.495510608762e-01 5.479211973721e-01 5.462841731524e-01 5.446390882828e-01 5.429872370161e-01 5.413284601101e-01 5.396614226627e-01 5.379885570992e-01 5.363086534484e-01 5.346208785961e-01 5.329264196649e-01 5.312241075882e-01 5.295137796554e-01 5.277976090151e-01 5.260751441503e-01 5.243450570580e-01 5.226084853282e-01 5.208639116636e-01 5.191112358802e-01 5.173523826846e-01 5.155866174230e-01 5.138136068646e-01 5.120351152198e-01 5.102495476821e-01 5.084557378699e-01 5.066560244230e-01 5.048476406638e-01 5.030319022488e-01 5.012119647218e-01 4.993841972901e-01 4.975508050979e-01 4.957106027731e-01 4.938607957009e-01 4.920048913036e-01 4.901432969569e-01 4.882745447613e-01 4.863997218603e-01 4.845192748446e-01 4.826304453674e-01 4.807351793206e-01 4.788339390514e-01 4.769243780327e-01 4.750103474634e-01 4.730894864187e-01 4.711612747968e-01 4.692278488655e-01 4.672868061352e-01 4.653387596935e-01 4.633857344271e-01 4.614257941580e-01 4.594589214650e-01 4.574865237718e-01 4.555067103256e-01 4.535213146703e-01 4.515302268603e-01 4.495320477942e-01 4.475274527198e-01 4.455172183272e-01 4.434995619835e-01 4.414768944431e-01 4.394489122517e-01 4.374129291308e-01 4.353723316788e-01 4.333246086425e-01 4.312707662077e-01 4.292117613840e-01 4.271461349504e-01 4.250741997743e-01 4.229981513998e-01 4.209140212346e-01 4.188245910196e-01 4.167299657771e-01 4.146280534592e-01 4.125222037932e-01 4.104106590652e-01 4.082918104928e-01 4.061685197965e-01 4.040394341637e-01 4.019040360720e-01 3.997639813527e-01 3.976178313391e-01 3.954665884916e-01 3.933102571042e-01 3.911473624100e-01 3.889795423593e-01 3.868062989417e-01 3.846278756397e-01 3.824455210195e-01 3.802571228012e-01 3.780618319577e-01 3.758626531152e-01 3.736583541586e-01 3.714486850827e-01 3.692355409084e-01 3.670157944007e-01 3.647905833320e-01 3.625619306498e-01 3.603266249283e-01 3.580882095345e-01 3.558453373103e-01 3.535967697455e-01 3.513447720820e-01 3.490874348969e-01 3.468250319581e-01 3.445589554935e-01 3.422881313462e-01 3.400132670839e-01 3.377344425170e-01 3.354503918537e-01 3.331625236546e-01 3.308706488560e-01 3.285736554370e-01 3.262735024814e-01 3.239696148163e-01 3.216619190185e-01 3.193503897654e-01 3.170339994326e-01 3.147144516312e-01 3.123912435608e-01 3.100646096286e-01 3.077349308895e-01 3.054011510896e-01 3.030633577592e-01 3.007225533807e-01 2.983783876159e-01 2.960307286355e-01 2.936810501090e-01 2.913280992475e-01 2.889718330817e-01 2.866125390268e-01 2.842499879424e-01 2.818850895403e-01 2.795185006450e-01 2.771483852287e-01 2.747755681243e-01 2.724000705571e-01 2.700219760868e-01 2.676426968248e-01 2.652609848895e-01 2.628770038707e-01 2.604913389447e-01 2.581030875389e-01 2.557132118669e-01 2.533225639116e-01 2.509299321305e-01 2.485357302322e-01 2.461403052475e-01 2.437421615463e-01 2.413438737445e-01 2.389444569004e-01 2.365437427153e-01 2.341431125550e-01 2.317398011640e-01 2.293359320959e-01 2.269320027972e-01 2.245273389276e-01 2.221239193017e-01 2.197196913122e-01 2.173137483645e-01 2.149094319242e-01 2.125037106553e-01 2.100997471565e-01 2.076967909202e-01 2.052925307842e-01 2.028906135045e-01 2.004886398048e-01 1.980878234877e-01 1.956903395045e-01 1.932923591755e-01 1.908975446131e-01 1.885040047619e-01 1.861114019504e-01 1.837239012682e-01 1.813374286170e-01 1.789537771224e-01 1.765739685895e-01 1.741954901048e-01 1.718223596305e-01 1.694525197452e-01 1.670856385927e-01 1.647249042193e-01 1.623673562428e-01 1.600154364330e-01 1.576694086636e-01 1.553271105550e-01 1.529930733867e-01 1.506646508566e-01 1.483419705413e-01 1.460282630033e-01 1.437204227503e-01 1.414212135398e-01 1.391307382663e-01 1.368480913553e-01 1.345770943292e-01 1.323151646237e-01 1.300629503197e-01 1.278235934131e-01 1.255948752031e-01 1.233803618313e-01 1.211787227624e-01 1.189896912832e-01 1.168178080953e-01 1.146598936960e-01 1.125199927736e-01 1.103980846246e-01 1.082930025360e-01 1.062097244669e-01 1.041466803799e-01 1.021058317491e-01 1.000903131589e-01 9.809811604118e-02 9.613394626697e-02 9.419740061762e-02 9.229040940072e-02 9.041691972997e-02 8.857560008554e-02 8.677010323596e-02 8.500264796224e-02 8.327429788245e-02 8.159001386565e-02 7.994969140748e-02 7.835633044046e-02 7.681462972144e-02 7.532521379001e-02 7.389262472167e-02 7.251929523361e-02 7.120806809158e-02 6.996306998270e-02 6.878628693826e-02 6.768209886445e-02 6.665378689421e-02 6.570294881293e-02 6.483432607469e-02 6.405009006225e-02 6.335291085482e-02 6.274616249147e-02 6.222939770381e-02 6.180760002218e-02 6.148088466379e-02 6.124918126078e-02 6.111493376376e-02 6.107611247299e-02 6.113404922889e-02 6.128736682983e-02 6.153377791466e-02 6.187321360074e-02 6.230216007639e-02 6.281872603114e-02 6.342018291278e-02 6.410234546420e-02 6.486322883333e-02 6.569930711911e-02 6.660596499619e-02 6.758120106111e-02 6.861978658717e-02 6.971921249928e-02 7.087647674214e-02 7.208635605435e-02 7.334732027658e-02 7.465446339802e-02 7.600565585210e-02 7.739848343761e-02 7.882811555302e-02 8.029327876045e-02 8.179116334611e-02 8.331896013517e-02 8.487478144803e-02 8.645622983802e-02 8.806104551025e-02 8.968735241939e-02 9.133319465176e-02 9.299772988450e-02 9.467803928647e-02 9.637387794983e-02 9.808319036775e-02 9.980408633425e-02 1.015366694189e-01 1.032780308686e-01 1.050278832456e-01 1.067857932649e-01 1.085494801042e-01 1.103195168697e-01 1.120937974157e-01 1.138712171158e-01 1.156533993506e-01 1.174366979411e-01 1.192224864691e-01 1.210089284725e-01 1.227954528221e-01 1.245831582470e-01 1.263694684471e-01 1.281545933077e-01 1.299382963973e-01 1.317194512356e-01 1.334984352518e-01 1.352736760279e-01 1.370468037547e-01 1.388157537282e-01 1.405801259846e-01 1.423417347827e-01 1.440972180074e-01 1.458492339165e-01 1.475956660346e-01 1.493360578629e-01 1.510723868797e-01 1.528010979527e-01 1.545255067244e-01 1.562431002902e-01 1.579543408719e-01 1.596598133848e-01 1.613572385745e-01 1.630494153990e-01 1.647342808677e-01 1.664122739928e-01 1.680841986045e-01 1.697474957078e-01 1.714057072262e-01 1.730556760923e-01 1.746988218232e-01 1.763353526132e-01 1.779635105323e-01 1.795862447189e-01 1.812001446865e-01 1.828081445658e-01 1.844095592815e-01 1.860020885072e-01 1.875907987352e-01 1.891701173942e-01 1.907442716572e-01 1.923116994979e-01 1.938719061707e-01 1.954274861786e-01 1.969744549813e-01 1.985176617376e-01 2.000540243478e-01 2.015843804240e-01 2.031108586026e-01 2.046299329700e-01 2.061459560690e-01 2.076554508332e-01 2.091615601703e-01 2.106635248747e-01 2.121590498616e-01 2.136546415784e-01 2.151431341854e-01 2.166301213853e-01 2.181141861227e-01 2.195938788825e-01 2.210745424869e-01 2.225488341970e-01 2.240249004662e-01 2.254977169998e-01 2.269690849021e-01 2.284426672050e-01 2.299115002287e-01 2.313849311879e-01 2.328551013027e-01 2.343276280722e-01 2.358021468723e-01 2.372748626998e-01 2.387545593227e-01 2.402317402813e-01 2.417151268771e-01 2.432000454119e-01 2.446870075288e-01 2.461827127832e-01 2.476759218688e-01 2.491810600671e-01 2.506859559702e-01 2.521985737258e-01 2.537188215586e-01 2.552396440287e-01 2.567760601948e-01 2.583106154010e-01 2.598592627818e-01 2.614140641585e-01 2.629745833399e-01 2.645504984834e-01 2.661260873171e-01 2.677216043102e-01 2.693189394647e-01 2.709296073602e-01 2.725538909676e-01 2.741811379625e-01 2.758307673579e-01 2.774805760729e-01 2.791508134817e-01 2.808301608744e-01 2.825192062701e-01 2.842298563858e-01 2.859408568936e-01 2.876783170883e-01 2.894190344203e-01 2.911784170622e-01 2.929542506096e-01 2.947348355792e-01 2.965434746902e-01 2.983521823956e-01 3.001864975771e-01 3.020298652773e-01 3.038862393340e-01 3.057671525997e-01 3.076478577564e-01 3.095594226891e-01 3.114724738395e-01 3.134076725790e-01 3.153582619813e-01 3.173147558335e-01 3.193003091740e-01 3.212831163103e-01 3.232952983460e-01 3.253120458276e-01 3.273437035516e-01 3.293957662892e-01 3.314473555555e-01 3.335289730019e-01 3.356071379624e-01 3.377083101655e-01 3.398182672039e-01 3.419338320401e-01 3.440734657975e-01 3.462059034922e-01 3.483651757707e-01 3.505220825668e-01 3.526906730203e-01 3.548729573242e-01 3.570504707268e-01 3.592502708083e-01 3.614411987580e-01 3.636486786097e-01 3.658564956669e-01 3.680647202679e-01 3.702862072377e-01 3.724957241856e-01 3.747207910172e-01 3.769362011986e-01 3.791547928475e-01 3.813757883215e-01 3.835841117917e-01 3.858023374100e-01 3.880040030218e-01 3.902084017283e-01 3.924048637886e-01 3.945899068751e-01 3.967754093951e-01 3.989401074051e-01 4.011048516242e-01 4.032515727429e-01 4.053848057078e-01 4.075105722256e-01 4.096109049589e-01 4.117056609673e-01 4.137737030328e-01 4.158270817297e-01 4.178626538171e-01 4.198694694086e-01 4.218646225462e-01 4.238255106949e-01 4.257682819524e-01 4.276838662440e-01 4.295666202579e-01 4.314307638757e-01 4.332531197226e-01 4.350543864878e-01 4.368167391756e-01 4.385450956237e-01 4.402445885249e-01 4.418967165775e-01 4.435237804469e-01 4.451004056560e-01 4.466440160749e-01 4.481457333480e-01 4.495983191444e-01 4.510184490885e-01 4.523798845758e-01 4.537063298849e-01 4.549789477159e-01 4.562016510977e-01 4.573821704860e-01 4.584984506858e-01 4.595757975330e-01 4.605885019529e-01 4.615522280968e-01 4.624611660938e-01 4.633057211091e-01 4.641042762534e-01 4.648307744459e-01 4.655077664257e-01 4.661191170335e-01 4.666659205305e-01 4.671584151174e-01 4.675748826835e-01 4.679380919888e-01 4.682275223158e-01 4.684523910344e-01 4.686147393119e-01 4.686995073484e-01 4.687276591976e-01 4.686754398341e-01 4.685598686268e-01 4.683739710861e-01 4.681105039212e-01 4.677864641313e-01 4.673780396632e-01 4.669076419287e-01 4.663590740271e-01 4.657352933989e-01 4.650464349930e-01 4.642714903356e-01 4.634366026726e-01 4.625165223502e-01 4.615277893097e-01 4.604682017143e-01 4.593250549410e-01 4.581225052974e-01 4.568320225260e-01 4.554790004197e-01 4.540493465696e-01 4.525434944164e-01 4.509759709534e-01 4.493231416104e-01 4.476121843432e-01 4.458222779223e-01 4.439648627194e-01 4.420439647931e-01 4.400446940600e-01 4.379915487956e-01 4.358613563954e-01 4.336733926426e-01 4.314212517905e-01 4.291012791538e-01 4.267307001332e-01 4.242880699014e-01 4.217983738619e-01 4.192468900995e-01 4.166385210994e-01 4.139854230273e-01 4.112687846189e-01 4.085156863439e-01 4.057058507427e-01 4.028549133462e-01 3.999643742975e-01 3.970243452276e-01 3.940584919662e-01 3.910451293069e-01 3.880068065591e-01 3.849351394104e-01 3.818323618356e-01 3.787133408542e-01 3.755606112821e-01 3.723997900831e-01 3.692163389338e-01 3.660221343723e-01 3.628228925800e-01 3.596098141067e-01 3.564047848885e-01 3.531923843556e-01 3.499903514161e-01 3.467978066822e-01 3.436125239815e-01 3.404528558428e-01 3.373043227792e-01 3.341878929842e-01 3.310981871762e-01 3.280389841017e-01 3.250248040619e-01 3.220433110037e-01 3.191173383863e-01 3.162364091136e-01 3.134125480167e-01 3.106520151105e-01 3.079483342250e-01 3.053222246774e-01 3.027611240183e-01 3.002821955875e-01 2.978844960459e-01 2.955674310047e-01 2.933479969257e-01 2.912136120299e-01 2.891831070023e-01 2.872509375702e-01 2.854209348925e-01 2.837046392578e-01 2.820906622517e-01 2.805972747217e-01 2.792139033433e-01 2.779486517872e-01 2.768060947007e-01 2.757758492629e-01 2.748768977107e-01 2.740903653866e-01 2.734322620211e-01 2.728948879560e-01 2.724750607919e-01 2.721841681483e-01 2.720035545509e-01 2.719492406428e-01 2.720058597061e-01 2.721759546409e-01 2.724615383631e-01 2.728461357588e-01 2.733440183816e-01 2.739345358675e-01 2.746243230985e-01 2.754082219524e-01 2.762722451069e-01 2.772287777863e-01 2.782533066663e-01 2.793572346646e-01 2.805262627038e-01 2.817529859044e-01 2.830435963886e-01 2.843740769328e-01 2.857585832598e-01 2.871750495021e-01 2.886246641118e-01 2.901053919091e-01 2.915977158713e-01 2.931145451588e-01 2.946311233678e-01 2.961539930359e-01 2.976759670181e-01 2.991808726134e-01 3.006817759179e-01 3.021507115611e-01 3.035999087866e-01 3.050157958699e-01 3.063893979779e-01 3.077281424691e-01 3.090072731304e-01 3.102417698056e-01 3.114123104778e-01 3.125176411335e-01 3.135608388345e-01 3.145211051005e-01 3.154129526568e-01 3.162154286267e-01 3.169336979822e-01 3.175639567948e-01 3.180925676158e-01 3.185315519411e-01 3.188612123658e-01 3.190897617528e-01 3.192111432173e-01 3.192166492329e-01 3.191166487043e-01 3.188931148503e-01 3.185582800206e-01 3.181027900688e-01 3.175247788506e-01 3.168319730287e-01 3.160101216100e-01 3.150733724529e-01 3.140113736679e-01 3.128285134775e-01 3.115299370887e-01 3.101082432812e-01 3.085762435362e-01 3.069280766833e-01 3.051716366065e-01 3.033119937100e-01 3.013475596360e-01 2.992932956053e-01 2.971460771710e-01 2.949189046989e-01 2.926173750414e-01 2.902477260172e-01 2.878245852496e-01 2.853517050844e-01 2.828456372948e-01 2.803165090793e-01 2.777752054156e-01 2.752402715540e-01 2.727212983638e-01 2.702389772126e-01 2.678069240458e-01 2.654438231694e-01 2.631692733058e-01 2.609990269872e-01 2.589564126776e-01 2.570581869328e-01 2.553260980147e-01 2.537801286575e-01 2.524385751240e-01 2.513230199566e-01 2.504502572726e-01 2.498393665497e-01 2.495048057307e-01 2.494619220525e-01 2.497233078443e-01 2.502987592134e-01 2.511966772262e-01 2.524213658783e-01 2.539759032161e-01 2.558592704517e-01 2.580691522898e-01 2.605999883746e-01 2.634423611637e-01 2.665876260527e-01 2.700192657315e-01 2.737267041985e-01 2.776901151294e-01 2.818921628137e-01 2.863147359202e-01 2.909350255129e-01 2.957349483727e-01 3.006899881890e-01 3.057787826717e-01 3.109807099406e-01 3.162703040315e-01 3.216290602998e-01 3.270313294642e-01 3.324574007316e-01 3.378878555754e-01 3.432959487161e-01 3.486698427280e-01 3.539821163598e-01 3.592181163407e-01 3.643601953157e-01 3.693856208206e-01 3.742864063658e-01 3.790379327475e-01 3.836296095295e-01 3.880491718776e-01 3.922763874042e-01 3.963080879208e-01 4.001253886967e-01 4.037209835490e-01 4.070888758257e-01 4.102128615353e-01 4.130959705504e-01 4.157231287817e-01 4.180949854031e-01 4.202097494143e-01 4.220581265690e-01 4.236488998996e-01 4.249745541863e-01 4.260410984708e-01 4.268536103947e-01 4.274105180184e-01 4.277285515027e-01 4.278060406226e-01 4.276573621760e-01 4.272950379874e-01 4.267270457371e-01 4.259747904667e-01 4.250477938778e-01 4.239675828959e-01 4.227540796515e-01 4.214243200111e-01 4.200068125703e-01 4.185196185405e-01 4.169908302688e-01 4.154478378837e-01 4.139137978589e-01 4.124216847793e-01 4.109961168551e-01 4.096679079690e-01 4.084661580425e-01 4.074174728603e-01 4.065521844793e-01 4.058954595236e-01 4.054724951905e-01 4.053081015101e-01 4.054217760707e-01 4.058345063297e-01 4.065606229182e-01 4.076113294113e-01 4.089986391285e-01 4.107229357777e-01 4.127901081360e-01 4.151964386346e-01 4.179326415729e-01 4.209932144739e-01 4.243595987952e-01 4.280175305080e-01 4.319478570537e-01 4.361237425021e-01 4.405236290953e-01 4.451167651523e-01 4.498745792963e-01 4.547677404962e-01 4.597611287114e-01 4.648253823391e-01 4.699246185713e-01 4.750273530132e-01 4.801007609316e-01 4.851113977501e-01 4.900290921525e-01 4.948221624268e-01 4.994625800341e-01 5.039212824966e-01 5.081735585612e-01 5.121929858607e-01 5.159575863912e-01 5.194479175827e-01 5.226435933663e-01 5.255301457961e-01 5.280930627286e-01 5.303208943140e-01 5.322075507603e-01 5.337448279765e-01 5.349329057375e-01 5.357709862179e-01 5.362615966503e-01 5.364141390960e-01 5.362364930434e-01 5.357424684083e-01 5.349496661551e-01 5.338752861892e-01 5.325432282847e-01 5.309813496995e-01 5.292155472347e-01 5.272800203945e-01 5.252082484965e-01 5.230361067920e-01 5.208053995360e-01 5.185537289952e-01 5.163234875635e-01 5.141577664138e-01 5.120965128513e-01 5.101823800665e-01 5.084537989392e-01 5.069470078109e-01 5.056968897268e-01 5.047313498927e-01 5.040757849212e-01 5.037486207452e-01 5.037621150334e-01 5.041228647422e-01 5.048293878891e-01 5.058730355701e-01 5.072376744136e-01 5.088992808549e-01 5.108277211102e-01 5.129868018184e-01 5.153333380492e-01 5.178193454931e-01 5.203912194776e-01 5.229951137245e-01 5.255732879273e-01 5.280638207921e-01 5.304095530981e-01 5.325490213472e-01 5.344253004946e-01 5.359825633371e-01 5.371686224127e-01 5.379355061464e-01 5.382387239621e-01 5.380426520218e-01 5.373140747751e-01 5.360296493523e-01 5.341742300283e-01 5.317373616861e-01 5.287237414549e-01 5.251434701008e-01 5.210174428433e-01 5.163786181355e-01 5.112691983843e-01 5.057463649588e-01 4.998739267610e-01 4.937313120816e-01 4.874053214115e-01 4.809949229257e-01 4.746086389464e-01 4.683601212689e-01 4.623717828096e-01 4.567648156419e-01 4.516620143861e-01 4.471815776921e-01 4.434298267896e-01 4.405028015420e-01 4.384749261432e-01 4.373991731086e-01 4.373038591132e-01 4.381878004497e-01 4.400227658190e-01 4.427496390572e-01 4.462878113402e-01 4.505302962974e-01 4.553546232849e-01 4.606244887294e-01 4.661939643003e-01 4.719147419021e-01 4.776369429030e-01 4.832186146489e-01 4.885217725766e-01 4.934231578354e-01 4.978127745818e-01 5.015949073765e-01 5.046951651332e-01 5.070554669913e-01 5.086444530941e-01 5.094508836548e-01 5.094869770248e-01 5.087935002886e-01 5.074335741022e-01 5.054999861539e-01 5.031083988148e-01 5.003993120076e-01 4.975373748766e-01 4.947029418069e-01 4.920953664279e-01 4.899155185990e-01 4.883688652129e-01 4.876503410618e-01 4.879327675454e-01 4.893638102282e-01 4.920473311640e-01 4.960442725224e-01 5.013595851768e-01 5.079488151732e-01 5.157137801226e-01 5.245081063393e-01 5.341507973118e-01 5.444240608703e-01 5.550939954580e-01 5.659125971914e-01 5.766290426665e-01 5.869994003405e-01 5.967888961596e-01 6.057861067743e-01 6.137977928680e-01 6.206619248222e-01 6.262473265517e-01 6.304559431012e-01 6.332308254785e-01 6.345488896209e-01 6.344317251652e-01 6.329412383411e-01 6.301804380758e-01 6.262940019112e-01 6.214622070928e-01 6.159031912175e-01 6.098628104190e-01 6.036093113721e-01 5.974234896703e-01 5.915878571875e-01 5.863742843138e-01 5.820254527863e-01 5.787480652666e-01 5.766941852149e-01 5.759550913098e-01 5.765560887631e-01 5.784534475652e-01 5.815468197912e-01 5.856815977824e-01 5.906691908729e-01 5.962984297121e-01 6.023529089386e-01 6.086270785275e-01 6.149360760978e-01 6.211299765346e-01 6.270953130995e-01 6.327622080555e-01 6.381052961933e-01 6.431355335037e-01 6.479034241971e-01 6.524805775926e-01 6.569575036679e-01 6.614285587660e-01 6.659767332631e-01 6.706703215753e-01 6.755429802331e-01 6.805962859739e-01 6.857870824322e-01 6.910349195457e-01 6.962218447974e-01 7.012010832595e-01 7.058115733769e-01 7.098821833104e-01 7.132563578384e-01 7.157940840414e-01 7.173912475031e-01 7.179882252444e-01 7.175733751844e-01 7.161944595083e-01 7.139486690205e-01 7.109876797155e-01 7.075045511578e-01 7.037243799186e-01 6.998907129292e-01 6.962408088435e-01 6.929982775715e-01 6.903478226657e-01 6.884243672337e-01 6.873061053328e-01 6.870024235995e-01 6.874690456597e-01 6.886074329711e-01 6.902860297785e-01 6.923531500261e-01 6.946535484437e-01 6.970554922221e-01 6.994486637108e-01 7.017694813353e-01 7.039999502899e-01 7.061651876651e-01 7.083428414806e-01 7.106379129291e-01 7.131923326061e-01 7.161581821765e-01 7.196894014128e-01 7.239324664638e-01 7.289988636495e-01 7.349735862462e-01 7.393963028634e-01 7.431435393846e-01 7.473704041165e-01 7.532422208241e-01 7.613033525352e-01 7.711711464759e-01 7.817031909022e-01 7.915607043849e-01 7.998507670349e-01 8.065137168865e-01 8.122832303122e-01 8.182721060208e-01 8.253681227287e-01 8.337294011767e-01 8.426942807729e-01 8.511217205109e-01 8.579650587923e-01 8.627905925618e-01 8.660024662686e-01 8.686426853854e-01 8.718663627808e-01 8.763668346279e-01 8.820215469898e-01 8.879474435441e-01 8.929528061513e-01 8.961420982510e-01 8.973279716937e-01 8.971081612832e-01 8.965616527612e-01 8.966872544365e-01 8.978725061983e-01 8.997003186450e-01 9.011608554623e-01 9.011631508591e-01 8.990991776070e-01 8.951725500166e-01 8.903138383221e-01 8.857562219771e-01 8.824673771646e-01 8.806871269309e-01 8.798444544268e-01 8.789184469559e-01 8.769995680241e-01 8.737582737896e-01 8.696235993703e-01 8.655510537822e-01 8.624875422352e-01 8.608527060675e-01 8.603336419779e-01 8.601047499454e-01 8.594105554120e-01 8.582285091008e-01 8.576206371867e-01 8.595136504778e-01 8.659601652903e-01 8.781191657997e-01 8.940789791062e-01 8.382451666735e-01 8.176611464495e-01 8.004715937530e-01 7.753762094501e-01 7.563518764450e-01 7.548205736459e-01 7.717780677537e-01 7.974764847773e-01 8.187236888466e-01 8.265788521843e-01 8.201642540230e-01 8.065182144831e-01 7.969426376609e-01 8.007690186915e-01 8.194722920055e-01 8.460291350684e-01 8.698020061644e-01 8.824927913182e-01 8.817329006466e-01 8.716067055951e-01 8.607329598723e-01 8.581076385934e-01 8.682502030029e-01 8.885684857681e-01 9.109050978848e-01 9.259616458275e-01 9.274423939860e-01 9.146025607188e-01 8.928530987675e-01 8.722787824443e-01 8.636195667885e-01 8.723987308715e-01 8.951082320658e-01 9.207506533128e-01 9.365449034529e-01 9.335348137840e-01 9.099942105601e-01 8.725991930928e-01 8.349372754830e-01 8.124583293685e-01 8.140253901426e-01 8.358344762673e-01 8.641281434522e-01 8.837724499855e-01 8.853535620751e-01 8.679626214397e-01 8.387792922032e-01 8.099414801817e-01 7.929492461873e-01 7.925940528957e-01 8.046788456357e-01 8.198551676926e-01 8.296878578476e-01 8.306163551127e-01 8.245005565760e-01 8.165356193285e-01 8.119282424050e-01 8.128797919953e-01 8.178938224245e-01 8.235044090185e-01 8.270010080392e-01 8.281475126718e-01 8.289447265180e-01 8.318992538797e-01 8.378548147365e-01 8.451617059840e-01 8.507321978498e-01 8.523395533924e-01 8.506020485093e-01 8.492118141497e-01 8.530563023262e-01 8.647969871503e-01 8.823825075659e-01 8.995349412305e-01 9.090809712833e-01 9.070447597542e-01 8.952616816369e-01 8.814653101136e-01 8.758713094935e-01 8.851337782594e-01 9.074680471206e-01 9.333499796969e-01 9.513589059628e-01 9.543013356832e-01 9.426588886078e-01 9.243113012586e-01 9.105932197444e-01 9.097525497602e-01 9.216550123876e-01 9.385305793741e-01 9.509108411252e-01 9.538188261547e-01 9.492047363275e-01 9.438593352832e-01 9.441171403866e-01 9.505641376835e-01 9.572455107681e-01 9.560336702861e-01 9.428302778678e-01 9.214584289465e-01 9.027793232524e-01 8.984233245169e-01 9.117617976075e-01 9.340039528288e-01 9.494594224920e-01 9.449885235995e-01 9.171357034850e-01 8.747149993041e-01 8.364136362493e-01 8.215157020078e-01 8.366504285630e-01 8.975946643878e-01
 7.642238502936e-01 7.639187796876e-01 7.638257981122e-01 7.639260932065e-01 7.640830176811e-01 7.641351283667e-01 7.639763351610e-01 7.636439927172e-01 7.633252927836e-01 7.632138423370e-01 7.633243549386e-01 7.634881452382e-01 7.635114392482e-01 7.633177733982e-01 7.629731140649e-01 7.626429196730e-01 7.625013190610e-01 7.625990577594e-01 7.627899790798e-01 7.628410080026e-01 7.626370119506e-01 7.622728848356e-01 7.619527687323e-01 7.618350078821e-01 7.619405662110e-01 7.621370218995e-01 7.622081696872e-01 7.620090123991e-01 7.616127154738e-01 7.612751852357e-01 7.612174706634e-01 7.614285357752e-01 7.616761056851e-01 7.616960300641e-01 7.614036574566e-01 7.609676472800e-01 7.606884742894e-01 7.607437186646e-01 7.610252092682e-01 7.612319589832e-01 7.611372116165e-01 7.607694075516e-01 7.603613551656e-01 7.601511162727e-01 7.602163237688e-01 7.604333229699e-01 7.605703026789e-01 7.604520301296e-01 7.600880581478e-01 7.596649758885e-01 7.594116780139e-01 7.594342176655e-01 7.596416566701e-01 7.597993437023e-01 7.596867985786e-01 7.592818309774e-01 7.587995551138e-01 7.585329507392e-01 7.586057521602e-01 7.588597569640e-01 7.589912740898e-01 7.588002260359e-01 7.583433572893e-01 7.578865224685e-01 7.576825495389e-01 7.577710350455e-01 7.579534986258e-01 7.579725072868e-01 7.577185661204e-01 7.572863361843e-01 7.568759499306e-01 7.566507256772e-01 7.566382593058e-01 7.567214077919e-01 7.567125908927e-01 7.564837492490e-01 7.560578176849e-01 7.555942771839e-01 7.552932618930e-01 7.552549103287e-01 7.553822441661e-01 7.554251936224e-01 7.551745936304e-01 7.546515470739e-01 7.541102215534e-01 7.538335918001e-01 7.539019564972e-01 7.541118936176e-01 7.541240761438e-01 7.537449622686e-01 7.531061488510e-01 7.525676134975e-01 7.524133058457e-01 7.526090636366e-01 7.528274169473e-01 7.527144900062e-01 7.521843730224e-01 7.514999882775e-01 7.510633751078e-01 7.510687714495e-01 7.513348390122e-01 7.514621343417e-01 7.511726100128e-01 7.505327685738e-01 7.498969261797e-01 7.496103599399e-01 7.497165555180e-01 7.499250208327e-01 7.498664757828e-01 7.494043552796e-01 7.487317762647e-01 7.481982654952e-01 7.480179838714e-01 7.481004237329e-01 7.481369178463e-01 7.478673469780e-01 7.472936722289e-01 7.466559460664e-01 7.462163798883e-01 7.460464047381e-01 7.459901982689e-01 7.458084715824e-01 7.453795713795e-01 7.447843057403e-01 7.442189354857e-01 7.438187984592e-01 7.435657572743e-01 7.433338647499e-01 7.429990674715e-01 7.425300967277e-01 7.419929842034e-01 7.414881762475e-01 7.410685441701e-01 7.407177339769e-01 7.403847367141e-01 7.400168516148e-01 7.395847802774e-01 7.391005767539e-01 7.386108073259e-01 7.381617324627e-01 7.377680001661e-01 7.374078943786e-01 7.370318790832e-01 7.365968799254e-01 7.361069978999e-01 7.356095693453e-01 7.351458951223e-01 7.347172803287e-01 7.342952719531e-01 7.338498622850e-01 7.333677234129e-01 7.328650648104e-01 7.323628387149e-01 7.318634282768e-01 7.313611630543e-01 7.308628409486e-01 7.303771164765e-01 7.298933107217e-01 7.293934194933e-01 7.288674076169e-01 7.283236658624e-01 7.277923428854e-01 7.272973887447e-01 7.268207106378e-01 7.263194628602e-01 7.257775655075e-01 7.252176724390e-01 7.246720176591e-01 7.241512396015e-01 7.236329583415e-01 7.230811247647e-01 7.224912862076e-01 7.218946078762e-01 7.213167616527e-01 7.207452472520e-01 7.201533780485e-01 7.195290986166e-01 7.188884356179e-01 7.182570789680e-01 7.176441675332e-01 7.170274464993e-01 7.163846264494e-01 7.157233324844e-01 7.150682979555e-01 7.144287325510e-01 7.137951439460e-01 7.131497494310e-01 7.124830757343e-01 7.118090794065e-01 7.111446486499e-01 7.104875242876e-01 7.098200748667e-01 7.091347405207e-01 7.084383690742e-01 7.077405962862e-01 7.070451137877e-01 7.063450154619e-01 7.056277526761e-01 7.048938750559e-01 7.041561811690e-01 7.034218111027e-01 7.026852547519e-01 7.019375555780e-01 7.011748919427e-01 7.004013737763e-01 6.996284414132e-01 6.988602401832e-01 6.980866746244e-01 6.973009518856e-01 6.965054649738e-01 6.957064166322e-01 6.949081898085e-01 6.941082571740e-01 6.932997622032e-01 6.924796267072e-01 6.916537720596e-01 6.908257579898e-01 6.899925568311e-01 6.891491412709e-01 6.882974629293e-01 6.874391416578e-01 6.865762446423e-01 6.857086019957e-01 6.848317541172e-01 6.839445005975e-01 6.830532110449e-01 6.821596126712e-01 6.812597158104e-01 6.803515363441e-01 6.794369592781e-01 6.785146046837e-01 6.775877938329e-01 6.766557628058e-01 6.757151866234e-01 6.747665086112e-01 6.738145449420e-01 6.728544043850e-01 6.718858302386e-01 6.709114927707e-01 6.699300951380e-01 6.689426081191e-01 6.679501273301e-01 6.669503070758e-01 6.659414703414e-01 6.649274454295e-01 6.639078883737e-01 6.628795364284e-01 6.618452335384e-01 6.608052660455e-01 6.597573177170e-01 6.587028197014e-01 6.576426340808e-01 6.565734460511e-01 6.554973546265e-01 6.544172361389e-01 6.533286504374e-01 6.522321814956e-01 6.511305656154e-01 6.500207116724e-01 6.489039157567e-01 6.477820090230e-01 6.466523173717e-01 6.455138971980e-01 6.443698550863e-01 6.432191453141e-01 6.420604819157e-01 6.408959462723e-01 6.397241659295e-01 6.385426271530e-01 6.373560415463e-01 6.361627681505e-01 6.349607732301e-01 6.337522276374e-01 6.325372124469e-01 6.313132138357e-01 6.300836623418e-01 6.288474278033e-01 6.276028531240e-01 6.263518457084e-01 6.250948520876e-01 6.238285008077e-01 6.225557167374e-01 6.212764145363e-01 6.199887321606e-01 6.186944542049e-01 6.173938450589e-01 6.160843843715e-01 6.147673298406e-01 6.134447004984e-01 6.121142208861e-01 6.107754362848e-01 6.094315946968e-01 6.080789892050e-01 6.067189472586e-01 6.053531637402e-01 6.039780730103e-01 6.025959808574e-01 6.012074774194e-01 5.998113344840e-01 5.984073542991e-01 5.969972022077e-01 5.955789891463e-01 5.941523642561e-01 5.927200526919e-01 5.912800061896e-01 5.898327289445e-01 5.883786616602e-01 5.869163147931e-01 5.854457748723e-01 5.839687843979e-01 5.824853549704e-01 5.809942489812e-01 5.794956027269e-01 5.779897357822e-01 5.764751278101e-01 5.749548909563e-01 5.734272065692e-01 5.718920071223e-01 5.703500867827e-01 5.688005658160e-01 5.672427795826e-01 5.656785284727e-01 5.641074534762e-01 5.625284530307e-01 5.609423270449e-01 5.593492302928e-01 5.577479422487e-01 5.561403634590e-01 5.545249372538e-01 5.529017433154e-01 5.512724810803e-01 5.496359573357e-01 5.479911715017e-01 5.463402662775e-01 5.446807255810e-01 5.430132089482e-01 5.413403854841e-01 5.396600650906e-01 5.379725566444e-01 5.362788425402e-01 5.345765041954e-01 5.328659062111e-01 5.311494015055e-01 5.294253279923e-01 5.276941902631e-01 5.259577765171e-01 5.242132447010e-01 5.224610086920e-01 5.207023160370e-01 5.189346914905e-01 5.171602094951e-01 5.153809171593e-01 5.135938974031e-01 5.118007739915e-01 5.100004938250e-01 5.081906966190e-01 5.063751012992e-01 5.045531039363e-01 5.027234655884e-01 5.008885674630e-01 4.990468891597e-01 4.971970903520e-01 4.953407338133e-01 4.934773247783e-01 4.916064613781e-01 4.897305023320e-01 4.878476678099e-01 4.859570601884e-01 4.840612185478e-01 4.821571951857e-01 4.802459069143e-01 4.783302041478e-01 4.764064265232e-01 4.744762337351e-01 4.725398735381e-01 4.705957788373e-01 4.686459481097e-01 4.666905125577e-01 4.647269913402e-01 4.627572467992e-01 4.607817966230e-01 4.587982208765e-01 4.568102034238e-01 4.548151112810e-01 4.528129137043e-01 4.508054591037e-01 4.487909392399e-01 4.467694063432e-01 4.447429703987e-01 4.427092263906e-01 4.406695078731e-01 4.386243374233e-01 4.365717257238e-01 4.345128774016e-01 4.324485098024e-01 4.303773030763e-01 4.283015102157e-01 4.262192669351e-01 4.241294636294e-01 4.220354283566e-01 4.199343934279e-01 4.178274476012e-01 4.157153913315e-01 4.135967704055e-01 4.114723377156e-01 4.093434307603e-01 4.072066290739e-01 4.050644904463e-01 4.029172237114e-01 4.007641690498e-01 3.986068638598e-01 3.964426533357e-01 3.942716439308e-01 3.920961160268e-01 3.899148087773e-01 3.877282574563e-01 3.855374725061e-01 3.833395746571e-01 3.811362298164e-01 3.789285460773e-01 3.767142756425e-01 3.744962721154e-01 3.722727227640e-01 3.700441267948e-01 3.678108614738e-01 3.655717717505e-01 3.633276001304e-01 3.610791059223e-01 3.588254300026e-01 3.565670876410e-01 3.543045047130e-01 3.520358754731e-01 3.497629680724e-01 3.474857042554e-01 3.452025105124e-01 3.429163287763e-01 3.406252414914e-01 3.383297148703e-01 3.360303564283e-01 3.337253124173e-01 3.314161371280e-01 3.291035021121e-01 3.267863171031e-01 3.244655791058e-01 3.221403870241e-01 3.198105864328e-01 3.174768124063e-01 3.151391965359e-01 3.127977209677e-01 3.104531377200e-01 3.081051007091e-01 3.057527208520e-01 3.033969525892e-01 3.010371788660e-01 2.986739083568e-01 2.963090919800e-01 2.939391915163e-01 2.915669017116e-01 2.891906031935e-01 2.868106453313e-01 2.844295265193e-01 2.820445402551e-01 2.796569449215e-01 2.772666154036e-01 2.748730184438e-01 2.724773314067e-01 2.700796430665e-01 2.676790249295e-01 2.652767304119e-01 2.628713716957e-01 2.604630104331e-01 2.580534988987e-01 2.556416071379e-01 2.532280483645e-01 2.508134114993e-01 2.483949543950e-01 2.459755721610e-01 2.435546438353e-01 2.411318764708e-01 2.387096602883e-01 2.362848301665e-01 2.338579140006e-01 2.314312587470e-01 2.290022475798e-01 2.265739734125e-01 2.241448883228e-01 2.217139798305e-01 2.192835914136e-01 2.168518974456e-01 2.144202856955e-01 2.119903955813e-01 2.095588300684e-01 2.071290800881e-01 2.046988501457e-01 2.022685535773e-01 1.998414018674e-01 1.974136695258e-01 1.949871080059e-01 1.925626605104e-01 1.901380132206e-01 1.877166564588e-01 1.852964606581e-01 1.828777945466e-01 1.804631772775e-01 1.780493059155e-01 1.756393326319e-01 1.732326145754e-01 1.708276169705e-01 1.684280936069e-01 1.660318466484e-01 1.636386642137e-01 1.612519785215e-01 1.588676705931e-01 1.564896329084e-01 1.541168075590e-01 1.517484458513e-01 1.493889328529e-01 1.470341402659e-01 1.446858858758e-01 1.423463556778e-01 1.400133209923e-01 1.376906342329e-01 1.353753383154e-01 1.330682623557e-01 1.307737214186e-01 1.284872382462e-01 1.262132656565e-01 1.239512284381e-01 1.216999944880e-01 1.194642849819e-01 1.172411323477e-01 1.150333198378e-01 1.128428932995e-01 1.106673173878e-01 1.085110012466e-01 1.063729302878e-01 1.042552092891e-01 1.021605183756e-01 1.000865172777e-01 9.803720883914e-02 9.601347118648e-02 9.401634588680e-02 9.204901689539e-02 9.011120320633e-02 8.820646291797e-02 8.633712374235e-02 8.450364382289e-02 8.271025510750e-02 8.095806859054e-02 7.924970585301e-02 7.758980598673e-02 7.597838697646e-02 7.442034265520e-02 7.291865044091e-02 7.147535095808e-02 7.009590315830e-02 6.878166721230e-02 6.753713910130e-02 6.636638632422e-02 6.527185317208e-02 6.425834899214e-02 6.332856631289e-02 6.248585604542e-02 6.173381113846e-02 6.107411714046e-02 6.051044831248e-02 6.004481282566e-02 5.967834613779e-02 5.941293047228e-02 5.924947029259e-02 5.918736870683e-02 5.922710668993e-02 5.936691525560e-02 5.960668427256e-02 5.994348260440e-02 6.037534005717e-02 6.090004606735e-02 6.151355841516e-02 6.221324707623e-02 6.299582124881e-02 6.385571100191e-02 6.479151792800e-02 6.579724954634e-02 6.687028007684e-02 6.800674391210e-02 6.920147844598e-02 7.045189842618e-02 7.175384118134e-02 7.310360830416e-02 7.449910691680e-02 7.593482012497e-02 7.740997186816e-02 7.892033560534e-02 8.046319289445e-02 8.203718450724e-02 8.363834247826e-02 8.526535289029e-02 8.691605931965e-02 8.858758020403e-02 9.027935533138e-02 9.198779741048e-02 9.371261495401e-02 9.545183496317e-02 9.720366277177e-02 9.896819048193e-02 1.007412030407e-01 1.025245357729e-01 1.043157232806e-01 1.061138378048e-01 1.079183762028e-01 1.097269763053e-01 1.115400831224e-01 1.133575162904e-01 1.151762529345e-01 1.169974647822e-01 1.188199021675e-01 1.206422046030e-01 1.224651052344e-01 1.242863196176e-01 1.261076148128e-01 1.279265932546e-01 1.297432212919e-01 1.315580252470e-01 1.333685543382e-01 1.351775834653e-01 1.369813086235e-01 1.387814992401e-01 1.405780209179e-01 1.423681323054e-01 1.441547215490e-01 1.459352250456e-01 1.477107694575e-01 1.494808841026e-01 1.512433433178e-01 1.530020291107e-01 1.547527391322e-01 1.564979813363e-01 1.582365918802e-01 1.599673573169e-01 1.616934250851e-01 1.634111740576e-01 1.651224240363e-01 1.668269513342e-01 1.685229999848e-01 1.702135768618e-01 1.718953118908e-01 1.735711512553e-01 1.752394134593e-01 1.768996744016e-01 1.785546950880e-01 1.802005442897e-01 1.818407061445e-01 1.834735704209e-01 1.850987856772e-01 1.867189045301e-01 1.883295392819e-01 1.899361449514e-01 1.915345552766e-01 1.931272012433e-01 1.947145701343e-01 1.962937529592e-01 1.978691600542e-01 1.994369093509e-01 2.010006855106e-01 2.025585657766e-01 2.041104858765e-01 2.056599613222e-01 2.072017875072e-01 2.087416391945e-01 2.102764014176e-01 2.118059905999e-01 2.133353615899e-01 2.148574418255e-01 2.163801352986e-01 2.178976115086e-01 2.194129453405e-01 2.209287732717e-01 2.224386340647e-01 2.239521433070e-01 2.254603150696e-01 2.269705859474e-01 2.284802042080e-01 2.299874108236e-01 2.314999466814e-01 2.330079460118e-01 2.345222388655e-01 2.360349699095e-01 2.375495099201e-01 2.390704850732e-01 2.405881969308e-01 2.421163299276e-01 2.436421326461e-01 2.451752649093e-01 2.467136707239e-01 2.482525113519e-01 2.498043119872e-01 2.513537226445e-01 2.529159327475e-01 2.544823026193e-01 2.560540525060e-01 2.576394005024e-01 2.592236486338e-01 2.608263299330e-01 2.624292325332e-01 2.640459224378e-01 2.656731532843e-01 2.673040053766e-01 2.689557713586e-01 2.706062238526e-01 2.722780386000e-01 2.739557035648e-01 2.756448110435e-01 2.773532277552e-01 2.790620202317e-01 2.807970502466e-01 2.825334316234e-01 2.842903103998e-01 2.860612228031e-01 2.878383779685e-01 2.896423887867e-01 2.914462786295e-01 2.932772938696e-01 2.951151596838e-01 2.969685421521e-01 2.988445303463e-01 3.007225473514e-01 3.026312342418e-01 3.045408962233e-01 3.064758932713e-01 3.084239041748e-01 3.103812142225e-01 3.123670448255e-01 3.143510864662e-01 3.163674297133e-01 3.183863617312e-01 3.204251659567e-01 3.224832348174e-01 3.245433799380e-01 3.266355685645e-01 3.287242000910e-01 3.308405549660e-01 3.329646361111e-01 3.350989374733e-01 3.372575148764e-01 3.394120324165e-01 3.415963029907e-01 3.437784125529e-01 3.459781446419e-01 3.481906805581e-01 3.504040125035e-01 3.526410530041e-01 3.548715997040e-01 3.571239522584e-01 3.593767987096e-01 3.616356726136e-01 3.639093524132e-01 3.661750876686e-01 3.684608460888e-01 3.707376769851e-01 3.730246113515e-01 3.753141193620e-01 3.775977328735e-01 3.798935784938e-01 3.821759721170e-01 3.844675521708e-01 3.867519778891e-01 3.890314590867e-01 3.913141600156e-01 3.935799361690e-01 3.958514472483e-01 3.981067538196e-01 4.003558930264e-01 4.025989895102e-01 4.048222990995e-01 4.070443875396e-01 4.092432632557e-01 4.114335239448e-01 4.136080114415e-01 4.157603846181e-01 4.179045319405e-01 4.200181205892e-01 4.221206946243e-01 4.241963905993e-01 4.262480168163e-01 4.282821931067e-01 4.302801402522e-01 4.322628173653e-01 4.342080461405e-01 4.361271802274e-01 4.380185060471e-01 4.398692330564e-01 4.416985985235e-01 4.434801404821e-01 4.452363443731e-01 4.469508440210e-01 4.486239949905e-01 4.502665913991e-01 4.518552002715e-01 4.534140878527e-01 4.549198346293e-01 4.563841527057e-01 4.578054806216e-01 4.591695901056e-01 4.604974637246e-01 4.617630745460e-01 4.629860369678e-01 4.641547105286e-01 4.652647076514e-01 4.663306470771e-01 4.673276616414e-01 4.682793923983e-01 4.691665367277e-01 4.699946123639e-01 4.707685781126e-01 4.714702679384e-01 4.721218183154e-01 4.727000105583e-01 4.732189745130e-01 4.736742984362e-01 4.740560137049e-01 4.743825423860e-01 4.746292336616e-01 4.748168505550e-01 4.749322022003e-01 4.749738433585e-01 4.749547274956e-01 4.748517245573e-01 4.746892577075e-01 4.744461104398e-01 4.741319091263e-01 4.737493714191e-01 4.732826712598e-01 4.727558807205e-01 4.721414982091e-01 4.714614745223e-01 4.707049607446e-01 4.698679800377e-01 4.689687159635e-01 4.679794139441e-01 4.669282146504e-01 4.657948320610e-01 4.645870625861e-01 4.633122401214e-01 4.619504962793e-01 4.605291523947e-01 4.590225194138e-01 4.574489718349e-01 4.558046972549e-01 4.540804601801e-01 4.522977452355e-01 4.504320828028e-01 4.485069262863e-01 4.465093067308e-01 4.444410666538e-01 4.423154112677e-01 4.401120504046e-01 4.378565626799e-01 4.355299189753e-01 4.331433435748e-01 4.307021528014e-01 4.281915909508e-01 4.256366677845e-01 4.230153731163e-01 4.203480129179e-01 4.176285349716e-01 4.148530229164e-01 4.120417575808e-01 4.091717740426e-01 4.062697877861e-01 4.033206973487e-01 4.003321037904e-01 3.973150695705e-01 3.942523247984e-01 3.911713555696e-01 3.880527195118e-01 3.849138768700e-01 3.817540883663e-01 3.785686227728e-01 3.753778921652e-01 3.721639584122e-01 3.689479155651e-01 3.657239350114e-01 3.624945766284e-01 3.592741022770e-01 3.560480553769e-01 3.528399577046e-01 3.496393248927e-01 3.464552680608e-01 3.432974429591e-01 3.401547509065e-01 3.370518877015e-01 3.339736522331e-01 3.309380099428e-01 3.279448400719e-01 3.249926819124e-01 3.220996050704e-01 3.192527617514e-01 3.164724511713e-01 3.137528928372e-01 3.110993872781e-01 3.085253208549e-01 3.060196378347e-01 3.036033840021e-01 3.012675070606e-01 2.990223956258e-01 2.968741914855e-01 2.948163440667e-01 2.928680851395e-01 2.910160929984e-01 2.892757927135e-01 2.876461476924e-01 2.861235552911e-01 2.847255019074e-01 2.834346833488e-01 2.822705885254e-01 2.812236818562e-01 2.802968426714e-01 2.794986762631e-01 2.788145113780e-01 2.782617054008e-01 2.778254161549e-01 2.775125554951e-01 2.773223884258e-01 2.772441621227e-01 2.772917347343e-01 2.774448613629e-01 2.777145521292e-01 2.780918555833e-01 2.785703552198e-01 2.791582625203e-01 2.798336654112e-01 2.806110369253e-01 2.814725339111e-01 2.824167089251e-01 2.834455218228e-01 2.845378727355e-01 2.857088414881e-01 2.869337203663e-01 2.882186018316e-01 2.895566253340e-01 2.909320664216e-01 2.923565562860e-01 2.938037330831e-01 2.952839707658e-01 2.967834372319e-01 2.982936195127e-01 2.998206438227e-01 3.013387291090e-01 3.028622290601e-01 3.043714525452e-01 3.058621228660e-01 3.073385440737e-01 3.087755470421e-01 3.101899446691e-01 3.115563911955e-01 3.128803664218e-01 3.141569871528e-01 3.153698527808e-01 3.165313449108e-01 3.176174034064e-01 3.186371731161e-01 3.195806016658e-01 3.204376603527e-01 3.212178206574e-01 3.218988000686e-01 3.224917959151e-01 3.229856878041e-01 3.233735824813e-01 3.236635311670e-01 3.238367181043e-01 3.239059547659e-01 3.238565898025e-01 3.236908566325e-01 3.234108835316e-01 3.230037176439e-01 3.224818722407e-01 3.218317284050e-01 3.210593554121e-01 3.201656662147e-01 3.191430414806e-01 3.180036848104e-01 3.167371460760e-01 3.153529755046e-01 3.138520726798e-01 3.122316868530e-01 3.105058197436e-01 3.086671472456e-01 3.067288506690e-01 3.046930782754e-01 3.025640096347e-01 3.003542697026e-01 2.980642717935e-01 2.957099411199e-01 2.932967063476e-01 2.908352417593e-01 2.883397966752e-01 2.858177435032e-01 2.832885380527e-01 2.807616163372e-01 2.782546716694e-01 2.757847730833e-01 2.733658259038e-01 2.710202539109e-01 2.687625527024e-01 2.666149829001e-01 2.645960167733e-01 2.627259522157e-01 2.610267707249e-01 2.595170160431e-01 2.582182348505e-01 2.571498505221e-01 2.563298497783e-01 2.557771181260e-01 2.555070846321e-01 2.555341854953e-01 2.558713596625e-01 2.565282130394e-01 2.575122634025e-01 2.588285685705e-01 2.604792429098e-01 2.624645216754e-01 2.647803231586e-01 2.674192631806e-01 2.703757770165e-01 2.736357812459e-01 2.771870411379e-01 2.810148469325e-01 2.851007475431e-01 2.894279215175e-01 2.939743067993e-01 2.987209849010e-01 3.036452234604e-01 3.087242362895e-01 3.139388454216e-01 3.192605671566e-01 3.246721775333e-01 3.301492706517e-01 3.356666160092e-01 3.412087581741e-01 3.467460131860e-01 3.522637629872e-01 3.577392172513e-01 3.631503644038e-01 3.684837955938e-01 3.737137387042e-01 3.788281471749e-01 3.838093044633e-01 3.886364418446e-01 3.933036090927e-01 3.977860792616e-01 4.020783520779e-01 4.061664815625e-01 4.100342718978e-01 4.136808092727e-01 4.170873067845e-01 4.202522958196e-01 4.231675731152e-01 4.258235877972e-01 4.282250317763e-01 4.303582675763e-01 4.322294854365e-01 4.338350762368e-01 4.351740695803e-01 4.362564419478e-01 4.370770303339e-01 4.376477763975e-01 4.379739325925e-01 4.380612151386e-01 4.379262875045e-01 4.375742016350e-01 4.370233907677e-01 4.362876186812e-01 4.353813814784e-01 4.343282973377e-01 4.331427130739e-01 4.318504823125e-01 4.304728570499e-01 4.290324245323e-01 4.275588621102e-01 4.260746873915e-01 4.246096656641e-01 4.231917272429e-01 4.218473050869e-01 4.206088403949e-01 4.195019509573e-01 4.185557799913e-01 4.177983857574e-01 4.172537356534e-01 4.169496862783e-01 4.169061601880e-01 4.171435148034e-01 4.176810663631e-01 4.185294043405e-01 4.197031191004e-01 4.212088512958e-01 4.230479737041e-01 4.252250375325e-01 4.277306707307e-01 4.305608892853e-01 4.337044989664e-01 4.371437630127e-01 4.408647870298e-01 4.448416418975e-01 4.490540344837e-01 4.534751746905e-01 4.580732227557e-01 4.628236018815e-01 4.676902458847e-01 4.726438764783e-01 4.776513733746e-01 4.826771425580e-01 4.876917993362e-01 4.926594830366e-01 4.975506130028e-01 5.023326077786e-01 5.069756930358e-01 5.114511030690e-01 5.157305915991e-01 5.197902187260e-01 5.236041655056e-01 5.271518845265e-01 5.304131544702e-01 5.333699514505e-01 5.360093081882e-01 5.383169566508e-01 5.402848386683e-01 5.419064852186e-01 5.431766588045e-01 5.440969464113e-01 5.446675276202e-01 5.448959602134e-01 5.447913074561e-01 5.443637166066e-01 5.436309945297e-01 5.426108065701e-01 5.413262885208e-01 5.398035493803e-01 5.380692051062e-01 5.361562017814e-01 5.341006297419e-01 5.319370870082e-01 5.297055225524e-01 5.274481955543e-01 5.252044676320e-01 5.230204059707e-01 5.209352806207e-01 5.189927637511e-01 5.172334654538e-01 5.156930515852e-01 5.144088898328e-01 5.134101714263e-01 5.127218665255e-01 5.123649842348e-01 5.123536780401e-01 5.126938254358e-01 5.133857553218e-01 5.144198337781e-01 5.157807394978e-01 5.174463566566e-01 5.193848693516e-01 5.215592351579e-01 5.239255536508e-01 5.264349655299e-01 5.290351649571e-01 5.316683812620e-01 5.342760989949e-01 5.367959546098e-01 5.391678780835e-01 5.413304948402e-01 5.432245534446e-01 5.447927757564e-01 5.459809459457e-01 5.467413879038e-01 5.470271952611e-01 5.468012061925e-01 5.460319575830e-01 5.446925901673e-01 5.427706190397e-01 5.402571115640e-01 5.371534912692e-01 5.334744904070e-01 5.292398916275e-01 5.244876199077e-01 5.192616617734e-01 5.136209313873e-01 5.076343988168e-01 5.013823152779e-01 4.949601843374e-01 4.884675134330e-01 4.820202750596e-01 4.757367299349e-01 4.697420786399e-01 4.641664045808e-01 4.591323092469e-01 4.547643574843e-01 4.511701607921e-01 4.484454806505e-01 4.466670554134e-01 4.458831026795e-01 4.461206650900e-01 4.473718767782e-01 4.496040143580e-01 4.527509843565e-01 4.567237952389e-01 4.614116001814e-01 4.666819517995e-01 4.723941861887e-01 4.783964144391e-01 4.845343517555e-01 4.906553220620e-01 4.966124278089e-01 5.022680195668e-01 5.074954596036e-01 5.121839427179e-01 5.162380363547e-01 5.195842696427e-01 5.221682219364e-01 5.239580035836e-01 5.249470851200e-01 5.251503421493e-01 5.246147005193e-01 5.234058449555e-01 5.216208595697e-01 5.193804416000e-01 5.168289424136e-01 5.141348887447e-01 5.114803428653e-01 5.090648333911e-01 5.070901914781e-01 5.057569044064e-01 5.052582461329e-01 5.057599464488e-01 5.074020127372e-01 5.102795764680e-01 5.144432478189e-01 5.198920968535e-01 5.265701356560e-01 5.343739860693e-01 5.431508391319e-01 5.527150479388e-01 5.628479652108e-01 5.733113136079e-01 5.838617354771e-01 5.942467554010e-01 6.042283383010e-01 6.135768614334e-01 6.220861559152e-01 6.295716022420e-01 6.358812671258e-01 6.408963217126e-01 6.445313301502e-01 6.467426657689e-01 6.475257047846e-01 6.469184598933e-01 6.450019370331e-01 6.418957519196e-01 6.377629978633e-01 6.328018119476e-01 6.272427861879e-01 6.213424387413e-01 6.153745078311e-01 6.096199890098e-01 6.043512512031e-01 5.998250356471e-01 5.962610773075e-01 5.938342882775e-01 5.926627978020e-01 5.927983031851e-01 5.942297159992e-01 5.968805488172e-01 6.006228462871e-01 6.052864771068e-01 6.106694075844e-01 6.165659846025e-01 6.227675639543e-01 6.290887532506e-01 6.353672006025e-01 6.414810233796e-01 6.473487203167e-01 6.529295914896e-01 6.582271736848e-01 6.632771810454e-01 6.681474195092e-01 6.729231451175e-01 6.776923923221e-01 6.825440431513e-01 6.875435734565e-01 6.927342265833e-01 6.981191628128e-01 7.036623763414e-01 7.092877339308e-01 7.148784244344e-01 7.202903848588e-01 7.253568070514e-01 7.299046452174e-01 7.337645748784e-01 7.367860017316e-01 7.388528771300e-01 7.398849869833e-01 7.398591521766e-01 7.388001725288e-01 7.367903317297e-01 7.339665682628e-01 7.305072869529e-01 7.266311398218e-01 7.225725411491e-01 7.185740986106e-01 7.148646961390e-01 7.116433099610e-01 7.090691281803e-01 7.072407257269e-01 7.062040499719e-01 7.059447610516e-01 7.063992727095e-01 7.074706750009e-01 7.090325009408e-01 7.109642386972e-01 7.131472690882e-01 7.154947232760e-01 7.179549888655e-01 7.205115193420e-01 7.231997433105e-01 7.260842436793e-01 7.292685534713e-01 7.328768451815e-01 7.370406010320e-01 7.418938855946e-01 7.475451123808e-01 7.540810056961e-01 7.589069065298e-01 7.630289757441e-01 7.676366596885e-01 7.739332020651e-01 7.824803933947e-01 7.928885479320e-01 8.039947866758e-01 8.144264608583e-01 8.232618829884e-01 8.304267084672e-01 8.366550351008e-01 8.430604403253e-01 8.505312721946e-01 8.592161680960e-01 8.684239851743e-01 8.769773544326e-01 8.837942439841e-01 8.884174897129e-01 8.912467913955e-01 8.933498464797e-01 8.959243156952e-01 8.997131450077e-01 9.046375527322e-01 9.098382715003e-01 9.141225892907e-01 9.165845838810e-01 9.170323761213e-01 9.160713131956e-01 9.148030805654e-01 9.142594207765e-01 9.148528305132e-01 9.161655020782e-01 9.171657408781e-01 9.167268678543e-01 9.142051571882e-01 9.097858961562e-01 9.044137373068e-01 8.993527038006e-01 8.956096356443e-01 8.934628390789e-01 8.923631692514e-01 8.912991874156e-01 8.893810208935e-01 8.863192526894e-01 8.826010899788e-01 8.792413085211e-01 8.772116541435e-01 8.768678308999e-01 8.777270967663e-01 8.787063868132e-01 8.787553602939e-01 8.776072851711e-01 8.762606559698e-01 8.768746030440e-01 8.820651611883e-01 8.935924804186e-01 8.890004075657e-01 8.289359397555e-01 8.297503063422e-01 8.141443412274e-01 7.917909132518e-01 7.751139862188e-01 7.733770612367e-01 7.871850600306e-01 8.084609829972e-01 8.263074993366e-01 8.333793580411e-01 8.291959412716e-01 8.198939129710e-01 8.147439648204e-01 8.207254455593e-01 8.380016265174e-01 8.600108052407e-01 8.778272490318e-01 8.851817408367e-01 8.814847491284e-01 8.720004867019e-01 8.655022176512e-01 8.697133675212e-01 8.867101205344e-01 9.114497767018e-01 9.344768136760e-01 9.466636537221e-01 9.430259625418e-01 9.248476762397e-01 8.998202649969e-01 8.798240763680e-01 8.758455046445e-01 8.915335833504e-01 9.203908907220e-01 9.491818519528e-01 9.645679508706e-01 9.584846815666e-01 9.309131593482e-01 8.904130563324e-01 8.518782429757e-01 8.306793492835e-01 8.340460211813e-01 8.562597807839e-01 8.829163688508e-01 8.997230474294e-01 8.988514192615e-01 8.808411880559e-01 8.533721842751e-01 8.275258677641e-01 8.123845852169e-01 8.104994333392e-01 8.174533314089e-01 8.259742002375e-01 8.307015465568e-01 8.305611396921e-01 8.280968115714e-01 8.268459622661e-01 8.286447103226e-01 8.324641027596e-01 8.356266667949e-01 8.361082069744e-01 8.342959843255e-01 8.330023206395e-01 8.356278812160e-01 8.437168961398e-01 8.554861635933e-01 8.667041183682e-01 8.731795047742e-01 8.733440447806e-01 8.694997092101e-01 8.668952072363e-01 8.709007669442e-01 8.834118220028e-01 9.011698241621e-01 9.173317457656e-01 9.252418391430e-01 9.221349584467e-01 9.109060734061e-01 8.993407564369e-01 8.962842472680e-01 9.062831706057e-01 9.262881485119e-01 9.473757875628e-01 9.601835332905e-01 9.599204305074e-01 9.487563310421e-01 9.346870020258e-01 9.271558354903e-01 9.312347889790e-01 9.442936534957e-01 9.583216001822e-01 9.656904337581e-01 9.640988169649e-01 9.577524166705e-01 9.543099067916e-01 9.591309668382e-01 9.705754119378e-01 9.806088553877e-01 9.801739078577e-01 9.654182595084e-01 9.410895418307e-01 9.191883490607e-01 9.123433966878e-01 9.245043614996e-01 9.469335077664e-01 9.636544318373e-01 9.611063454927e-01 9.352448832056e-01 8.939774344860e-01 8.548515044772e-01 8.365759301671e-01 8.468187793673e-01 9.052426248471e-01
 7.670284182043e-01 7.667317708902e-01 7.666398096526e-01 7.667380739112e-01 7.668995034467e-01 7.669626291112e-01 7.668153007120e-01 7.664898682677e-01 7.661767463572e-01 7.660693350040e-01 7.661831178842e-01 7.663530148872e-01 7.663884075765e-01 7.662084153374e-01 7.658715535435e-01 7.655423209438e-01 7.654048052397e-01 7.655140957112e-01 7.657212375608e-01 7.657859558882e-01 7.655913634202e-01 7.652327281451e-01 7.649171595447e-01 7.648082197702e-01 7.649297390369e-01 7.651449004761e-01 7.652290652188e-01 7.650351618331e-01 7.646434626126e-01 7.643165992634e-01 7.642744678025e-01 7.645022910386e-01 7.647627875104e-01 7.647914588861e-01 7.645052166303e-01 7.640780471626e-01 7.638138792202e-01 7.638876010628e-01 7.641834240043e-01 7.643983113248e-01 7.643089900364e-01 7.639508396580e-01 7.635574741629e-01 7.633638451872e-01 7.634438761052e-01 7.636720321489e-01 7.638179908062e-01 7.637093420347e-01 7.633578937671e-01 7.629499269904e-01 7.627106761236e-01 7.627467092355e-01 7.629696551270e-01 7.631427993284e-01 7.630445949859e-01 7.626496592178e-01 7.621780222451e-01 7.619271924790e-01 7.620204349124e-01 7.622956253133e-01 7.624446180254e-01 7.622642421172e-01 7.618156805415e-01 7.613705116097e-01 7.611860576044e-01 7.612979369847e-01 7.615006295123e-01 7.615339074731e-01 7.612908406598e-01 7.608689857950e-01 7.604731391151e-01 7.602666575375e-01 7.602763943502e-01 7.603803161902e-01 7.603874564848e-01 7.601715324967e-01 7.597581287288e-01 7.593097818060e-01 7.590282216495e-01 7.590130461513e-01 7.591626866116e-01 7.592229028743e-01 7.589855428474e-01 7.584760312784e-01 7.579517730625e-01 7.576963486121e-01 7.577887246665e-01 7.580214236872e-01 7.580515682893e-01 7.576858688922e-01 7.570612496674e-01 7.565418986406e-01 7.564123461360e-01 7.566351855028e-01 7.568771094121e-01 7.567815125584e-01 7.562637271547e-01 7.555959146144e-01 7.551840604244e-01 7.552199336226e-01 7.555140293812e-01 7.556623783815e-01 7.553873416358e-01 7.547620384042e-01 7.541483948065e-01 7.538926185737e-01 7.540311688444e-01 7.542649751468e-01 7.542246319309e-01 7.537776415556e-01 7.531256487166e-01 7.526208919038e-01 7.524735629041e-01 7.525861193631e-01 7.526451664052e-01 7.523931466558e-01 7.518393996146e-01 7.512288953130e-01 7.508207000375e-01 7.506821512371e-01 7.506519491857e-01 7.504918632385e-01 7.500840886891e-01 7.495148613471e-01 7.489794354233e-01 7.486092628722e-01 7.483834928050e-01 7.481763739757e-01 7.478662629291e-01 7.474232082615e-01 7.469142063288e-01 7.464381904813e-01 7.460456851647e-01 7.457213760217e-01 7.454155005448e-01 7.450755528534e-01 7.446716592895e-01 7.442150068542e-01 7.437535115403e-01 7.433322474103e-01 7.429672706130e-01 7.426369084441e-01 7.422901165156e-01 7.418835187653e-01 7.414235126682e-01 7.409565294488e-01 7.405236004329e-01 7.401240474174e-01 7.397329018421e-01 7.393190533580e-01 7.388690873949e-01 7.383987293494e-01 7.379279963257e-01 7.374585178229e-01 7.369872774524e-01 7.365235697979e-01 7.360722683455e-01 7.356217833200e-01 7.351530011364e-01 7.346574834038e-01 7.341460212582e-01 7.336508059732e-01 7.331915839109e-01 7.327477283230e-01 7.322768499695e-01 7.317666699637e-01 7.312407838902e-01 7.307316225694e-01 7.302466682150e-01 7.297608088325e-01 7.292399565555e-01 7.286827578176e-01 7.281227217320e-01 7.275815165847e-01 7.270449036780e-01 7.264854506312e-01 7.258947815883e-01 7.252893354180e-01 7.246962539817e-01 7.241201868587e-01 7.235384485586e-01 7.229289930401e-01 7.223042787036e-01 7.216872468005e-01 7.210859633555e-01 7.204892525319e-01 7.198789827060e-01 7.192483558903e-01 7.186122974039e-01 7.179870575721e-01 7.173679891289e-01 7.167369706963e-01 7.160883067638e-01 7.154294435382e-01 7.147706129262e-01 7.141140922088e-01 7.134516164409e-01 7.127711749495e-01 7.120749625902e-01 7.113768132634e-01 7.106820592127e-01 7.099841754097e-01 7.092750562063e-01 7.085507090437e-01 7.078165971077e-01 7.070844971240e-01 7.063563000105e-01 7.056221825512e-01 7.048760039903e-01 7.041199923378e-01 7.033622649151e-01 7.026044397962e-01 7.018451598768e-01 7.010765912262e-01 7.002969056994e-01 6.995120907153e-01 6.987254375020e-01 6.979327863168e-01 6.971302264606e-01 6.963198600018e-01 6.955030714256e-01 6.946817533246e-01 6.938559869451e-01 6.930204163411e-01 6.921751583419e-01 6.913264990645e-01 6.904752618182e-01 6.896170921270e-01 6.887514667958e-01 6.878791455202e-01 6.869994124256e-01 6.861152379741e-01 6.852261333484e-01 6.843282317111e-01 6.834229147941e-01 6.825141497331e-01 6.815968985581e-01 6.806717161463e-01 6.797406454681e-01 6.788031127292e-01 6.778593915722e-01 6.769106798250e-01 6.759546622116e-01 6.749897524771e-01 6.740199070195e-01 6.730444049125e-01 6.720601163575e-01 6.710703244038e-01 6.700746853276e-01 6.690709714829e-01 6.680614985863e-01 6.670455093012e-01 6.660211099528e-01 6.649901656744e-01 6.639547745284e-01 6.629112689187e-01 6.618596554402e-01 6.608031579866e-01 6.597386425835e-01 6.586668052216e-01 6.575906690150e-01 6.565061612619e-01 6.554133450825e-01 6.543149526820e-01 6.532096945610e-01 6.520966324702e-01 6.509783057525e-01 6.498516814785e-01 6.487163443011e-01 6.475757072704e-01 6.464285424200e-01 6.452718707883e-01 6.441100616872e-01 6.429408026004e-01 6.417632642594e-01 6.405801149976e-01 6.393901190489e-01 6.381916140660e-01 6.369870065922e-01 6.357764441222e-01 6.345563042921e-01 6.333301243892e-01 6.320973811941e-01 6.308560369141e-01 6.296083231401e-01 6.283544122651e-01 6.270911827120e-01 6.258208955076e-01 6.245453531017e-01 6.232608018387e-01 6.219690884409e-01 6.206717730491e-01 6.193657058403e-01 6.180529163104e-01 6.167330497114e-01 6.154050286756e-01 6.140697141783e-01 6.127279247024e-01 6.113781934737e-01 6.100211700138e-01 6.086574988863e-01 6.072857709500e-01 6.059061214349e-01 6.045203214225e-01 6.031271824655e-01 6.017264193619e-01 6.003191741653e-01 5.989030624290e-01 5.974790298200e-01 5.960486967331e-01 5.946119002567e-01 5.931668590812e-01 5.917149710525e-01 5.902554324765e-01 5.887872432236e-01 5.873131224531e-01 5.858319590523e-01 5.843425971670e-01 5.828471308426e-01 5.813436428031e-01 5.798317595000e-01 5.783138265441e-01 5.767888505159e-01 5.752554152529e-01 5.737155051852e-01 5.721677925841e-01 5.706123227015e-01 5.690499932896e-01 5.674805481967e-01 5.659024508603e-01 5.643186676874e-01 5.627275734896e-01 5.611282034181e-01 5.595219555302e-01 5.579075418086e-01 5.562846582423e-01 5.546570687575e-01 5.530213719941e-01 5.513785919783e-01 5.497291055187e-01 5.480710663734e-01 5.464049102990e-01 5.447326615538e-01 5.430527307032e-01 5.413655881536e-01 5.396727254763e-01 5.379720387150e-01 5.362634374485e-01 5.345482116717e-01 5.328234514196e-01 5.310926507166e-01 5.293562049906e-01 5.276119744238e-01 5.258616658434e-01 5.241035253369e-01 5.223366066862e-01 5.205633467669e-01 5.187833137613e-01 5.169956267853e-01 5.152027999355e-01 5.134027565477e-01 5.115939003150e-01 5.097794165165e-01 5.079568265398e-01 5.061267237466e-01 5.042917710216e-01 5.024491884232e-01 5.005989320280e-01 4.987434205293e-01 4.968788843308e-01 4.950078576399e-01 4.931317084337e-01 4.912469522704e-01 4.893559504783e-01 4.874586035039e-01 4.855533080463e-01 4.836419703804e-01 4.817248472524e-01 4.797988922881e-01 4.778675696099e-01 4.759291974256e-01 4.739831254895e-01 4.720323329469e-01 4.700738092248e-01 4.681081870267e-01 4.661373621783e-01 4.641582704341e-01 4.621727829687e-01 4.601822271869e-01 4.581832189295e-01 4.561790855187e-01 4.541681756272e-01 4.521498682839e-01 4.501257232424e-01 4.480951307230e-01 4.460576013279e-01 4.440150299049e-01 4.419653822473e-01 4.399085022698e-01 4.378470061134e-01 4.357777510573e-01 4.337025464088e-01 4.316222235405e-01 4.295347171763e-01 4.274412692681e-01 4.253424177189e-01 4.232356567988e-01 4.211234358173e-01 4.190055722883e-01 4.168819054799e-01 4.147528939402e-01 4.126170509041e-01 4.104739989266e-01 4.083260925786e-01 4.061719058423e-01 4.040124739231e-01 4.018480001003e-01 3.996760313828e-01 3.974986597434e-01 3.953159964836e-01 3.931265681552e-01 3.909332051020e-01 3.887338660215e-01 3.865286173412e-01 3.843187679382e-01 3.821023914581e-01 3.798805371085e-01 3.776539736304e-01 3.754217986764e-01 3.731844717367e-01 3.709424882770e-01 3.686940673837e-01 3.664407849902e-01 3.641824901967e-01 3.619182511344e-01 3.596498072420e-01 3.573768036376e-01 3.550984733297e-01 3.528155615120e-01 3.505270563748e-01 3.482333219508e-01 3.459358893094e-01 3.436330963132e-01 3.413265415201e-01 3.390148800803e-01 3.366981190586e-01 3.343768099710e-01 3.320511001958e-01 3.297209065213e-01 3.273870048229e-01 3.250485791948e-01 3.227058016781e-01 3.203594438313e-01 3.180076315228e-01 3.156522275204e-01 3.132940953383e-01 3.109308956849e-01 3.085641488187e-01 3.061929945862e-01 3.038176874548e-01 3.014402165502e-01 2.990583539326e-01 2.966730698633e-01 2.942847812219e-01 2.918917013277e-01 2.894966616988e-01 2.870984927005e-01 2.846964722690e-01 2.822924749645e-01 2.798841143189e-01 2.774720596482e-01 2.750586355818e-01 2.726414504531e-01 2.702220011858e-01 2.678006438590e-01 2.653744158470e-01 2.629465719002e-01 2.605166092454e-01 2.580833508428e-01 2.556504005117e-01 2.532127423757e-01 2.507734251266e-01 2.483324853518e-01 2.458883800444e-01 2.434444022572e-01 2.409982867648e-01 2.385490363681e-01 2.361001066255e-01 2.336474612773e-01 2.311946940741e-01 2.287422932206e-01 2.262872317144e-01 2.238328293708e-01 2.213759777417e-01 2.189185495809e-01 2.164628394238e-01 2.140047072184e-01 2.115473348940e-01 2.090898411815e-01 2.066310226083e-01 2.041743521099e-01 2.017168321220e-01 1.992592246715e-01 1.968045231150e-01 1.943486897215e-01 1.918950274727e-01 1.894423186400e-01 1.869901690916e-01 1.845415963751e-01 1.820937401258e-01 1.796478577255e-01 1.772052467027e-01 1.747634683375e-01 1.723258405866e-01 1.698906204504e-01 1.674576976674e-01 1.650309973661e-01 1.626058836311e-01 1.601855054175e-01 1.577701388331e-01 1.553582071243e-01 1.529542047818e-01 1.505532569635e-01 1.481583071455e-01 1.457709318183e-01 1.433883937419e-01 1.410147640879e-01 1.386479600189e-01 1.362879854179e-01 1.339391151571e-01 1.315968010134e-01 1.292660629183e-01 1.269462436703e-01 1.246355346203e-01 1.223380904234e-01 1.200527272843e-01 1.177806913093e-01 1.155238785408e-01 1.132801183451e-01 1.110533935464e-01 1.088428180977e-01 1.066499916415e-01 1.044772193262e-01 1.023234817368e-01 1.001921401884e-01 9.808424453638e-02 9.599945564722e-02 9.394222444385e-02 9.191179823886e-02 8.991154233986e-02 8.794286980139e-02 8.600689092109e-02 8.410764488180e-02 8.224606847760e-02 8.042483284735e-02 7.864777584772e-02 7.691560991703e-02 7.523339091203e-02 7.360356013646e-02 7.202865128634e-02 7.051383473055e-02 6.906077882109e-02 6.767457043638e-02 6.635892561976e-02 6.511660333345e-02 6.395314119295e-02 6.287130122617e-02 6.187508820649e-02 6.096956650878e-02 6.015647871564e-02 5.944032095311e-02 5.882335439051e-02 5.830835103025e-02 5.789872471453e-02 5.759452721598e-02 5.739721943386e-02 5.730781106937e-02 5.732549476933e-02 5.745015271264e-02 5.767940324483e-02 5.801210998843e-02 5.844594440288e-02 5.897691825695e-02 5.960287901035e-02 6.031945936649e-02 6.112212767491e-02 6.200839307162e-02 6.297196362065e-02 6.400993032894e-02 6.511800955284e-02 6.629049764204e-02 6.752472078569e-02 6.881606983542e-02 7.016016336527e-02 7.155449485871e-02 7.299331302013e-02 7.447538685672e-02 7.599629627871e-02 7.755294634638e-02 7.914339220264e-02 8.076333393422e-02 8.241118156311e-02 8.408462989456e-02 8.578051727693e-02 8.749834861100e-02 8.923436663739e-02 9.098773782537e-02 9.275740571378e-02 9.454028272207e-02 9.633640270154e-02 9.814254535972e-02 9.995900684303e-02 1.017846728684e-01 1.036165067502e-01 1.054559103038e-01 1.072999388222e-01 1.091483224337e-01 1.110007209459e-01 1.128549874522e-01 1.147123558311e-01 1.165698824017e-01 1.184285491768e-01 1.202873203354e-01 1.221446335765e-01 1.240022349194e-01 1.258569535136e-01 1.277101338944e-01 1.295604286487e-01 1.314068691050e-01 1.332507957555e-01 1.350900974770e-01 1.369257043018e-01 1.387570492218e-01 1.405821510363e-01 1.424039874718e-01 1.442186139709e-01 1.460288552014e-01 1.478329330254e-01 1.496302919602e-01 1.514230160930e-01 1.532077489147e-01 1.549869870066e-01 1.567591739883e-01 1.585236650549e-01 1.602825173573e-01 1.620325693713e-01 1.637777454137e-01 1.655138193058e-01 1.672432129919e-01 1.689661612859e-01 1.706800885877e-01 1.723889381467e-01 1.740889113746e-01 1.757818539673e-01 1.774686600360e-01 1.791463235930e-01 1.808189768327e-01 1.824827709054e-01 1.841405858408e-01 1.857922729794e-01 1.874349014818e-01 1.890737607882e-01 1.907033833613e-01 1.923284029846e-01 1.939471255079e-01 1.955585035033e-01 1.971666341581e-01 1.987659325198e-01 2.003631119737e-01 2.019526453753e-01 2.035377155743e-01 2.051197393946e-01 2.066943828970e-01 2.082684963274e-01 2.098352996800e-01 2.114000080466e-01 2.129624119946e-01 2.145189153773e-01 2.160769616217e-01 2.176283762735e-01 2.191809672666e-01 2.207310057442e-01 2.222776480436e-01 2.238277669924e-01 2.253720146237e-01 2.269213096519e-01 2.284672518302e-01 2.300144443440e-01 2.315649887222e-01 2.331122659946e-01 2.346674995496e-01 2.362192198309e-01 2.377774009639e-01 2.393379858620e-01 2.408990756314e-01 2.424704401031e-01 2.440384959236e-01 2.456186268741e-01 2.471992125477e-01 2.487867632255e-01 2.503841514774e-01 2.519805138124e-01 2.535931907266e-01 2.552046098901e-01 2.568297847035e-01 2.584623418240e-01 2.600992913305e-01 2.617543431865e-01 2.634078029892e-01 2.650823508832e-01 2.667594273279e-01 2.684497153224e-01 2.701559346302e-01 2.718634895790e-01 2.735958784967e-01 2.753280384209e-01 2.770821604081e-01 2.788467097335e-01 2.806195025697e-01 2.824175277354e-01 2.842143959836e-01 2.860404976768e-01 2.878697359427e-01 2.897183879271e-01 2.915856802668e-01 2.934571998906e-01 2.953599513519e-01 2.972617288477e-01 2.991921813381e-01 3.011322726194e-01 3.030859459044e-01 3.050657077782e-01 3.070459699956e-01 3.090591952843e-01 3.110742532871e-01 3.131132897806e-01 3.151691268820e-01 3.172314847938e-01 3.193250544698e-01 3.214166788363e-01 3.235393731581e-01 3.256681162344e-01 3.278128359828e-01 3.299795368053e-01 3.321466176186e-01 3.343457720435e-01 3.365418928928e-01 3.387623601012e-01 3.409941217717e-01 3.432313162201e-01 3.454941865904e-01 3.477524111905e-01 3.500370215440e-01 3.523219860046e-01 3.546199239943e-01 3.569320131560e-01 3.592413177969e-01 3.615734323768e-01 3.638986065836e-01 3.662402003393e-01 3.685844864110e-01 3.709288985039e-01 3.732883125054e-01 3.756370324788e-01 3.780009444617e-01 3.803585248163e-01 3.827182812810e-01 3.850824653336e-01 3.874353418692e-01 3.897979613545e-01 3.921468306740e-01 3.944970533075e-01 3.968417996144e-01 3.991733095941e-01 4.015077456414e-01 4.038217516180e-01 4.061343714018e-01 4.084322118319e-01 4.107151176512e-01 4.129930887336e-01 4.152445905699e-01 4.174915371077e-01 4.197134413873e-01 4.219187036374e-01 4.241086223447e-01 4.262678046231e-01 4.284170580593e-01 4.305313437178e-01 4.326276563508e-01 4.346965895436e-01 4.367325590654e-01 4.387499833746e-01 4.407249230812e-01 4.426792636330e-01 4.445945389087e-01 4.464758506339e-01 4.483283334187e-01 4.501324925033e-01 4.519119887223e-01 4.536400416439e-01 4.553341711687e-01 4.569861097495e-01 4.585877211293e-01 4.601558408159e-01 4.616653503966e-01 4.631381959250e-01 4.645573005292e-01 4.659249666907e-01 4.672495070576e-01 4.685100097355e-01 4.697296702772e-01 4.708852668362e-01 4.719886969583e-01 4.730379879458e-01 4.740202666731e-01 4.749552333655e-01 4.758183058618e-01 4.766272159932e-01 4.773721196937e-01 4.780492066830e-01 4.786715430485e-01 4.792159432499e-01 4.797053218394e-01 4.801217169630e-01 4.804693818791e-01 4.807554155049e-01 4.809597253728e-01 4.811073588096e-01 4.811731566492e-01 4.811717235312e-01 4.810996548694e-01 4.809469624518e-01 4.807327976536e-01 4.804313559493e-01 4.800665296783e-01 4.796219045902e-01 4.790998398805e-01 4.785124302238e-01 4.778350613495e-01 4.770965330064e-01 4.762715786820e-01 4.753746344391e-01 4.744055014830e-01 4.733499282828e-01 4.722326348783e-01 4.710259541878e-01 4.697532882161e-01 4.684030171422e-01 4.669731018221e-01 4.654804766650e-01 4.639001986115e-01 4.622594702921e-01 4.605388616100e-01 4.587465771061e-01 4.568898103276e-01 4.549517222369e-01 4.529570002640e-01 4.508828769783e-01 4.487472926813e-01 4.465476103724e-01 4.442742723282e-01 4.419503039239e-01 4.395506189319e-01 4.371008572539e-01 4.345883494084e-01 4.320143284922e-01 4.293954985720e-01 4.267086962030e-01 4.239829412251e-01 4.211979371138e-01 4.183677697410e-01 4.154958416053e-01 4.125698040790e-01 4.096152535247e-01 4.066100916873e-01 4.035759867540e-01 4.005069381841e-01 3.974020880935e-01 3.942785899902e-01 3.911183019111e-01 3.879452319392e-01 3.847477120707e-01 3.815333754893e-01 3.783123054469e-01 3.750708541100e-01 3.718346071516e-01 3.685868904695e-01 3.653438341788e-01 3.621078015052e-01 3.588727177429e-01 3.556609264526e-01 3.524550165256e-01 3.492768403496e-01 3.461221088836e-01 3.429922086481e-01 3.399034067552e-01 3.368416000908e-01 3.338309147155e-01 3.308603244234e-01 3.279410532598e-01 3.250801778094e-01 3.222718863604e-01 3.195362412570e-01 3.168612484614e-01 3.142630381182e-01 3.117428680359e-01 3.092986989149e-01 3.069485500331e-01 3.046791102647e-01 3.025094571959e-01 3.004350944581e-01 2.984579799688e-01 2.965931165384e-01 2.948255653254e-01 2.931774241681e-01 2.916370300431e-01 2.902131754077e-01 2.889116535301e-01 2.877216712987e-01 2.866626117514e-01 2.857178960368e-01 2.849009308251e-01 2.842077460621e-01 2.836332825675e-01 2.831900362471e-01 2.828603597201e-01 2.826589658226e-01 2.825745513474e-01 2.826050028284e-01 2.827587500616e-01 2.830154689310e-01 2.833919501844e-01 2.838685872917e-01 2.844496797537e-01 2.851332910123e-01 2.859029606988e-01 2.867730214205e-01 2.877180201551e-01 2.887490195079e-01 2.898531737580e-01 2.910220912939e-01 2.922632301397e-01 2.935512293710e-01 2.948992066696e-01 2.962883935648e-01 2.977157527423e-01 2.991833299040e-01 3.006672202947e-01 3.021816683639e-01 3.037037145020e-01 3.052346471486e-01 3.067715592998e-01 3.082944318659e-01 3.098171234385e-01 3.113126611948e-01 3.127898625547e-01 3.142376592906e-01 3.156448317461e-01 3.170189787351e-01 3.183366168925e-01 3.196079002349e-01 3.208183987959e-01 3.219615330628e-01 3.230428185056e-01 3.240396115140e-01 3.249652892826e-01 3.258015872530e-01 3.265483754483e-01 3.272065488626e-01 3.277589914547e-01 3.282185682359e-01 3.285657656979e-01 3.288070815545e-01 3.289379040357e-01 3.289483234318e-01 3.288484457643e-01 3.286213640943e-01 3.282758999095e-01 3.278072182510e-01 3.272096870509e-01 3.264919462604e-01 3.256424808651e-01 3.246713302933e-01 3.235734624720e-01 3.223493475162e-01 3.210070371453e-01 3.195394402999e-01 3.179583112947e-01 3.162615363352e-01 3.144537653323e-01 3.125440863683e-01 3.105301593846e-01 3.084272073927e-01 3.062360976565e-01 3.039671295593e-01 3.016307251808e-01 2.992326177610e-01 2.967888850470e-01 2.943072731191e-01 2.918014037140e-01 2.892871727349e-01 2.867752172572e-01 2.842866341109e-01 2.818324979247e-01 2.794346318730e-01 2.771093370925e-01 2.748754007733e-01 2.727548193077e-01 2.707650823860e-01 2.689294291080e-01 2.672681246733e-01 2.658006286680e-01 2.645495629457e-01 2.635328352846e-01 2.627704021773e-01 2.622805980234e-01 2.620784089461e-01 2.621790583067e-01 2.625943840425e-01 2.633343037901e-01 2.644068656718e-01 2.658162854541e-01 2.675642895654e-01 2.696518026528e-01 2.720724038698e-01 2.748216525817e-01 2.778896576986e-01 2.812647656603e-01 2.849343545964e-01 2.888806870462e-01 2.930878353556e-01 2.975365642898e-01 3.022046159018e-01 3.070746895277e-01 3.121196511968e-01 3.173218775657e-01 3.226554618541e-01 3.280971310996e-01 3.336273358402e-01 3.392174876704e-01 3.448504569174e-01 3.505005137323e-01 3.561458115500e-01 3.617687984509e-01 3.673417139552e-01 3.728517353298e-01 3.782759225443e-01 3.835936958560e-01 3.887945092812e-01 3.938509226771e-01 3.987562606167e-01 4.034897550884e-01 4.080377930403e-01 4.123919099844e-01 4.165310912823e-01 4.204526050907e-01 4.241420147250e-01 4.275893520789e-01 4.307937037630e-01 4.337376401933e-01 4.364265498469e-01 4.388497067361e-01 4.410050822816e-01 4.428966714210e-01 4.445158120517e-01 4.458729171715e-01 4.469646479800e-01 4.477962981477e-01 4.483790589639e-01 4.487124568660e-01 4.488132533935e-01 4.486882946450e-01 4.483495219705e-01 4.478164195339e-01 4.470963969626e-01 4.462154068136e-01 4.451865805276e-01 4.440322377813e-01 4.427767740059e-01 4.414390376461e-01 4.400479895312e-01 4.386268418098e-01 4.372027783944e-01 4.358051537868e-01 4.344602516558e-01 4.331976378092e-01 4.320460439704e-01 4.310324901445e-01 4.301866301763e-01 4.295339519039e-01 4.291000130646e-01 4.289092488996e-01 4.289802336712e-01 4.293352351398e-01 4.299891944261e-01 4.309545553310e-01 4.322435474418e-01 4.338574233080e-01 4.358031119765e-01 4.380782371281e-01 4.406758280702e-01 4.435907463074e-01 4.468051011484e-01 4.503077304176e-01 4.540782552695e-01 4.580914531297e-01 4.623281519823e-01 4.667554333278e-01 4.713487044504e-01 4.760767695546e-01 4.809052524069e-01 4.858067145706e-01 4.907426659245e-01 4.956843006108e-01 5.005970330469e-01 5.054478129149e-01 5.102060547427e-01 5.148391349712e-01 5.193191155535e-01 5.236157269659e-01 5.277035834743e-01 5.315568600312e-01 5.351518001046e-01 5.384696843838e-01 5.414888442222e-01 5.441963534027e-01 5.465765763197e-01 5.486195204082e-01 5.503182753679e-01 5.516652069459e-01 5.526614330748e-01 5.533073723994e-01 5.536059869710e-01 5.535676551900e-01 5.532023147930e-01 5.525245534715e-01 5.515552104995e-01 5.503119079961e-01 5.488232388391e-01 5.471169662276e-01 5.452230957747e-01 5.431786509377e-01 5.410191444571e-01 5.387836966443e-01 5.365158898403e-01 5.342552719784e-01 5.320470503404e-01 5.299352822504e-01 5.279597164090e-01 5.261653651568e-01 5.245888458321e-01 5.232671454291e-01 5.222314356538e-01 5.215093619818e-01 5.211219781857e-01 5.210844153982e-01 5.214030910938e-01 5.220787279727e-01 5.231040788771e-01 5.244638986312e-01 5.261338551565e-01 5.280831005926e-01 5.302745595750e-01 5.326635318919e-01 5.352006132611e-01 5.378321684465e-01 5.404984299096e-01 5.431403680904e-01 5.456949818645e-01 5.480987480217e-01 5.502906077804e-01 5.522079052385e-01 5.537934613067e-01 5.549909667389e-01 5.557499503080e-01 5.560257219322e-01 5.557767838487e-01 5.549742680815e-01 5.535909200129e-01 5.516117674020e-01 5.490310498443e-01 5.458495538921e-01 5.420835942278e-01 5.377568102793e-01 5.329072094104e-01 5.275832840649e-01 5.218437283671e-01 5.157654718095e-01 5.094299453180e-01 5.029381740299e-01 4.963960608553e-01 4.899210689712e-01 4.836411136289e-01 4.776819551057e-01 4.721816804550e-01 4.672653686974e-01 4.630591146815e-01 4.596752933637e-01 4.572066797843e-01 4.557307537289e-01 4.552929495967e-01 4.559144503661e-01 4.575842627695e-01 4.602587290954e-01 4.638699004652e-01 4.683183168295e-01 4.734855724185e-01 4.792354310846e-01 4.854163067770e-01 4.918740015059e-01 4.984480574196e-01 5.049828263442e-01 5.113274215215e-01 5.173420650868e-01 5.228988904565e-01 5.278861071412e-01 5.322095843885e-01 5.357965720798e-01 5.385944648918e-01 5.405726539336e-01 5.417297580356e-01 5.420843999467e-01 5.416832296409e-01 5.406018980386e-01 5.389379504426e-01 5.368185557183e-01 5.343898928474e-01 5.318236884362e-01 5.293067190107e-01 5.270340088760e-01 5.252123474149e-01 5.240375079732e-01 5.236983156828e-01 5.243556741387e-01 5.261406698645e-01 5.291442163007e-01 5.334054365994e-01 5.389175386609e-01 5.456155469173e-01 5.533904305647e-01 5.620864225560e-01 5.715102596422e-01 5.814455820706e-01 5.916510754160e-01 6.018846058993e-01 6.118992770805e-01 6.214577857404e-01 6.303387326345e-01 6.383405187791e-01 6.452921084392e-01 6.510496500685e-01 6.555059021110e-01 6.585929005640e-01 6.602802541965e-01 6.605832639863e-01 6.595549964150e-01 6.572962450232e-01 6.539455725118e-01 6.496813006634e-01 6.447179829817e-01 6.392963424652e-01 6.336817999271e-01 6.281463127603e-01 6.229661512162e-01 6.183997115766e-01 6.146802194414e-01 6.120001526530e-01 6.104971775915e-01 6.102520308470e-01 6.112774869509e-01 6.135258658355e-01 6.168937214054e-01 6.212262680492e-01 6.263433095040e-01 6.320417204844e-01 6.381209240015e-01 6.443901064434e-01 6.506840088863e-01 6.568712359216e-01 6.628588301903e-01 6.685978668540e-01 6.740788491307e-01 6.793308869415e-01 6.844146558726e-01 6.894076909055e-01 6.944019571890e-01 6.994823009027e-01 7.047222582904e-01 7.101672955534e-01 7.158268847540e-01 7.216729804579e-01 7.276322758322e-01 7.335938487582e-01 7.394125025422e-01 7.449205523315e-01 7.499381771924e-01 7.542870320976e-01 7.578077451841e-01 7.603632957674e-01 7.618642042748e-01 7.622643777842e-01 7.615697640237e-01 7.598492018400e-01 7.572167797064e-01 7.538415123389e-01 7.499274139815e-01 7.457039466415e-01 7.414142796401e-01 7.372896145509e-01 7.335465329761e-01 7.303572390018e-01 7.278501653247e-01 7.261012843703e-01 7.251277766367e-01 7.249064246887e-01 7.253676514614e-01 7.264275467353e-01 7.279867217310e-01 7.299568911502e-01 7.322715846662e-01 7.348858200643e-01 7.378012130010e-01 7.410448322174e-01 7.446801696782e-01 7.488015196157e-01 7.535091788968e-01 7.589175747324e-01 7.651232926991e-01 7.722074349596e-01 7.774355685661e-01 7.819368727674e-01 7.869339368562e-01 7.936664315367e-01 8.027151174224e-01 8.136853716085e-01 8.253930144817e-01 8.364376875375e-01 8.458726719700e-01 8.536174482744e-01 8.604104359502e-01 8.673716016515e-01 8.753877928910e-01 8.845914197159e-01 8.942581711802e-01 9.031615471422e-01 9.101757259951e-01 9.148117198978e-01 9.174552470936e-01 9.191879725233e-01 9.212449501617e-01 9.244089858623e-01 9.286400098170e-01 9.331029758433e-01 9.366080819777e-01 9.382424414934e-01 9.378171172503e-01 9.359539056803e-01 9.337839477071e-01 9.323822854845e-01 9.321969416832e-01 9.328166725737e-01 9.331929741621e-01 9.321654579383e-01 9.290510579485e-01 9.240133810645e-01 9.180049023088e-01 9.123176038934e-01 9.079917552934e-01 9.053360971478e-01 9.038190819041e-01 9.024293819674e-01 9.002948171676e-01 8.971788386770e-01 8.936544732077e-01 8.908442419574e-01 8.898117226720e-01 8.909189592976e-01 8.935613358155e-01 8.964030115287e-01 8.980401409908e-01 8.978231895104e-01 8.964629668269e-01 8.960973518102e-01 8.998460715336e-01 9.099098608853e-01 8.564156210388e-01 8.450146104477e-01 8.409106723893e-01 8.277545773846e-01 8.111517684993e-01 7.992370444633e-01 7.978232195042e-01 8.069950406975e-01 8.212953216745e-01 8.335206873971e-01 8.389833672407e-01 8.378199170699e-01 8.345786231540e-01 8.352939815439e-01 8.436037015713e-01 8.581678848643e-01 8.735124856710e-01 8.834549997124e-01 8.846957168102e-01 8.788385181725e-01 8.719379078294e-01 8.717500523124e-01 8.833551174435e-01 9.057817459420e-01 9.321319410309e-01 9.529537464611e-01 9.605331913060e-01 9.519554238539e-01 9.306231804983e-01 9.058313936738e-01 8.898225183023e-01 8.921303171273e-01 9.136603369462e-01 9.455972350327e-01 9.740891744076e-01 9.867629511206e-01 9.773537541995e-01 9.477536359615e-01 9.078614760551e-01 8.725500482430e-01 8.553170456122e-01 8.605750045402e-01 8.810084432233e-01 9.029394898453e-01 9.143350385737e-01 9.098809430708e-01 8.918665846354e-01 8.680910324986e-01 8.476270074005e-01 8.360635678698e-01 8.330813398980e-01 8.340232672790e-01 8.341214237487e-01 8.317687278208e-01 8.290212624611e-01 8.293936411699e-01 8.346334186881e-01 8.429768518136e-01 8.500936816260e-01 8.520669440779e-01 8.480749333601e-01 8.412882054956e-01 8.373644158665e-01 8.410633312229e-01 8.531033807437e-01 8.694596925934e-01 8.838745661551e-01 8.914700762393e-01 8.913711304819e-01 8.871957715150e-01 8.851189625964e-01 8.903537113178e-01 9.037124343336e-01 9.209020780045e-01 9.350216396878e-01 9.404724712262e-01 9.360662673435e-01 9.258603078294e-01 9.174885126487e-01 9.180266918416e-01 9.295377893383e-01 9.475026449272e-01 9.635474684994e-01 9.704511612842e-01 9.660235340993e-01 9.543502547805e-01 9.437074249962e-01 9.417632519465e-01 9.505689432908e-01 9.651161904376e-01 9.770127212880e-01 9.801025976989e-01 9.743801149585e-01 9.660889517880e-01 9.637628752009e-01 9.720583674594e-01 9.875995576421e-01 1.000757755438e+00 1.001770587913e+00 9.868858874173e-01 9.613076106966e-01 9.375000027156e-01 9.284972201949e-01 9.387270276147e-01 9.600092190184e-01 9.768208864170e-01 9.757285425852e-01 9.523005796813e-01 9.133599049037e-01 8.747575547954e-01 8.538159926462e-01 8.587468962042e-01 9.127474952032e-01
 7.696097032608e-01 7.693203219260e-01 7.692273289353e-01 7.693232360563e-01 7.694893231437e-01 7.695634724217e-01 7.694263351608e-01 7.691071810515e-01 7.687981314210e-01 7.686942026205e-01 7.688107692827e-01 7.689862649082e-01 7.690337257195e-01 7.688665683985e-01 7.685357259281e-01 7.682070686711e-01 7.680728990315e-01 7.681935443471e-01 7.684163731961e-01 7.684941345988e-01 7.683075623366e-01 7.679531161859e-01 7.676415780954e-01 7.675413292047e-01 7.676787496472e-01 7.679117894903e-01 7.680072197992e-01 7.678174824729e-01 7.674299168544e-01 7.671136602214e-01 7.670869677472e-01 7.673299837737e-01 7.676022714827e-01 7.676385058042e-01 7.673576468001e-01 7.669391131557e-01 7.666896309920e-01 7.667805626790e-01 7.670896774757e-01 7.673109491632e-01 7.672271501906e-01 7.668782513809e-01 7.664990631111e-01 7.663213633858e-01 7.664145943985e-01 7.666532442294e-01 7.668074446535e-01 7.667081001558e-01 7.663689116748e-01 7.659748123128e-01 7.657484923215e-01 7.657978236043e-01 7.660352467696e-01 7.662239671812e-01 7.661382245706e-01 7.657526401617e-01 7.652911348030e-01 7.650553974118e-01 7.651687747808e-01 7.654639900823e-01 7.656290905209e-01 7.654586366697e-01 7.650173985689e-01 7.645836735813e-01 7.644180811727e-01 7.645523639016e-01 7.647740394587e-01 7.648210569529e-01 7.645878375789e-01 7.641760876504e-01 7.637938148511e-01 7.636055649464e-01 7.636368600283e-01 7.637606955148e-01 7.637827337614e-01 7.635794354603e-01 7.631773831703e-01 7.627434960636e-01 7.624812049117e-01 7.624885347938e-01 7.626594652540e-01 7.627359972368e-01 7.625106949589e-01 7.620144350137e-01 7.615063630397e-01 7.612718827137e-01 7.613874045759e-01 7.616417758583e-01 7.616886194580e-01 7.613360534899e-01 7.607247482472e-01 7.602241228903e-01 7.601189842632e-01 7.603674913520e-01 7.606321500715e-01 7.605525689039e-01 7.600467950043e-01 7.593951577766e-01 7.590073136220e-01 7.590731558812e-01 7.593941034719e-01 7.595623546019e-01 7.593008714229e-01 7.586895954005e-01 7.580982271949e-01 7.578726249012e-01 7.580420889931e-01 7.583004156438e-01 7.582768622153e-01 7.578446610870e-01 7.572132877155e-01 7.567363220548e-01 7.566213472635e-01 7.567633280606e-01 7.568433840312e-01 7.566082392654e-01 7.560746003438e-01 7.554904541519e-01 7.551132618738e-01 7.550049391170e-01 7.549995896648e-01 7.548604282196e-01 7.544736481538e-01 7.539300836834e-01 7.534242280322e-01 7.530826075806e-01 7.528837524214e-01 7.527001408317e-01 7.524142526117e-01 7.519969326736e-01 7.515157704107e-01 7.510676276082e-01 7.507012916525e-01 7.504027421808e-01 7.501237193613e-01 7.498112584404e-01 7.494347104602e-01 7.490054570657e-01 7.485710901744e-01 7.481772255057e-01 7.478407175768e-01 7.475391402363e-01 7.472206957181e-01 7.468429128685e-01 7.464116106740e-01 7.459750197855e-01 7.455707785583e-01 7.452005984398e-01 7.448399818439e-01 7.444570268104e-01 7.440390188383e-01 7.436001561038e-01 7.431600423741e-01 7.427198519559e-01 7.422798363383e-01 7.418497622636e-01 7.414330003540e-01 7.410146235657e-01 7.405764400853e-01 7.401106358975e-01 7.396318821637e-01 7.391716615542e-01 7.387481362947e-01 7.383361675552e-01 7.378951985314e-01 7.374159569078e-01 7.369242545141e-01 7.364511958232e-01 7.360013884103e-01 7.355471285321e-01 7.350567428540e-01 7.345323202731e-01 7.340084837862e-01 7.335035854117e-01 7.330011200646e-01 7.324737549581e-01 7.319159986429e-01 7.313462728792e-01 7.307904191006e-01 7.302511974575e-01 7.297033481530e-01 7.291278091872e-01 7.285390585599e-01 7.279598811380e-01 7.273964200208e-01 7.268359696935e-01 7.262607024552e-01 7.256658048312e-01 7.250677222287e-01 7.244814559200e-01 7.238995800535e-01 7.233044937088e-01 7.226923080640e-01 7.220712014593e-01 7.214508267381e-01 7.208331965018e-01 7.202079139651e-01 7.195637339051e-01 7.189055770699e-01 7.182466228630e-01 7.175914156380e-01 7.169319097774e-01 7.162607206747e-01 7.155749037437e-01 7.148798739854e-01 7.141885998653e-01 7.135003706404e-01 7.128056405831e-01 7.120982208814e-01 7.113826927866e-01 7.106653654293e-01 7.099483353441e-01 7.092290463595e-01 7.085005912791e-01 7.077612448099e-01 7.070171761867e-01 7.062722955652e-01 7.055198588566e-01 7.047584942565e-01 7.039889359445e-01 7.032136709410e-01 7.024344428364e-01 7.016499392199e-01 7.008562037433e-01 7.000527873440e-01 6.992469415997e-01 6.984377835168e-01 6.976214873395e-01 6.967987937881e-01 6.959685518434e-01 6.951316074770e-01 6.942902155421e-01 6.934443195672e-01 6.925888877052e-01 6.917273739614e-01 6.908614496235e-01 6.899875668682e-01 6.891061091188e-01 6.882188426217e-01 6.873247708996e-01 6.864254701675e-01 6.855204234719e-01 6.846083634752e-01 6.836878753565e-01 6.827622633930e-01 6.818311633562e-01 6.808914709004e-01 6.799463022060e-01 6.789953403876e-01 6.780364999545e-01 6.770717709033e-01 6.761008685846e-01 6.751214924020e-01 6.741358081573e-01 6.731458638929e-01 6.721475562076e-01 6.711415260902e-01 6.701305595581e-01 6.691114633732e-01 6.680857204310e-01 6.670554275594e-01 6.660166129153e-01 6.649699203687e-01 6.639175814793e-01 6.628584867669e-01 6.617917438974e-01 6.607196759046e-01 6.596397653177e-01 6.585505458169e-01 6.574565906966e-01 6.563558880142e-01 6.552457816355e-01 6.541309561539e-01 6.530084849521e-01 6.518780378204e-01 6.507414838312e-01 6.495985528613e-01 6.484469912631e-01 6.472899027330e-01 6.461261594073e-01 6.449531930070e-01 6.437745177923e-01 6.425887224856e-01 6.413948329705e-01 6.401949054900e-01 6.389880113694e-01 6.377723570213e-01 6.365499187021e-01 6.353216307416e-01 6.340843449847e-01 6.328406080019e-01 6.315909603167e-01 6.303324555957e-01 6.290673892861e-01 6.277952600329e-01 6.265147257353e-01 6.252274501856e-01 6.239333756797e-01 6.226314685077e-01 6.213222306682e-01 6.200064289354e-01 6.186822783972e-01 6.173508003121e-01 6.160128526893e-01 6.146672991072e-01 6.133145544330e-01 6.119548577972e-01 6.105868982221e-01 6.092106873558e-01 6.078284284264e-01 6.064391677897e-01 6.050419943056e-01 6.036380634576e-01 6.022259620204e-01 6.008057118726e-01 5.993795460303e-01 5.979457729806e-01 5.965040383259e-01 5.950564247803e-01 5.936002251177e-01 5.921360754101e-01 5.906661874584e-01 5.891882750926e-01 5.877025613778e-01 5.862098783986e-01 5.847096322140e-01 5.832012462572e-01 5.816863081297e-01 5.801640191378e-01 5.786330064570e-01 5.770967618939e-01 5.755525226369e-01 5.739999999721e-01 5.724409508160e-01 5.708725685379e-01 5.692971873152e-01 5.677159615917e-01 5.661269461718e-01 5.645308496295e-01 5.629275780793e-01 5.613155389934e-01 5.596959067035e-01 5.580697275518e-01 5.564358701559e-01 5.547947837865e-01 5.531480078759e-01 5.514928662686e-01 5.498300127466e-01 5.481601373775e-01 5.464809520727e-01 5.447952307525e-01 5.431042116685e-01 5.414049107819e-01 5.396998909788e-01 5.379862227005e-01 5.362642453723e-01 5.345352806742e-01 5.327996108567e-01 5.310568185160e-01 5.293076717936e-01 5.275517770976e-01 5.257867821876e-01 5.240161808670e-01 5.222370923166e-01 5.204502517323e-01 5.186587678448e-01 5.168586398044e-01 5.150519503534e-01 5.132387723705e-01 5.114168982731e-01 5.095884809644e-01 5.077538141085e-01 5.059111941683e-01 5.040624252534e-01 5.022065015466e-01 5.003426785688e-01 4.984730213796e-01 4.965964786665e-01 4.947117451243e-01 4.928206036481e-01 4.909227358342e-01 4.890172268300e-01 4.871062202533e-01 4.851875918087e-01 4.832612191189e-01 4.813298849044e-01 4.793893740351e-01 4.774434092756e-01 4.754910571388e-01 4.735306517118e-01 4.715642965656e-01 4.695916232583e-01 4.676104068017e-01 4.656241782347e-01 4.636304690976e-01 4.616298338965e-01 4.596235664490e-01 4.576105666489e-01 4.555900943412e-01 4.535638064731e-01 4.515302472700e-01 4.494899840657e-01 4.474448562145e-01 4.453916822908e-01 4.433331047733e-01 4.412677543303e-01 4.391943780164e-01 4.371158892883e-01 4.350312506838e-01 4.329400893318e-01 4.308432708787e-01 4.287394513967e-01 4.266283110548e-01 4.245118600401e-01 4.223886483401e-01 4.202598114909e-01 4.181255500524e-01 4.159835258311e-01 4.138358937821e-01 4.116825482180e-01 4.095218612014e-01 4.073569381393e-01 4.051861043738e-01 4.030083558707e-01 4.008257920601e-01 3.986362857592e-01 3.964410539722e-01 3.942408636297e-01 3.920340778992e-01 3.898223920045e-01 3.876051530753e-01 3.853811077252e-01 3.831520534137e-01 3.809170639555e-01 3.786760868859e-01 3.764306150546e-01 3.741795486214e-01 3.719232352985e-01 3.696617394946e-01 3.673939759965e-01 3.651205847881e-01 3.628428184820e-01 3.605598671577e-01 3.582716986672e-01 3.559786348530e-01 3.536796091322e-01 3.513759082176e-01 3.490670702482e-01 3.467531026042e-01 3.444349324299e-01 3.421116718952e-01 3.397838713572e-01 3.374517164036e-01 3.351131686817e-01 3.327710690002e-01 3.304249221812e-01 3.280738499330e-01 3.257184141950e-01 3.233577902781e-01 3.209926801626e-01 3.186247168477e-01 3.162517081769e-01 3.138743778460e-01 3.114934659846e-01 3.091077973403e-01 3.067186911956e-01 3.043261437958e-01 3.019296496239e-01 2.995292946569e-01 2.971246331083e-01 2.947154209788e-01 2.923040634477e-01 2.898882860587e-01 2.874696057845e-01 2.850479185770e-01 2.826205769163e-01 2.801916130447e-01 2.777589811148e-01 2.753232196408e-01 2.728858292691e-01 2.704433555146e-01 2.679982959619e-01 2.655509777563e-01 2.630992407798e-01 2.606473006544e-01 2.581917378261e-01 2.557325790823e-01 2.532726894860e-01 2.508076393293e-01 2.483424727567e-01 2.458757603929e-01 2.434058128201e-01 2.409354280345e-01 2.384615793457e-01 2.359862214739e-01 2.335112491012e-01 2.310326705319e-01 2.285540206293e-01 2.260738808035e-01 2.235911475940e-01 2.211096090710e-01 2.186254404184e-01 2.161407509196e-01 2.136569042292e-01 2.111705508449e-01 2.086856035300e-01 2.061994424277e-01 2.037126704064e-01 2.012281522960e-01 1.987420577260e-01 1.962571054160e-01 1.937733109998e-01 1.912888834113e-01 1.888066343218e-01 1.863250779835e-01 1.838440798054e-01 1.813668171762e-01 1.788892769763e-01 1.764144751124e-01 1.739422134227e-01 1.714718561288e-01 1.690061486909e-01 1.665415756070e-01 1.640804088170e-01 1.616236455452e-01 1.591692243977e-01 1.567211830180e-01 1.542757597609e-01 1.518351247535e-01 1.494009676565e-01 1.469711250054e-01 1.445490040411e-01 1.421330315564e-01 1.397227179350e-01 1.373216356414e-01 1.349268192413e-01 1.325416540584e-01 1.301662072856e-01 1.277984649144e-01 1.254425222674e-01 1.230963678574e-01 1.207615256848e-01 1.184404301387e-01 1.161307112737e-01 1.138358809213e-01 1.115558982151e-01 1.092915468218e-01 1.070451019689e-01 1.048156463827e-01 1.026059653148e-01 1.004167540779e-01 9.824870784488e-02 9.610490321913e-02 9.398567893416e-02 9.189239585998e-02 8.982852461266e-02 8.779357983693e-02 8.579204026914e-02 8.382501585133e-02 8.189419522057e-02 8.000347220008e-02 7.815456368294e-02 7.635147688688e-02 7.459682478676e-02 7.289235527009e-02 7.124383953861e-02 6.965300470770e-02 6.812497342256e-02 6.666351965118e-02 6.527176995942e-02 6.395543998737e-02 6.271793655770e-02 6.156389114169e-02 6.049791692970e-02 5.952369334610e-02 5.864575651600e-02 5.786773603098e-02 5.719269670562e-02 5.662547471675e-02 5.616655958745e-02 5.581919136068e-02 5.558494673002e-02 5.546369486487e-02 5.545648753978e-02 5.556177701071e-02 5.577877967990e-02 5.610541955337e-02 5.653847452109e-02 5.707556623659e-02 5.771224396121e-02 5.844460298489e-02 5.926867620384e-02 6.017903835362e-02 6.117246562842e-02 6.224272598996e-02 6.338521337054e-02 6.459652067037e-02 6.587053573861e-02 6.720405391573e-02 6.859189073503e-02 7.003012606280e-02 7.151540832806e-02 7.304315720162e-02 7.461016246214e-02 7.621398063651e-02 7.785042874725e-02 7.951732007988e-02 8.121238041273e-02 8.293179557362e-02 8.467497870594e-02 8.643797736426e-02 8.822035997448e-02 9.001941784580e-02 9.183300622079e-02 9.366070433347e-02 9.549952013716e-02 9.734888969234e-02 9.920803354962e-02 1.010741634319e-01 1.029481249031e-01 1.048268622281e-01 1.067105883659e-01 1.085985555115e-01 1.104886636369e-01 1.123821042012e-01 1.142757688141e-01 1.161706345571e-01 1.180656225018e-01 1.199590155674e-01 1.218524581537e-01 1.237426634744e-01 1.256316170082e-01 1.275175593072e-01 1.293999472639e-01 1.312795633027e-01 1.331540749233e-01 1.350250992179e-01 1.368912571535e-01 1.387517642170e-01 1.406086475001e-01 1.424579492147e-01 1.443028816406e-01 1.461416111379e-01 1.479732156690e-01 1.497997077667e-01 1.516175739375e-01 1.534306753512e-01 1.552359615040e-01 1.570338139677e-01 1.588259695871e-01 1.606087213608e-01 1.623866773019e-01 1.641554983480e-01 1.659178164854e-01 1.676731168741e-01 1.694195081455e-01 1.711602614915e-01 1.728920191668e-01 1.746173601775e-01 1.763359083999e-01 1.780455049847e-01 1.797501111503e-01 1.814453460751e-01 1.831349339171e-01 1.848177146083e-01 1.864926375211e-01 1.881628435727e-01 1.898241016751e-01 1.914819657142e-01 1.931312089850e-01 1.947752506610e-01 1.964150434015e-01 1.980461639160e-01 1.996763523439e-01 2.012974738595e-01 2.029160330881e-01 2.045303081889e-01 2.061379647798e-01 2.077455495699e-01 2.093449510111e-01 2.109450316953e-01 2.125405454103e-01 2.141317598297e-01 2.157241733031e-01 2.173100919741e-01 2.188995298013e-01 2.204835543442e-01 2.220684031646e-01 2.236541542470e-01 2.252353791297e-01 2.268232366136e-01 2.284050400728e-01 2.299935749322e-01 2.315810111253e-01 2.331688533624e-01 2.347649717959e-01 2.363554776252e-01 2.379581380927e-01 2.395576632069e-01 2.411646127962e-01 2.427781031040e-01 2.443901167501e-01 2.460172613824e-01 2.476403697575e-01 2.492772906684e-01 2.509186128655e-01 2.525644297455e-01 2.542260079499e-01 2.558844772840e-01 2.575639460458e-01 2.592432382423e-01 2.609359745817e-01 2.626418252632e-01 2.643492322635e-01 2.660804643979e-01 2.678090039158e-01 2.695607105361e-01 2.713193233094e-01 2.730879020750e-01 2.748789387641e-01 2.766689547167e-01 2.784881769122e-01 2.803081729564e-01 2.821497192716e-01 2.840067306861e-01 2.858696962415e-01 2.877627039536e-01 2.896543000072e-01 2.915763858848e-01 2.935050366929e-01 2.954509006875e-01 2.974199887888e-01 2.993913450088e-01 3.013966540742e-01 3.034020953732e-01 3.054356413440e-01 3.074823563341e-01 3.095401472420e-01 3.116283513415e-01 3.137152510646e-01 3.158365353404e-01 3.179618176408e-01 3.201079681454e-01 3.222745513953e-01 3.244448848146e-01 3.266486839008e-01 3.288500389037e-01 3.310803096608e-01 3.333201649191e-01 3.355710717601e-01 3.378481860383e-01 3.401227700296e-01 3.424277833389e-01 3.447328182418e-01 3.470570731747e-01 3.493949480326e-01 3.517353452941e-01 3.541001314744e-01 3.564607683650e-01 3.588430054867e-01 3.612282407921e-01 3.636196594882e-01 3.660273809886e-01 3.684290208531e-01 3.708498501755e-01 3.732662197190e-01 3.756912096809e-01 3.781217811405e-01 3.805465787600e-01 3.829849321440e-01 3.854120247564e-01 3.878469463417e-01 3.902784227072e-01 3.927025251206e-01 3.951331459961e-01 3.975469432936e-01 3.999656664367e-01 4.023712137981e-01 4.047691374792e-01 4.071644036874e-01 4.095390186746e-01 4.119136826729e-01 4.142664706436e-01 4.166096169509e-01 4.189395692148e-01 4.212449570118e-01 4.235451046439e-01 4.258135330453e-01 4.280711750798e-01 4.303034288524e-01 4.325095169827e-01 4.347004827296e-01 4.368539343365e-01 4.389925954032e-01 4.410942241980e-01 4.431696881235e-01 4.452184557663e-01 4.472250422511e-01 4.492114144798e-01 4.511493504268e-01 4.530600812774e-01 4.549309506569e-01 4.567578615293e-01 4.585544090571e-01 4.602963119580e-01 4.620080632946e-01 4.636666909370e-01 4.652819326102e-01 4.668555743617e-01 4.683698264622e-01 4.698480277210e-01 4.712634610432e-01 4.726341638349e-01 4.739508559697e-01 4.752067955903e-01 4.764177494621e-01 4.775593106344e-01 4.786525871059e-01 4.796819468915e-01 4.806488272969e-01 4.815627704189e-01 4.824015457768e-01 4.831895331427e-01 4.839038744770e-01 4.845559648237e-01 4.851450480041e-01 4.856568292906e-01 4.861138331461e-01 4.864886181179e-01 4.868012245421e-01 4.870414602143e-01 4.872047918905e-01 4.873066024270e-01 4.873220138700e-01 4.872766471018e-01 4.871492026597e-01 4.869480885514e-01 4.866787555225e-01 4.863212958131e-01 4.859033801693e-01 4.853958994018e-01 4.848195403426e-01 4.841668293072e-01 4.834289902557e-01 4.826275350907e-01 4.817342049754e-01 4.807759418624e-01 4.797352271662e-01 4.786154115009e-01 4.774286016738e-01 4.761522397264e-01 4.748137637982e-01 4.733893661457e-01 4.718938395330e-01 4.703270659136e-01 4.686763297273e-01 4.669656848978e-01 4.651688693626e-01 4.633096373200e-01 4.613773541366e-01 4.593688562904e-01 4.573035357013e-01 4.551558101282e-01 4.529543685951e-01 4.506797944694e-01 4.483414928737e-01 4.459476230544e-01 4.434803659873e-01 4.409672405371e-01 4.383837584773e-01 4.357507047986e-01 4.330639100779e-01 4.303160719800e-01 4.275304972119e-01 4.246828076758e-01 4.217990103159e-01 4.188666101090e-01 4.158908311350e-01 4.128833024708e-01 4.098274602503e-01 4.067492416876e-01 4.036309597257e-01 4.004869215240e-01 3.973203685880e-01 3.941219922245e-01 3.909148139127e-01 3.876806943326e-01 3.844396672577e-01 3.811881595075e-01 3.779243928341e-01 3.746679027194e-01 3.714007856941e-01 3.681476393749e-01 3.648982127196e-01 3.616602236269e-01 3.584444032817e-01 3.552387850221e-01 3.520681730437e-01 3.489176392282e-01 3.458032723716e-01 3.427277563830e-01 3.396874768700e-01 3.367022232961e-01 3.337586083482e-01 3.308758063830e-01 3.280513033648e-01 3.252872381716e-01 3.225987412853e-01 3.199738176839e-01 3.174342810187e-01 3.149713676937e-01 3.125934975921e-01 3.103105836044e-01 3.081123836759e-01 3.060217698929e-01 3.040241801172e-01 3.021354084607e-01 3.003563269128e-01 2.986822255409e-01 2.971314363204e-01 2.956876954732e-01 2.943695014923e-01 2.931698052027e-01 2.920899546009e-01 2.911397447489e-01 2.903049706350e-01 2.896033571525e-01 2.890220289599e-01 2.885648857092e-01 2.882368299987e-01 2.880229454774e-01 2.879410067624e-01 2.879701496750e-01 2.881215257273e-01 2.883877968300e-01 2.887604855387e-01 2.892499468026e-01 2.898340827293e-01 2.905265575312e-01 2.913108730788e-01 2.921849479974e-01 2.931522093717e-01 2.941912583850e-01 2.953147131056e-01 2.965026293445e-01 2.977555856690e-01 2.990719087133e-01 3.004319291636e-01 3.018478952771e-01 3.032943757896e-01 3.047795085143e-01 3.062915308112e-01 3.078174402613e-01 3.093669784889e-01 3.109137912917e-01 3.124674660036e-01 3.140134097414e-01 3.155437835233e-01 3.170628137348e-01 3.185472559941e-01 3.200080330196e-01 3.214264633027e-01 3.228008643474e-01 3.241301991512e-01 3.253950100801e-01 3.266072022632e-01 3.277445992175e-01 3.288119127857e-01 3.298038787576e-01 3.307054022247e-01 3.315272547950e-01 3.322488080927e-01 3.328776985674e-01 3.334041808957e-01 3.338213170595e-01 3.341359820986e-01 3.343296085209e-01 3.344129147233e-01 3.343747646778e-01 3.342136035060e-01 3.339330279104e-01 3.335205124967e-01 3.329872099036e-01 3.323228242447e-01 3.315298833280e-01 3.306122327737e-01 3.295612635732e-01 3.283888346155e-01 3.270881019770e-01 3.256654977453e-01 3.241242439887e-01 3.224626964807e-01 3.206924786369e-01 3.188123608731e-01 3.168308954038e-01 3.147556154270e-01 3.125899819785e-01 3.103482626474e-01 3.080332011626e-01 3.056592047697e-01 3.032366606894e-01 3.007748648862e-01 2.982919503687e-01 2.957969143518e-01 2.933077491799e-01 2.908400173100e-01 2.884098080270e-01 2.860370177214e-01 2.837377009790e-01 2.815342069041e-01 2.794454617904e-01 2.774922069159e-01 2.756970057753e-01 2.740778344265e-01 2.726588754074e-01 2.714595435690e-01 2.705002312461e-01 2.698004345233e-01 2.693761888113e-01 2.692456119548e-01 2.694221971758e-01 2.699183280853e-01 2.707437112584e-01 2.719065290868e-01 2.734102628123e-01 2.752575857997e-01 2.774463363741e-01 2.799728823023e-01 2.828311425525e-01 2.860104445471e-01 2.894992143888e-01 2.932836641175e-01 2.973473707141e-01 3.016728891054e-01 3.062389380548e-01 3.110282768521e-01 3.160160369280e-01 3.211808872320e-01 3.265013929754e-01 3.319506995297e-01 3.375105145837e-01 3.431527702425e-01 3.488555407569e-01 3.545989039026e-01 3.603536057524e-01 3.661053173289e-01 3.718260358070e-01 3.774975874481e-01 3.831023083282e-01 3.886127600878e-01 3.940192591197e-01 3.992967511830e-01 4.044307264640e-01 4.094088358905e-01 4.142064953558e-01 4.188194591551e-01 4.232277018187e-01 4.274209057349e-01 4.313918427021e-01 4.351217560176e-01 4.386123617629e-01 4.418478850758e-01 4.448245818323e-01 4.475413948150e-01 4.499860388765e-01 4.521658898965e-01 4.540716960919e-01 4.557074664052e-01 4.570779458620e-01 4.581788667959e-01 4.590246254615e-01 4.596145539585e-01 4.599590237693e-01 4.600716623115e-01 4.599566241712e-01 4.596347437979e-01 4.591145861228e-01 4.584156392212e-01 4.575566188703e-01 4.565532060442e-01 4.554318195605e-01 4.542102428620e-01 4.529143294798e-01 4.515706166895e-01 4.502019311934e-01 4.488387188652e-01 4.475067365506e-01 4.462347747918e-01 4.450517671113e-01 4.439846673332e-01 4.430636495461e-01 4.423147976841e-01 4.417622452766e-01 4.414338410763e-01 4.413492241837e-01 4.415310335926e-01 4.419979116727e-01 4.427604768477e-01 4.438355694418e-01 4.452291704952e-01 4.469451998156e-01 4.489890633428e-01 4.513520530206e-01 4.540329422619e-01 4.570190308976e-01 4.602959702505e-01 4.638505015117e-01 4.676562738753e-01 4.716963931027e-01 4.759423648288e-01 4.803659525921e-01 4.849417896421e-01 4.896335833106e-01 4.944138518945e-01 4.992478955059e-01 5.041024216571e-01 5.089462462643e-01 5.137436433233e-01 5.184647409950e-01 5.230757369974e-01 5.275471445639e-01 5.318494405050e-01 5.359537086502e-01 5.398355387642e-01 5.434683890514e-01 5.468321081743e-01 5.499059698828e-01 5.526728381538e-01 5.551183944874e-01 5.572285982020e-01 5.589964472406e-01 5.604151659659e-01 5.614805162042e-01 5.621938817818e-01 5.625579382432e-01 5.625799860268e-01 5.622716159534e-01 5.616443484330e-01 5.607178421168e-01 5.595131395383e-01 5.580533599495e-01 5.563698169013e-01 5.544907674320e-01 5.524520684727e-01 5.502924846742e-01 5.480483809399e-01 5.457648951937e-01 5.434826339738e-01 5.412461716169e-01 5.391014221180e-01 5.370899171573e-01 5.352560954043e-01 5.336393689268e-01 5.322766368649e-01 5.312026429852e-01 5.304441757345e-01 5.300241950195e-01 5.299575803752e-01 5.302537989213e-01 5.309142344512e-01 5.319308893979e-01 5.332884365269e-01 5.349634328667e-01 5.369257743169e-01 5.391362724621e-01 5.415512043140e-01 5.441189373635e-01 5.467851067074e-01 5.494904390352e-01 5.521712523484e-01 5.547659455193e-01 5.572079396444e-01 5.594342117778e-01 5.613821051348e-01 5.629907210041e-01 5.642043174467e-01 5.649704299062e-01 5.652437034745e-01 5.649825190884e-01 5.641557870488e-01 5.627386532634e-01 5.607139142857e-01 5.580784000014e-01 5.548336339649e-01 5.509975432238e-01 5.465960682244e-01 5.416679537273e-01 5.362665859457e-01 5.304534063469e-01 5.243083903740e-01 5.179203053707e-01 5.113906655664e-01 5.048353833162e-01 4.983725786263e-01 4.921377230165e-01 4.862625214127e-01 4.808852146737e-01 4.761395086230e-01 4.721484775266e-01 4.690296576000e-01 4.668737727354e-01 4.657548887428e-01 4.657174525509e-01 4.667739866465e-01 4.689097499919e-01 4.720730165113e-01 4.761884315338e-01 4.811485701206e-01 4.868273962905e-01 4.930822289857e-01 4.997549337166e-01 5.066851790335e-01 5.137084789066e-01 5.206649176289e-01 5.274013899125e-01 5.337747253934e-01 5.396575444031e-01 5.449370105281e-01 5.495202268803e-01 5.533335850924e-01 5.563284946002e-01 5.584777575029e-01 5.597787379794e-01 5.602585954665e-01 5.599648681600e-01 5.589787596980e-01 5.574005768137e-01 5.553621570209e-01 5.530153586950e-01 5.505307295475e-01 5.481002986386e-01 5.459199446112e-01 5.441942341822e-01 5.431184440507e-01 5.428757500087e-01 5.436248916419e-01 5.454879749288e-01 5.485501130954e-01 5.528436351904e-01 5.583526048856e-01 5.650090318003e-01 5.726945059327e-01 5.812528985337e-01 5.904843363027e-01 6.001732921462e-01 6.100807291043e-01 6.199619198592e-01 6.295769672228e-01 6.386898363094e-01 6.470894874049e-01 6.545819354104e-01 6.610040737990e-01 6.662269388349e-01 6.701549733196e-01 6.727373154464e-01 6.739594172262e-01 6.738537157926e-01 6.724939474610e-01 6.699956752260e-01 6.665183274331e-01 6.622535445607e-01 6.574292549877e-01 6.522943422233e-01 6.471145754254e-01 6.421606629681e-01 6.376923275032e-01 6.339519889467e-01 6.311412941922e-01 6.294196142679e-01 6.288861612352e-01 6.295808623765e-01 6.314806413676e-01 6.345028585335e-01 6.385181018874e-01 6.433579384469e-01 6.488325466766e-01 6.547473185078e-01 6.609112192164e-01 6.671574792089e-01 6.733461105095e-01 6.793790238939e-01 6.851949492521e-01 6.907770997216e-01 6.961483339551e-01 7.013591759962e-01 7.064881258536e-01 7.116231517130e-01 7.168537395177e-01 7.222563630703e-01 7.278811584400e-01 7.337482763730e-01 7.398331572410e-01 7.460716623187e-01 7.523554173490e-01 7.585415168966e-01 7.644606150167e-01 7.699270081958e-01 7.747564216404e-01 7.787722132302e-01 7.818290829357e-01 7.838169267293e-01 7.846692271977e-01 7.843789451463e-01 7.829882959478e-01 7.806002021414e-01 7.773645000653e-01 7.734721270325e-01 7.691492789355e-01 7.646292157724e-01 7.601561232806e-01 7.559490711449e-01 7.522014062203e-01 7.490675701615e-01 7.466472172691e-01 7.449990235429e-01 7.441280308078e-01 7.440076549034e-01 7.445854821903e-01 7.457934726914e-01 7.475755976141e-01 7.498769384407e-01 7.526786056056e-01 7.559817082238e-01 7.598142119821e-01 7.642397340633e-01 7.693257839382e-01 7.751627986545e-01 7.818280017421e-01 7.893892054383e-01 7.949779455674e-01 7.998232573663e-01 8.051808539603e-01 8.123233232450e-01 8.218501809617e-01 8.333627183132e-01 8.456559052180e-01 8.573054439958e-01 8.673463386661e-01 8.756957937720e-01 8.831046215850e-01 8.907068823021e-01 8.993885734567e-01 9.092661164200e-01 9.195758273304e-01 9.290354986104e-01 9.364691838811e-01 9.413475082303e-01 9.440365901677e-01 9.456198654015e-01 9.473608233123e-01 9.500707446569e-01 9.537373399845e-01 9.575437676331e-01 9.603036998207e-01 9.610956806411e-01 9.597383099017e-01 9.568755707078e-01 9.536766824662e-01 9.512685218576e-01 9.501460655578e-01 9.499159272886e-01 9.495171606976e-01 9.477613218721e-01 9.439266915936e-01 9.381546088564e-01 9.314015360243e-01 9.249854645912e-01 9.199768783484e-01 9.167060020173e-01 9.146470889137e-01 9.127787967968e-01 9.102287859536e-01 9.068089898288e-01 9.031902116704e-01 9.006421444489e-01 9.003843661165e-01 9.028751588151e-01 9.074733450220e-01 9.126470968857e-01 9.166420188432e-01 9.183423713134e-01 9.179671890764e-01 9.172618517774e-01 9.188994877481e-01 9.073708606461e-01 8.498263637467e-01 8.529446764221e-01 8.487701485219e-01 8.408208480030e-01 8.324800329806e-01 8.269932242319e-01 8.262339847851e-01 8.298423175802e-01 8.355296660251e-01 8.406723199305e-01 8.440073148085e-01 8.464065907336e-01 8.502232312920e-01 8.574229285934e-01 8.678617087086e-01 8.788129780702e-01 8.863619237887e-01 8.877139837497e-01 8.831157655970e-01 8.764835176189e-01 8.740210595871e-01 8.812379888886e-01 8.995658654260e-01 9.249979162850e-01 9.497566874145e-01 9.656692139098e-01 9.674820164563e-01 9.549055543401e-01 9.333330266734e-01 9.126886992933e-01 9.038602577033e-01 9.132755130327e-01 9.386919604677e-01 9.700559953740e-01 9.945508771713e-01 1.002146938073e+00 9.891782049554e-01 9.595901255515e-01 9.240042468070e-01 8.958744167813e-01 8.851555565322e-01 8.925511563492e-01 9.095142658822e-01 9.241672908394e-01 9.278539232090e-01 9.186028580977e-01 9.007978890721e-01 8.821010414567e-01 8.688499032628e-01 8.624335900308e-01 8.593135050515e-01 8.544605809797e-01 8.455695732798e-01 8.349502449148e-01 8.281551786178e-01 8.300046633065e-01 8.406173417342e-01 8.547977945798e-01 8.651679644596e-01 8.666512470825e-01 8.593322053186e-01 8.485925045749e-01 8.423708993648e-01 8.464837600425e-01 8.609572410471e-01 8.801060318361e-01 8.963992483840e-01 9.048254962886e-01 9.053181258516e-01 9.024733125255e-01 9.027306116871e-01 9.104465328138e-01 9.249913625740e-01 9.411573004223e-01 9.524126426447e-01 9.546801934389e-01 9.486851742223e-01 9.397661228463e-01 9.352722407236e-01 9.402470076441e-01 9.540614046924e-01 9.706076563620e-01 9.819366068685e-01 9.828565062872e-01 9.737566997475e-01 9.607130088375e-01 9.524220680987e-01 9.550028113865e-01 9.678373834948e-01 9.838376054863e-01 9.942162295038e-01 9.939392704083e-01 9.848088563749e-01 9.746842360033e-01 9.727934578761e-01 9.832968948297e-01 1.001632718905e+00 1.017184777662e+00 1.019849411534e+00 1.005966556838e+00 9.808358694466e-01 9.567356374488e-01 9.464063724688e-01 9.544255534124e-01 9.734719789569e-01 9.891604206192e-01 9.888182972171e-01 9.679708686834e-01 9.323355602720e-01 8.956724495065e-01 8.731971824469e-01 8.729953200256e-01 9.210349217643e-01
 7.719694303765e-01 7.716855226661e-01 7.715902756922e-01 7.716832841505e-01 7.718540593696e-01 7.719390893885e-01 7.718108726902e-01 7.714970081422e-01 7.711912284634e-01 7.710897080896e-01 7.712085344381e-01 7.713894348186e-01 7.714483643280e-01 7.712933852181e-01 7.709670271407e-01 7.706379570510e-01 7.705063609679e-01 7.706390188518e-01 7.708765037413e-01 7.709663177163e-01 7.707864188089e-01 7.704351191116e-01 7.701270322434e-01 7.700355875474e-01 7.701883458326e-01 7.704378413009e-01 7.705432267215e-01 7.703565964161e-01 7.699728734141e-01 7.696667833317e-01 7.696550521729e-01 7.699120993933e-01 7.701945396690e-01 7.702372294355e-01 7.699615376307e-01 7.695512145561e-01 7.693157661118e-01 7.694227345168e-01 7.697433787715e-01 7.699702552158e-01 7.698913768177e-01 7.695516462556e-01 7.691861947582e-01 7.690225556592e-01 7.691284534907e-01 7.693763462577e-01 7.695385392790e-01 7.694477684732e-01 7.691202456252e-01 7.687387897685e-01 7.685249839668e-01 7.685866650934e-01 7.688380820511e-01 7.690414630278e-01 7.689668424560e-01 7.685898319629e-01 7.681378500066e-01 7.679170267919e-01 7.680493185417e-01 7.683638660723e-01 7.685433801349e-01 7.683815190787e-01 7.679474160527e-01 7.675246545000e-01 7.673772965782e-01 7.675327671463e-01 7.677725997974e-01 7.678322917619e-01 7.676078770354e-01 7.672058135216e-01 7.668360495644e-01 7.666654548784e-01 7.667177390834e-01 7.668603834498e-01 7.668969863679e-01 7.667046892756e-01 7.663133497016e-01 7.658933677821e-01 7.656499126775e-01 7.656788323539e-01 7.658702918318e-01 7.659615817939e-01 7.657478758372e-01 7.652637377815e-01 7.647715720390e-01 7.645571529929e-01 7.646948374247e-01 7.649698223383e-01 7.650325236322e-01 7.646917143916e-01 7.640937562296e-01 7.636112496193e-01 7.635293440480e-01 7.638026669715e-01 7.640889702374e-01 7.640241888787e-01 7.635301617178e-01 7.628936435549e-01 7.625299779344e-01 7.626239507940e-01 7.629710445615e-01 7.631578713386e-01 7.629090201123e-01 7.623117024341e-01 7.617420222194e-01 7.615456285456e-01 7.617447776289e-01 7.620265393760e-01 7.620184830556e-01 7.616011384265e-01 7.609895133768e-01 7.605401617020e-01 7.604567627603e-01 7.606261138718e-01 7.607262315988e-01 7.605077537630e-01 7.599936429166e-01 7.594356940498e-01 7.590886895081e-01 7.590087427406e-01 7.590278922765e-01 7.589082013017e-01 7.585424767431e-01 7.580240389981e-01 7.575467759925e-01 7.572332665942e-01 7.570595496939e-01 7.568993695963e-01 7.566368040638e-01 7.562448511098e-01 7.557911406886e-01 7.553696473521e-01 7.550288456779e-01 7.547553039274e-01 7.545025451785e-01 7.542166921625e-01 7.538670034488e-01 7.534642696828e-01 7.530564951056e-01 7.526894277810e-01 7.523802170115e-01 7.521070819769e-01 7.518165390674e-01 7.514666238485e-01 7.510638520713e-01 7.506561115399e-01 7.502801219353e-01 7.499392865944e-01 7.496080042544e-01 7.492557622356e-01 7.488685815167e-01 7.484608829624e-01 7.480501130375e-01 7.476388983613e-01 7.472297916190e-01 7.468329682511e-01 7.464495783359e-01 7.460627029763e-01 7.456541128179e-01 7.452177750316e-01 7.447712863498e-01 7.443458835674e-01 7.439569227140e-01 7.435762141332e-01 7.431643129933e-01 7.427155941562e-01 7.422581420431e-01 7.418205245167e-01 7.414045030345e-01 7.409813489801e-01 7.405208608639e-01 7.400293667876e-01 7.395411161958e-01 7.390721106051e-01 7.386024768687e-01 7.381072041343e-01 7.375815748414e-01 7.370473483906e-01 7.365284409549e-01 7.360253719970e-01 7.355105359975e-01 7.349687479091e-01 7.344156186941e-01 7.338741258565e-01 7.333477918938e-01 7.328231758799e-01 7.322824366451e-01 7.317229884987e-01 7.311626107066e-01 7.306145073275e-01 7.300693026796e-01 7.295099767532e-01 7.289339369387e-01 7.283502246394e-01 7.277683585834e-01 7.271884730046e-01 7.265999545439e-01 7.259921284887e-01 7.253718671711e-01 7.247518807454e-01 7.241353142864e-01 7.235139446287e-01 7.228807319713e-01 7.222326601115e-01 7.215774389939e-01 7.209259262955e-01 7.202776509790e-01 7.196213526663e-01 7.189533068955e-01 7.182779140940e-01 7.176004676226e-01 7.169239840522e-01 7.162449421038e-01 7.155559262835e-01 7.148565891461e-01 7.141540474034e-01 7.134495049586e-01 7.127377573546e-01 7.120170035169e-01 7.112887946063e-01 7.105549382320e-01 7.098173374202e-01 7.090742364835e-01 7.083216956296e-01 7.075605052466e-01 7.067969325231e-01 7.060297815046e-01 7.052560013201e-01 7.044755374365e-01 7.036878303514e-01 7.028933862249e-01 7.020951161321e-01 7.012916263379e-01 7.004793619352e-01 6.996614204305e-01 6.988386483065e-01 6.980082621416e-01 6.971701318912e-01 6.963268114572e-01 6.954768034616e-01 6.946210640438e-01 6.937603663753e-01 6.928924398076e-01 6.920160575840e-01 6.911353403777e-01 6.902485814812e-01 6.893534090370e-01 6.884532746919e-01 6.875472049201e-01 6.866333161409e-01 6.857137515707e-01 6.847880832069e-01 6.838537049061e-01 6.829138168663e-01 6.819696945652e-01 6.810165322146e-01 6.800567558013e-01 6.790918685373e-01 6.781180486909e-01 6.771389239219e-01 6.761546762550e-01 6.751619161145e-01 6.741615950067e-01 6.731562224241e-01 6.721433341355e-01 6.711234710519e-01 6.700980543331e-01 6.690649920319e-01 6.680227582934e-01 6.669761851488e-01 6.659217800395e-01 6.648597345290e-01 6.637916720506e-01 6.627165197732e-01 6.616333720906e-01 6.605446716889e-01 6.594492519873e-01 6.583453423861e-01 6.572362841416e-01 6.561198455050e-01 6.549949269362e-01 6.538640151187e-01 6.527262917072e-01 6.515808817515e-01 6.504287303673e-01 6.492700226832e-01 6.481025349161e-01 6.469285793234e-01 6.457481466770e-01 6.445596867639e-01 6.433642832252e-01 6.421632126576e-01 6.409531431294e-01 6.397367092278e-01 6.385132872414e-01 6.372810841859e-01 6.360427651441e-01 6.347973024359e-01 6.335443155598e-01 6.322836973677e-01 6.310166661162e-01 6.297415434307e-01 6.284587137457e-01 6.271700527325e-01 6.258732130032e-01 6.245691567175e-01 6.232587438681e-01 6.219396060065e-01 6.206126102926e-01 6.192792870507e-01 6.179388813779e-01 6.165909793554e-01 6.152359856246e-01 6.138728067827e-01 6.125015716527e-01 6.111248702898e-01 6.097396332182e-01 6.083473547538e-01 6.069483673858e-01 6.055411055657e-01 6.041262471577e-01 6.027048320988e-01 6.012760725099e-01 5.998395937582e-01 5.983955965503e-01 5.969444565746e-01 5.954843448055e-01 5.940188986545e-01 5.925447777427e-01 5.910625346334e-01 5.895752497192e-01 5.880795357374e-01 5.865753993219e-01 5.850654138742e-01 5.835448448789e-01 5.820182836112e-01 5.804855793785e-01 5.789448354181e-01 5.773970950319e-01 5.758419563113e-01 5.742779003745e-01 5.727061444881e-01 5.711281382486e-01 5.695420601122e-01 5.679491587665e-01 5.663504059842e-01 5.647424046575e-01 5.631274462482e-01 5.615049498536e-01 5.598730934898e-01 5.582350891509e-01 5.565910797303e-01 5.549392443502e-01 5.532808118976e-01 5.516144445266e-01 5.499388385263e-01 5.482568474013e-01 5.465678912147e-01 5.448715456751e-01 5.431691454878e-01 5.414587266143e-01 5.397406847644e-01 5.380157353864e-01 5.362823967953e-01 5.345415090548e-01 5.327954967230e-01 5.310412633052e-01 5.292796569921e-01 5.275116537673e-01 5.257346602797e-01 5.239510791641e-01 5.221612296575e-01 5.203630459826e-01 5.185588750460e-01 5.167469896622e-01 5.149270666580e-01 5.131015501675e-01 5.112687807964e-01 5.094273176528e-01 5.075799221181e-01 5.057248695903e-01 5.038624340780e-01 5.019945441131e-01 5.001180755288e-01 4.982343827802e-01 4.963447388888e-01 4.944467009354e-01 4.925423974099e-01 4.906313724052e-01 4.887123745096e-01 4.867871504602e-01 4.848551356265e-01 4.829151426369e-01 4.809687147330e-01 4.790154429471e-01 4.770548079202e-01 4.750886512034e-01 4.731152562473e-01 4.711337332126e-01 4.691465662872e-01 4.671513243291e-01 4.651501045371e-01 4.631429965619e-01 4.611275933428e-01 4.591070539613e-01 4.570788712597e-01 4.550424717604e-01 4.530010658222e-01 4.509528612376e-01 4.488978529159e-01 4.468371468022e-01 4.447686830319e-01 4.426931478511e-01 4.406114731137e-01 4.385227844241e-01 4.364286804681e-01 4.343284727292e-01 4.322199886863e-01 4.301061006427e-01 4.279854980566e-01 4.258576975298e-01 4.237254435958e-01 4.215859619101e-01 4.194404171494e-01 4.172891078554e-01 4.151304295400e-01 4.129659166377e-01 4.107959370308e-01 4.086191932643e-01 4.064365607984e-01 4.042484209844e-01 4.020529087021e-01 3.998525859288e-01 3.976453285789e-01 3.954316733527e-01 3.932138424935e-01 3.909889576524e-01 3.887586411665e-01 3.865235101280e-01 3.842803796936e-01 3.820323732287e-01 3.797791826233e-01 3.775198426046e-01 3.752553895014e-01 3.729853887524e-01 3.707088005744e-01 3.684272948505e-01 3.661401756276e-01 3.638473467512e-01 3.615500050006e-01 3.592469125871e-01 3.569386265997e-01 3.546254182508e-01 3.523057605500e-01 3.499819632056e-01 3.476535295081e-01 3.453189904444e-01 3.429804192121e-01 3.406356214462e-01 3.382861133982e-01 3.359328396857e-01 3.335740747262e-01 3.312108197008e-01 3.288426761922e-01 3.264695073869e-01 3.240926963491e-01 3.217111950548e-01 3.193253128902e-01 3.169352723152e-01 3.145395426264e-01 3.121396994190e-01 3.097363406735e-01 3.073278157948e-01 3.049165125973e-01 3.025006001462e-01 3.000786779943e-01 2.976546575936e-01 2.952258868132e-01 2.927937319431e-01 2.903590097824e-01 2.879182631038e-01 2.854744290416e-01 2.830270628842e-01 2.805754683805e-01 2.781223806620e-01 2.756640374035e-01 2.732027736223e-01 2.707387053057e-01 2.682695807199e-01 2.657990412280e-01 2.633259169289e-01 2.608490285054e-01 2.583704610862e-01 2.558878380659e-01 2.534028947765e-01 2.509166569302e-01 2.484265662538e-01 2.459350550013e-01 2.434409329559e-01 2.409438475775e-01 2.384464412357e-01 2.359449557927e-01 2.334427976851e-01 2.309396676639e-01 2.284332930746e-01 2.259264983938e-01 2.234181071428e-01 2.209071853632e-01 2.183974745615e-01 2.158848144533e-01 2.133719862855e-01 2.108592831183e-01 2.083435858084e-01 2.058299303382e-01 2.033146367237e-01 2.007987294257e-01 1.982847129335e-01 1.957688835980e-01 1.932544265623e-01 1.907404995418e-01 1.882265333419e-01 1.857158076566e-01 1.832039226933e-01 1.806932444365e-01 1.781854576358e-01 1.756777513433e-01 1.731741748812e-01 1.706707456625e-01 1.681696875138e-01 1.656731281113e-01 1.631778215222e-01 1.606873363831e-01 1.582005505060e-01 1.557164830936e-01 1.532383797799e-01 1.507631134758e-01 1.482943520658e-01 1.458316676216e-01 1.433733270205e-01 1.409221053334e-01 1.384766527121e-01 1.360388974025e-01 1.336092572085e-01 1.311861883543e-01 1.287732402134e-01 1.263695676658e-01 1.239755593932e-01 1.215933644365e-01 1.192218108310e-01 1.168622494303e-01 1.145166593633e-01 1.121837506418e-01 1.098674453039e-01 1.075654081260e-01 1.052807561788e-01 1.030150600308e-01 1.007672117320e-01 9.854156904466e-02 9.633695241574e-02 9.415599991496e-02 9.200129093920e-02 8.987294120239e-02 8.777420152755e-02 8.570642706557e-02 8.367146384261e-02 8.167261621756e-02 7.971121523220e-02 7.779124701570e-02 7.591517916516e-02 7.408568139812e-02 7.230727090753e-02 7.058246820289e-02 6.891526616034e-02 6.731049020141e-02 6.577112433793e-02 6.430256987494e-02 6.290887194002e-02 6.159506841439e-02 6.036615239769e-02 5.922606245237e-02 5.818034153878e-02 5.723279719362e-02 5.638874858917e-02 5.565236447103e-02 5.502651728936e-02 5.451534233961e-02 5.412095869139e-02 5.384476195862e-02 5.368885543703e-02 5.365289685407e-02 5.373597584169e-02 5.393811129440e-02 5.425591343987e-02 5.468712865579e-02 5.522803852034e-02 5.587460049738e-02 5.662254315451e-02 5.746736063451e-02 5.840297086885e-02 5.942511174675e-02 6.052787923628e-02 6.170685807916e-02 6.295591679506e-02 6.427029782365e-02 6.564590502950e-02 6.707646284525e-02 6.856013612079e-02 7.009019050069e-02 7.166438997042e-02 7.327909963889e-02 7.492948790031e-02 7.661351791180e-02 7.832784412407e-02 8.006927500906e-02 8.183614130525e-02 8.362473326804e-02 8.543402924105e-02 8.726178442675e-02 8.910471401600e-02 9.096314991651e-02 9.283363340475e-02 9.471571775204e-02 9.660751540741e-02 9.850755706774e-02 1.004160077997e-01 1.023292544093e-01 1.042483121596e-01 1.061717831185e-01 1.080974815064e-01 1.100261778462e-01 1.119549142725e-01 1.138856347045e-01 1.158161306091e-01 1.177456688599e-01 1.196746741869e-01 1.216006420747e-01 1.235253693691e-01 1.254467608976e-01 1.273646890047e-01 1.292799985495e-01 1.311894763445e-01 1.330962597376e-01 1.349970405457e-01 1.368926951470e-01 1.387834798969e-01 1.406672524851e-01 1.425464074100e-01 1.444187458208e-01 1.462841256431e-01 1.481442366009e-01 1.499957921101e-01 1.518421861011e-01 1.536800756609e-01 1.555116515657e-01 1.573363286245e-01 1.591519909895e-01 1.609622213114e-01 1.627631069149e-01 1.645580122606e-01 1.663448856902e-01 1.681233654586e-01 1.698964286584e-01 1.716590084160e-01 1.734164713905e-01 1.751655748322e-01 1.769074135867e-01 1.786428618830e-01 1.803693338742e-01 1.820913257461e-01 1.838043767986e-01 1.855109119063e-01 1.872121974145e-01 1.889046089174e-01 1.905946871274e-01 1.922743874963e-01 1.939511106904e-01 1.956218993464e-01 1.972853384084e-01 1.989471036046e-01 2.005995997343e-01 2.022520241726e-01 2.038973638676e-01 2.055385604961e-01 2.071787349601e-01 2.088109755583e-01 2.104460595766e-01 2.120729330135e-01 2.137007448119e-01 2.153266369742e-01 2.169473223854e-01 2.185727193455e-01 2.201903762779e-01 2.218135118291e-01 2.234335218213e-01 2.250532353441e-01 2.266783826396e-01 2.282974087893e-01 2.299262165875e-01 2.315504147916e-01 2.331808052229e-01 2.348152520764e-01 2.364476339403e-01 2.380930561539e-01 2.397322498257e-01 2.413852502858e-01 2.430388298107e-01 2.446975803006e-01 2.463686724933e-01 2.480363078480e-01 2.497235542325e-01 2.514074731749e-01 2.531060708130e-01 2.548138224288e-01 2.565234792085e-01 2.582551359648e-01 2.599822802319e-01 2.617328388403e-01 2.634867693278e-01 2.652526761821e-01 2.670367242576e-01 2.688207926018e-01 2.706326396131e-01 2.724439070011e-01 2.742769869705e-01 2.761228499145e-01 2.779766553512e-01 2.798574317825e-01 2.817378092475e-01 2.836481218112e-01 2.855635237550e-01 2.874978255291e-01 2.894533747931e-01 2.914124764662e-01 2.934049616740e-01 2.953967878733e-01 2.974191015004e-01 2.994522468376e-01 3.014996435923e-01 3.035760206256e-01 3.056521203235e-01 3.077647668597e-01 3.098797346533e-01 3.120194290914e-01 3.141778345687e-01 3.163436946358e-01 3.185424911573e-01 3.207406921960e-01 3.229707574142e-01 3.252090472021e-01 3.274641971910e-01 3.297438639501e-01 3.320249233451e-01 3.343378540920e-01 3.366528118985e-01 3.389905160900e-01 3.413421922043e-01 3.437009665703e-01 3.460860039337e-01 3.484692266933e-01 3.508781892804e-01 3.532905623176e-01 3.557156340418e-01 3.581574372056e-01 3.605975935476e-01 3.630609823592e-01 3.655212293372e-01 3.679960276917e-01 3.704781323445e-01 3.729595837674e-01 3.754576944048e-01 3.779476903877e-01 3.804516776881e-01 3.829532678657e-01 3.854546534934e-01 3.879642189990e-01 3.904624202475e-01 3.929706462596e-01 3.954676603680e-01 3.979641961993e-01 4.004599150669e-01 4.029415420786e-01 4.054271717459e-01 4.078940898819e-01 4.103593512846e-01 4.128120033293e-01 4.152483813312e-01 4.176818621424e-01 4.200890293877e-01 4.224913633735e-01 4.248702406155e-01 4.272313350948e-01 4.295795993783e-01 4.318956712072e-01 4.342032523538e-01 4.364758137913e-01 4.387306870224e-01 4.409597045989e-01 4.431544935488e-01 4.453322662870e-01 4.474662199060e-01 4.495799405608e-01 4.516546351467e-01 4.536940426088e-01 4.557050144403e-01 4.576672386514e-01 4.596041616324e-01 4.614903078501e-01 4.633409188208e-01 4.651512762553e-01 4.669087972592e-01 4.686336267841e-01 4.702990945174e-01 4.719262134850e-01 4.735006184511e-01 4.750208740779e-01 4.764985431731e-01 4.779104056993e-01 4.792797627924e-01 4.805857587000e-01 4.818361501637e-01 4.830340748438e-01 4.841620386195e-01 4.852425216514e-01 4.862504531488e-01 4.872020428502e-01 4.880903335898e-01 4.889066712485e-01 4.896695496067e-01 4.903515529167e-01 4.909769375937e-01 4.915287958687e-01 4.920077381670e-01 4.924259115882e-01 4.927594285750e-01 4.930353800258e-01 4.932272274448e-01 4.933503787983e-01 4.934031088941e-01 4.933709441977e-01 4.932778950711e-01 4.930947789331e-01 4.928461309068e-01 4.925166046407e-01 4.921059187650e-01 4.916289457553e-01 4.910595832765e-01 4.904265466571e-01 4.897065817109e-01 4.889103014151e-01 4.880421336078e-01 4.870841205278e-01 4.860632707790e-01 4.849513860781e-01 4.837690704757e-01 4.825106015967e-01 4.811670611470e-01 4.797595134091e-01 4.782616231215e-01 4.766996710012e-01 4.750573803429e-01 4.733390638414e-01 4.715559877545e-01 4.696864859910e-01 4.677602807734e-01 4.657521069470e-01 4.636785842385e-01 4.615398452741e-01 4.593233639453e-01 4.570553989096e-01 4.547073909880e-01 4.523061658593e-01 4.498400880644e-01 4.473084975985e-01 4.447295598274e-01 4.420792757227e-01 4.393867096133e-01 4.366333502198e-01 4.338293979090e-01 4.309823515883e-01 4.280780570300e-01 4.251413680027e-01 4.221514186109e-01 4.191270416937e-01 4.160665484995e-01 4.129641164845e-01 4.098398268386e-01 4.066750868346e-01 4.034926361113e-01 4.002832880796e-01 3.970507376902e-01 3.938101213254e-01 3.905434573120e-01 3.872786748264e-01 3.839986423322e-01 3.807182684946e-01 3.774413279842e-01 3.741601558204e-01 3.708974668613e-01 3.676362963302e-01 3.643974629363e-01 3.611770879846e-01 3.579764595583e-01 3.548125392249e-01 3.516717180316e-01 3.485759342984e-01 3.455175696005e-01 3.425043126760e-01 3.395471425120e-01 3.366356293341e-01 3.337933311699e-01 3.310075208488e-01 3.282927118482e-01 3.256531751602e-01 3.230836970520e-01 3.206056371764e-01 3.182037715476e-01 3.158991463267e-01 3.136870803743e-01 3.115700462110e-01 3.095623553116e-01 3.076508665512e-01 3.058572878720e-01 3.041707218653e-01 3.025989785825e-01 3.011500226252e-01 2.998125831088e-01 2.986064484898e-01 2.975160922054e-01 2.965550020833e-01 2.957209989426e-01 2.950072436504e-01 2.944299404876e-01 2.939698750950e-01 2.936427446730e-01 2.934384274039e-01 2.933548233817e-01 2.933997675895e-01 2.935548145936e-01 2.938356064587e-01 2.942233007448e-01 2.947226432340e-01 2.953326529560e-01 2.960366831811e-01 2.968482284288e-01 2.977441400125e-01 2.987323681787e-01 2.998052105040e-01 3.009485056949e-01 3.021728761429e-01 3.034523822557e-01 3.047979120137e-01 3.061940784768e-01 3.076327422948e-01 3.091200397444e-01 3.106300089162e-01 3.121750873224e-01 3.137350048828e-01 3.153076521912e-01 3.168921092099e-01 3.184669885543e-01 3.200440065711e-01 3.215994176789e-01 3.231368762953e-01 3.246493518133e-01 3.261209042111e-01 3.275606446793e-01 3.289453733788e-01 3.302814884944e-01 3.315583800910e-01 3.327656948373e-01 3.339090472373e-01 3.349684738318e-01 3.359517986302e-01 3.368449573976e-01 3.376442747113e-01 3.383518173871e-01 3.389500454621e-01 3.394488895856e-01 3.398339019972e-01 3.401044704865e-01 3.402619704513e-01 3.402925207228e-01 3.402063232643e-01 3.399908724592e-01 3.396487761797e-01 3.391800739972e-01 3.385763925686e-01 3.378478866411e-01 3.369841397608e-01 3.359928847046e-01 3.348724830608e-01 3.336215691790e-01 3.322486743007e-01 3.307498607204e-01 3.291338106733e-01 3.274029587868e-01 3.255598593924e-01 3.236174955038e-01 3.215737154575e-01 3.194430859240e-01 3.172303310333e-01 3.149450173210e-01 3.126004231209e-01 3.102033120873e-01 3.077706464336e-01 3.053123175094e-01 3.028445814343e-01 3.003833648066e-01 2.979423689517e-01 2.955422558961e-01 2.931998416691e-01 2.909344087945e-01 2.887674546084e-01 2.867164495745e-01 2.848057797498e-01 2.830544958183e-01 2.814855163947e-01 2.801200402241e-01 2.789775738929e-01 2.780795297390e-01 2.774448442153e-01 2.770910449876e-01 2.770351765743e-01 2.772906306973e-01 2.778705163584e-01 2.787841571889e-01 2.800383347031e-01 2.816377837935e-01 2.835844814333e-01 2.858750928646e-01 2.885071962156e-01 2.914719756117e-01 2.947609846884e-01 2.983620232177e-01 3.022585042755e-01 3.064379932033e-01 3.108771483034e-01 3.155600914921e-01 3.204648194020e-01 3.255676599580e-01 3.308497146418e-01 3.362830321911e-01 3.418473443050e-01 3.475185990823e-01 3.532698713797e-01 3.590835684397e-01 3.649292526387e-01 3.707895600138e-01 3.766413000582e-01 3.824575974048e-01 3.882252509111e-01 3.939157706003e-01 3.995144992088e-01 4.050021533978e-01 4.103554865583e-01 4.155654656885e-01 4.206078805625e-01 4.254723697210e-01 4.301440447893e-01 4.346054727005e-01 4.388527798258e-01 4.428653352606e-01 4.466394837578e-01 4.501662612497e-01 4.534338654783e-01 4.564432512528e-01 4.591815821881e-01 4.616509973182e-01 4.638485087351e-01 4.657696157147e-01 4.674222873718e-01 4.688015788395e-01 4.699157584404e-01 4.707708086810e-01 4.713694475147e-01 4.717269394319e-01 4.718469746543e-01 4.717457484390e-01 4.714365868586e-01 4.709317753125e-01 4.702530462955e-01 4.694143980037e-01 4.684381251211e-01 4.673468284092e-01 4.661597461530e-01 4.649065828595e-01 4.636078976103e-01 4.622927126398e-01 4.609881156756e-01 4.597199594630e-01 4.585201210907e-01 4.574141684325e-01 4.564297473678e-01 4.555966802141e-01 4.549390306418e-01 4.544840672493e-01 4.542555314707e-01 4.542729067815e-01 4.545593905768e-01 4.551282837242e-01 4.559949421409e-01 4.571723425143e-01 4.586620506119e-01 4.604735696998e-01 4.626034345194e-01 4.650468847432e-01 4.678001703468e-01 4.708458680872e-01 4.741757300206e-01 4.777672846259e-01 4.816004401841e-01 4.856545518538e-01 4.898979378069e-01 4.943078068614e-01 4.988511535457e-01 5.034967320314e-01 5.082153386758e-01 5.129696397449e-01 5.177301205854e-01 5.224612236811e-01 5.271309791365e-01 5.317072483584e-01 5.361571122403e-01 5.404526765886e-01 5.445628825901e-01 5.484604698004e-01 5.521217707787e-01 5.555221784181e-01 5.586412330431e-01 5.614584314819e-01 5.639596759689e-01 5.661304591049e-01 5.679604815840e-01 5.694421405199e-01 5.705693426992e-01 5.713441179428e-01 5.717671185947e-01 5.718439929079e-01 5.715850665883e-01 5.710028326141e-01 5.701143152550e-01 5.689419344373e-01 5.675070834844e-01 5.658395873125e-01 5.639714533186e-01 5.619333024749e-01 5.597679518150e-01 5.575102824042e-01 5.552045693187e-01 5.528959248399e-01 5.506261547800e-01 5.484441021362e-01 5.463917795489e-01 5.445141061429e-01 5.428536050892e-01 5.414473191042e-01 5.403312774820e-01 5.395328011184e-01 5.390776633371e-01 5.389816278561e-01 5.392543064575e-01 5.398979020836e-01 5.409043768473e-01 5.422602981483e-01 5.439417582715e-01 5.459179500794e-01 5.481505990690e-01 5.505937119462e-01 5.531963221071e-01 5.559018824917e-01 5.586500260809e-01 5.613760536519e-01 5.640155836803e-01 5.665023662993e-01 5.687699256392e-01 5.707549507450e-01 5.723949674703e-01 5.736331700040e-01 5.744154652298e-01 5.746955553377e-01 5.744334066544e-01 5.735938497826e-01 5.721553760670e-01 5.701001155802e-01 5.674252324508e-01 5.641352392175e-01 5.602469384164e-01 5.557915465183e-01 5.508077681458e-01 5.453535557046e-01 5.394953753129e-01 5.333142303268e-01 5.269075925233e-01 5.203785907967e-01 5.138489203456e-01 5.074443606160e-01 5.013015549698e-01 4.955608958939e-01 4.903596993187e-01 4.858389190608e-01 4.821208864448e-01 4.793228960227e-01 4.775368406674e-01 4.768298696666e-01 4.772448315777e-01 4.787861556957e-01 4.814336380603e-01 4.851274829752e-01 4.897818524096e-01 4.952866678891e-01 5.015031168164e-01 5.082827487941e-01 5.154623178026e-01 5.228755823614e-01 5.303538086786e-01 5.377321701263e-01 5.448568336554e-01 5.515826679616e-01 5.577800116729e-01 5.633371353003e-01 5.681616612479e-01 5.721816148661e-01 5.753491704813e-01 5.776408992366e-01 5.790570883878e-01 5.796276278302e-01 5.794050708124e-01 5.784733314031e-01 5.769399034550e-01 5.749365454048e-01 5.726218137717e-01 5.701689853120e-01 5.677705703155e-01 5.656263931417e-01 5.639369038539e-01 5.629003690618e-01 5.626926828514e-01 5.634697436384e-01 5.653488529985e-01 5.684074089649e-01 5.726731140411e-01 5.781214869888e-01 5.846814086953e-01 5.922269296014e-01 6.005993676099e-01 6.095996406540e-01 6.190065414917e-01 6.285857608083e-01 6.380908904578e-01 6.472897638368e-01 6.559521153004e-01 6.638711278181e-01 6.708655499687e-01 6.767806458633e-01 6.815034732319e-01 6.849521779790e-01 6.870904409909e-01 6.879242730177e-01 6.875006948440e-01 6.859152494470e-01 6.832990512191e-01 6.798272404219e-01 6.757067150203e-01 6.711705455836e-01 6.664753934375e-01 6.618802311331e-01 6.576475148837e-01 6.540175569629e-01 6.512049801381e-01 6.493795714474e-01 6.486608266043e-01 6.491099597865e-01 6.507250816002e-01 6.534480866194e-01 6.571684642702e-01 6.617354706004e-01 6.669739024348e-01 6.726929790437e-01 6.787087534612e-01 6.848509485283e-01 6.909790971174e-01 6.969842335018e-01 7.028007296400e-01 7.084044556280e-01 7.138084848593e-01 7.190626320038e-01 7.242394719313e-01 7.294288552860e-01 7.347226422568e-01 7.402005118295e-01 7.459244187986e-01 7.519176052064e-01 7.581670414900e-01 7.646148295279e-01 7.711578846686e-01 7.776578847046e-01 7.839410526185e-01 7.898218636085e-01 7.951026634031e-01 7.996012985767e-01 8.031541410348e-01 8.056318939400e-01 8.069566893702e-01 8.070930815372e-01 8.060709274982e-01 8.039712759201e-01 8.009263227733e-01 7.971191042605e-01 7.927586466830e-01 7.880837988157e-01 7.833320102534e-01 7.787352749304e-01 7.745052502263e-01 7.708109915729e-01 7.677893029970e-01 7.655247262351e-01 7.640610443398e-01 7.634108278877e-01 7.635496172748e-01 7.644541422094e-01 7.660831201775e-01 7.684140122345e-01 7.714388310317e-01 7.751613152151e-01 7.796195572142e-01 7.848526223854e-01 7.909226679607e-01 7.978874811897e-01 8.057931689600e-01 8.116569055997e-01 8.167712079580e-01 8.224197706246e-01 8.299066905445e-01 8.398498689824e-01 8.518437977870e-01 8.646643250917e-01 8.768655499520e-01 8.874686089175e-01 8.963927377936e-01 9.044108181387e-01 9.126760325953e-01 9.220788435644e-01 9.327238774021e-01 9.438051542066e-01 9.539826873597e-01 9.620244205359e-01 9.673581726045e-01 9.703237413160e-01 9.719995228234e-01 9.736645590286e-01 9.761498244089e-01 9.794551215069e-01 9.827696989912e-01 9.849063937065e-01 9.849323039194e-01 9.826702082929e-01 9.787921247856e-01 9.745114608559e-01 9.710112288969e-01 9.688438961937e-01 9.676467146661e-01 9.663530454724e-01 9.637514111854e-01 9.590881786346e-01 9.524819499428e-01 9.448944119062e-01 9.376718452443e-01 9.319136832178e-01 9.279658395850e-01 9.252962843489e-01 9.228576770294e-01 9.197520444553e-01 9.158154064961e-01 9.118086071976e-01 9.091626003987e-01 9.093055952795e-01 9.128820684164e-01 9.193283580008e-01 9.270228668463e-01 9.339295620590e-01 9.384595285467e-01 9.402370688149e-01 9.405635154121e-01 9.423040580226e-01 8.821969840955e-01 8.660510124957e-01 8.586852667298e-01 8.541279407921e-01 8.530634776766e-01 8.544410820653e-01 8.560659308558e-01 8.560263128503e-01 8.537886392346e-01 8.503959574496e-01 8.480848396630e-01 8.493329204296e-01 8.556847771502e-01 8.668280229368e-01 8.803011051382e-01 8.922983518889e-01 8.990852302585e-01 8.986458040453e-01 8.918561698845e-01 8.826740895233e-01 8.770781745571e-01 8.805496487211e-01 8.952721628810e-01 9.185972421775e-01 9.440449828722e-01 9.640538166971e-01 9.728076554654e-01 9.683150173003e-01 9.532483572482e-01 9.346248782452e-01 9.217618523220e-01 9.224484328492e-01 9.388072835163e-01 9.656210314976e-01 9.927990829855e-01 1.009936238298e+00 1.010429214005e+00 9.938406147821e-01 9.662107948459e-01 9.381740810470e-01 9.204140746209e-01 9.180875418843e-01 9.278299740481e-01 9.402931718924e-01 9.460548572633e-01 9.404834971393e-01 9.255096138710e-01 9.078928160661e-01 8.949928122744e-01 8.899669605116e-01 8.897472227229e-01 8.875946940632e-01 8.780222543400e-01 8.608305907054e-01 8.418730547941e-01 8.301013903021e-01 8.318410138955e-01 8.459889870555e-01 8.644927876020e-01 8.774992617144e-01 8.790117165420e-01 8.697447223305e-01 8.565849329959e-01 8.489054686000e-01 8.530155524603e-01 8.683183754810e-01 8.881483370575e-01 9.045776913521e-01 9.130967516007e-01 9.146276334012e-01 9.144507731165e-01 9.186325454905e-01 9.300195513287e-01 9.462168211143e-01 9.611992579281e-01 9.691186880547e-01 9.677463601217e-01 9.599545535622e-01 9.524365807618e-01 9.521739554831e-01 9.620602862663e-01 9.787731897827e-01 9.946425695230e-01 1.002030888841e+00 9.975314255030e-01 9.838654761086e-01 9.689571656930e-01 9.619526448867e-01 9.677023113758e-01 9.834325411432e-01 1.000446304220e+00 1.009693878537e+00 1.006993258305e+00 9.954335591218e-01 9.839195623411e-01 9.820072757717e-01 9.934457786917e-01 1.013023160808e+00 1.029813215712e+00 1.033842801014e+00 1.021673651923e+00 9.984611538189e-01 9.757403131383e-01 9.652517932750e-01 9.712415240484e-01 9.873179555615e-01 1.000767476996e+00 1.000324394991e+00 9.819203583639e-01 9.502970762204e-01 9.169017456573e-01 8.942835124182e-01 8.896707332982e-01 9.308055083434e-01
```
