## Supplementary Data 1 for "Heart cockle shells transmit sunlight to photosymbiotic algae using bundled fiber optic cables and condensing lenses": overallwindows-small_550nm_XZ_1B.txt (part 2 of 12)

```
 7.741100833907e-01 7.738297507434e-01 7.737309166966e-01 7.738209133426e-01 7.739961587554e-01 7.740915770460e-01 7.739717750820e-01 7.736614676389e-01 7.733581712051e-01 7.732582396473e-01 7.733783386767e-01 7.735646263250e-01 7.736350627742e-01 7.734903824657e-01 7.731676889948e-01 7.728363608618e-01 7.727080459309e-01 7.728519077282e-01 7.731037090361e-01 7.732037293338e-01 7.730295127907e-01 7.726807047465e-01 7.723752445138e-01 7.722921700593e-01 7.724598553946e-01 7.727250195013e-01 7.728386383180e-01 7.726536481912e-01 7.722735747600e-01 7.719775847958e-01 7.719797580818e-01 7.722497673405e-01 7.725410001928e-01 7.725889633519e-01 7.723177291865e-01 7.719154226679e-01 7.716933048984e-01 7.718149615867e-01 7.721454216759e-01 7.723770518458e-01 7.723023412702e-01 7.719720925471e-01 7.716188817781e-01 7.714683285594e-01 7.715854319541e-01 7.718419454077e-01 7.720114414741e-01 7.719287551484e-01 7.716120269562e-01 7.712424600314e-01 7.710399423606e-01 7.711135730635e-01 7.713784740001e-01 7.715948540455e-01 7.715308865674e-01 7.711609651708e-01 7.707181310013e-01 7.705117455177e-01 7.706618420816e-01 7.709943720812e-01 7.711870739736e-01 7.710330090074e-01 7.706051913688e-01 7.701926436501e-01 7.700627623156e-01 7.702385460081e-01 7.704954277151e-01 7.705663072495e-01 7.703505923834e-01 7.699566598685e-01 7.695990545555e-01 7.694452958162e-01 7.695178403671e-01 7.696781036775e-01 7.697284032954e-01 7.695457514763e-01 7.691644618334e-01 7.687581139429e-01 7.685326449454e-01 7.685826115595e-01 7.687931295340e-01 7.688978952493e-01 7.686948468223e-01 7.682220944228e-01 7.677454157681e-01 7.675500456119e-01 7.677088416936e-01 7.680033169287e-01 7.680806555213e-01 7.677509092230e-01 7.671654311895e-01 7.667006318053e-01 7.666407738781e-01 7.669382926734e-01 7.672447780899e-01 7.671938838731e-01 7.667104785482e-01 7.660887557680e-01 7.657483084469e-01 7.658695800230e-01 7.662415621449e-01 7.664454483129e-01 7.662086290718e-01 7.656247280595e-01 7.650758070577e-01 7.649080330987e-01 7.651356869731e-01 7.654391768926e-01 7.654461534279e-01 7.650428858399e-01 7.644505571613e-01 7.640282179858e-01 7.639750817177e-01 7.641704419250e-01 7.642894820088e-01 7.640869913233e-01 7.635921275756e-01 7.630596273476e-01 7.627419331594e-01 7.626895541491e-01 7.627309307564e-01 7.626309093551e-01 7.622851299412e-01 7.617918553106e-01 7.613418314279e-01 7.610557884509e-01 7.609057416423e-01 7.607682382041e-01 7.605284182107e-01 7.601613531432e-01 7.597338538300e-01 7.593385757387e-01 7.590221543627e-01 7.587727394198e-01 7.585453898964e-01 7.582858750913e-01 7.579620217955e-01 7.575854000159e-01 7.572030217167e-01 7.568616925795e-01 7.565791794276e-01 7.563334991396e-01 7.560709774425e-01 7.557477185952e-01 7.553725154240e-01 7.549927034529e-01 7.546450482167e-01 7.543316629832e-01 7.540295374147e-01 7.537072421494e-01 7.533502357379e-01 7.529725779270e-01 7.525905540396e-01 7.522077010672e-01 7.518288287182e-01 7.514646117196e-01 7.511135812242e-01 7.507575473509e-01 7.503774026714e-01 7.499707768638e-01 7.495550879339e-01 7.491644241900e-01 7.488090210848e-01 7.484583784712e-01 7.480749154861e-01 7.476565726287e-01 7.472325463530e-01 7.468298052806e-01 7.464464568203e-01 7.460535194250e-01 7.456226495291e-01 7.451633931117e-01 7.447105655752e-01 7.442763975511e-01 7.438388830511e-01 7.433746537219e-01 7.428815240392e-01 7.423818181741e-01 7.418997009289e-01 7.414312482864e-01 7.409493333443e-01 7.404404255019e-01 7.399229381887e-01 7.394185337006e-01 7.389286546393e-01 7.384393061230e-01 7.379321139678e-01 7.374081002443e-01 7.368849277265e-01 7.363741709177e-01 7.358653363207e-01 7.353411615674e-01 7.348006205685e-01 7.342539519995e-01 7.337096866673e-01 7.331674269840e-01 7.326149523824e-01 7.320433553359e-01 7.314603238881e-01 7.308791232488e-01 7.303005293145e-01 7.297170739466e-01 7.291212044684e-01 7.285104416442e-01 7.278944515956e-01 7.272829768607e-01 7.266733831392e-01 7.260557189035e-01 7.254266446565e-01 7.247906503564e-01 7.241534788920e-01 7.235165296316e-01 7.228775043110e-01 7.222276116412e-01 7.215682025592e-01 7.209064463559e-01 7.202420734121e-01 7.195707941736e-01 7.188904513916e-01 7.182031613451e-01 7.175108146843e-01 7.168142456931e-01 7.161124746555e-01 7.154006218747e-01 7.146816279518e-01 7.139600527972e-01 7.132351439661e-01 7.125033086721e-01 7.117647289932e-01 7.110195976179e-01 7.102676197478e-01 7.095120058351e-01 7.087511396938e-01 7.079820725187e-01 7.072071466345e-01 7.064276129720e-01 7.056404554684e-01 7.048457287016e-01 7.040462782890e-01 7.032404803690e-01 7.024283184806e-01 7.016117242897e-01 7.007878489923e-01 6.999557026674e-01 6.991198135538e-01 6.982774092861e-01 6.974267263589e-01 6.965716555289e-01 6.957106835866e-01 6.948417258940e-01 6.939675448769e-01 6.930871522013e-01 6.921979203982e-01 6.913038211095e-01 6.904054050088e-01 6.894980377592e-01 6.885843159830e-01 6.876656166244e-01 6.867378778133e-01 6.858049583377e-01 6.848671988671e-01 6.839208442540e-01 6.829671319642e-01 6.820087376261e-01 6.810427381862e-01 6.800693410207e-01 6.790917611367e-01 6.781051484572e-01 6.771105021036e-01 6.761115588814e-01 6.751043467097e-01 6.740895464061e-01 6.730695121553e-01 6.720419855109e-01 6.710065359451e-01 6.699663356068e-01 6.689185884999e-01 6.678628477366e-01 6.668020727262e-01 6.657339424309e-01 6.646572158641e-01 6.635748206482e-01 6.624858524488e-01 6.613888225265e-01 6.602855972112e-01 6.591754556376e-01 6.580567248902e-01 6.569318303845e-01 6.558004097025e-01 6.546610182671e-01 6.535150735005e-01 6.523626665038e-01 6.512019079458e-01 6.500352344194e-01 6.488606198083e-01 6.476781617606e-01 6.464891414617e-01 6.452934004622e-01 6.440896400857e-01 6.428789082475e-01 6.416617673908e-01 6.404361287045e-01 6.392032566696e-01 6.379644563799e-01 6.367175094788e-01 6.354631898789e-01 6.342029892751e-01 6.329331532595e-01 6.316565153363e-01 6.303733752935e-01 6.290832901044e-01 6.277851636603e-01 6.264803928944e-01 6.251671066367e-01 6.238462475730e-01 6.225196505349e-01 6.211848398885e-01 6.198428035867e-01 6.184937784077e-01 6.171366808298e-01 6.157719152769e-01 6.144007033100e-01 6.130226884513e-01 6.116358420218e-01 6.102429275542e-01 6.088411535457e-01 6.074316815900e-01 6.060161347467e-01 6.045920721152e-01 6.031602286742e-01 6.017231888353e-01 6.002770073285e-01 5.988240019235e-01 5.973630800376e-01 5.958930975405e-01 5.944162040161e-01 5.929337309460e-01 5.914430179058e-01 5.899449775190e-01 5.884398517076e-01 5.869254846102e-01 5.854031582695e-01 5.838752649787e-01 5.823386794859e-01 5.807956747872e-01 5.792462258378e-01 5.776877820164e-01 5.761223212729e-01 5.745492614145e-01 5.729664020332e-01 5.713781233061e-01 5.697830517503e-01 5.681802658206e-01 5.665708913516e-01 5.649532525872e-01 5.633264815713e-01 5.616934683795e-01 5.600532239886e-01 5.584052363965e-01 5.567515021895e-01 5.550895473083e-01 5.534194644914e-01 5.517429085559e-01 5.500574654974e-01 5.483647806432e-01 5.466666441908e-01 5.449599990075e-01 5.432460744631e-01 5.415255894497e-01 5.397958775243e-01 5.380598820627e-01 5.363169729770e-01 5.345658143794e-01 5.328080496311e-01 5.310428400277e-01 5.292698642460e-01 5.274906606120e-01 5.257040419931e-01 5.239085882722e-01 5.221073164983e-01 5.202977499704e-01 5.184811746093e-01 5.166586277424e-01 5.148274464171e-01 5.129891626892e-01 5.111440292150e-01 5.092907717775e-01 5.074312039184e-01 5.055644316577e-01 5.036894431542e-01 5.018088009033e-01 4.999200794780e-01 4.980237020520e-01 4.961207217963e-01 4.942105945649e-01 4.922928720589e-01 4.903699963665e-01 4.884384118792e-01 4.864997019886e-01 4.845548911159e-01 4.826014656964e-01 4.806420545888e-01 4.786754529992e-01 4.767022443873e-01 4.747221953119e-01 4.727346100899e-01 4.707388281476e-01 4.687374492483e-01 4.667291041993e-01 4.647139943095e-01 4.626923013639e-01 4.606631316121e-01 4.586259995274e-01 4.565829661537e-01 4.545328783329e-01 4.524767612378e-01 4.504138518798e-01 4.483429251512e-01 4.462661579814e-01 4.441820914813e-01 4.420907782448e-01 4.399950893437e-01 4.378910947839e-01 4.357811321740e-01 4.336650091306e-01 4.315411252289e-01 4.294112579297e-01 4.272753927718e-01 4.251322956102e-01 4.229832558472e-01 4.208281352062e-01 4.186654517719e-01 4.164974366768e-01 4.143223536497e-01 4.121403590580e-01 4.099533913439e-01 4.077596609083e-01 4.055600870891e-01 4.033547352895e-01 4.011413874310e-01 3.989228585766e-01 3.966984378822e-01 3.944673695695e-01 3.922310681245e-01 3.899884007292e-01 3.877391342095e-01 3.854843614227e-01 3.832232989907e-01 3.809566744444e-01 3.786850596923e-01 3.764064162504e-01 3.741225034267e-01 3.718331756617e-01 3.695372632714e-01 3.672368260517e-01 3.649305499083e-01 3.626181922694e-01 3.603010441644e-01 3.579772329038e-01 3.556484448811e-01 3.533152954074e-01 3.509759465619e-01 3.486315923810e-01 3.462822132149e-01 3.439263183449e-01 3.415669273887e-01 3.392025806565e-01 3.368323832649e-01 3.344583862828e-01 3.320774781040e-01 3.296922046933e-01 3.273027957817e-01 3.249075416676e-01 3.225090059756e-01 3.201049119690e-01 3.176945157352e-01 3.152810779180e-01 3.128625076945e-01 3.104401364715e-01 3.080143346160e-01 3.055812758859e-01 3.031455631588e-01 3.007046079531e-01 2.982591634237e-01 2.958114550851e-01 2.933576385971e-01 2.909003012888e-01 2.884394721740e-01 2.859727059767e-01 2.835038260169e-01 2.810315930614e-01 2.785546119185e-01 2.760756689989e-01 2.735909191241e-01 2.711039048883e-01 2.686145370096e-01 2.661204386013e-01 2.636241729631e-01 2.611236853612e-01 2.586203306896e-01 2.561151274045e-01 2.536056310946e-01 2.510937802895e-01 2.485799576597e-01 2.460620772353e-01 2.435432829673e-01 2.410209243947e-01 2.384956630113e-01 2.359702338546e-01 2.334404193081e-01 2.309104475978e-01 2.283780393134e-01 2.258421358898e-01 2.233074758322e-01 2.207689505319e-01 2.182295961001e-01 2.156903137752e-01 2.131476335096e-01 2.106055575813e-01 2.080622883246e-01 2.055174039640e-01 2.029746411472e-01 2.004285438944e-01 1.978832294184e-01 1.953378183469e-01 1.927919815102e-01 1.902478874038e-01 1.877022218228e-01 1.851573861886e-01 1.826147851347e-01 1.800709840712e-01 1.775311208648e-01 1.749918048931e-01 1.724537686319e-01 1.699189796623e-01 1.673845609845e-01 1.648547790730e-01 1.623275294806e-01 1.598019701290e-01 1.572812286504e-01 1.547628737747e-01 1.522496834181e-01 1.497410694034e-01 1.472352823294e-01 1.447361154918e-01 1.422425964386e-01 1.397544862102e-01 1.372740603660e-01 1.347993074178e-01 1.323330802288e-01 1.298747150815e-01 1.274245091680e-01 1.249848129639e-01 1.225531897571e-01 1.201333222096e-01 1.177244811442e-01 1.153274458906e-01 1.129448075739e-01 1.105744342638e-01 1.082193858321e-01 1.058812126256e-01 1.035584110610e-01 1.012560292298e-01 9.897202030130e-02 9.670873058081e-02 9.446881795613e-02 9.225181220444e-02 9.006133165682e-02 8.789841864470e-02 8.576423317178e-02 8.366362722071e-02 8.159591074403e-02 7.956561763352e-02 7.757522342855e-02 7.562673572639e-02 7.372494095046e-02 7.187137166456e-02 7.007125197814e-02 6.832842725032e-02 6.664556215479e-02 6.502885369126e-02 6.348175311577e-02 6.201011985128e-02 6.061836601483e-02 5.931159909664e-02 5.809558723875e-02 5.697506937999e-02 5.595605512213e-02 5.504349493713e-02 5.424114131352e-02 5.355468971074e-02 5.298699264605e-02 5.254147560867e-02 5.222084248053e-02 5.202596906160e-02 5.195811690010e-02 5.201716455324e-02 5.220106088809e-02 5.250828978594e-02 5.293579310398e-02 5.347896683225e-02 5.413452222136e-02 5.489711378683e-02 5.576086894210e-02 5.672084599526e-02 5.777113486243e-02 5.890631520139e-02 6.011996341491e-02 6.140650420889e-02 6.276206557601e-02 6.417865752105e-02 6.565384125430e-02 6.718165160528e-02 6.875753480874e-02 7.037828780024e-02 7.203817420347e-02 7.373580728580e-02 7.546583758763e-02 7.722584650920e-02 7.901420785247e-02 8.082572301380e-02 8.266039025509e-02 8.451434447937e-02 8.638566248871e-02 8.827372662324e-02 9.017430332241e-02 9.208821969509e-02 9.401210607492e-02 9.594514032530e-02 9.788649648390e-02 9.983307305606e-02 1.017863270460e-01 1.037434642716e-01 1.057038675705e-01 1.076675294636e-01 1.096309935374e-01 1.115972295571e-01 1.135625991298e-01 1.155275014514e-01 1.174918606582e-01 1.194527758774e-01 1.214132421671e-01 1.233689904079e-01 1.253223187635e-01 1.272718409803e-01 1.292159046272e-01 1.311571895238e-01 1.330915239102e-01 1.350216617190e-01 1.369462208026e-01 1.388637901448e-01 1.407768950245e-01 1.426818556595e-01 1.445812880033e-01 1.464741697495e-01 1.483585506205e-01 1.502378759938e-01 1.521078441319e-01 1.539722959937e-01 1.558283335549e-01 1.576764673740e-01 1.595188007075e-01 1.613504131741e-01 1.631773960243e-01 1.649945726756e-01 1.668051651800e-01 1.686087513082e-01 1.704024108502e-01 1.721916438617e-01 1.739709934769e-01 1.757439259274e-01 1.775095128533e-01 1.792666822267e-01 1.810199516987e-01 1.827621802093e-01 1.845011426129e-01 1.862323240168e-01 1.879558805170e-01 1.896761601667e-01 1.913862933666e-01 1.930952550367e-01 1.947954345630e-01 1.964913961350e-01 1.981842155975e-01 1.998680495223e-01 2.015527486145e-01 2.032283832228e-01 2.049037953184e-01 2.065752469854e-01 2.082408349062e-01 2.099084921734e-01 2.115678302216e-01 2.132305930474e-01 2.148884443128e-01 2.165455137789e-01 2.182045801713e-01 2.198574901818e-01 2.215179462377e-01 2.231714849736e-01 2.248308895809e-01 2.264907815412e-01 2.281489682377e-01 2.298168791582e-01 2.314772968874e-01 2.331506750708e-01 2.348214253093e-01 2.364975997853e-01 2.381820510616e-01 2.398631681769e-01 2.415617174056e-01 2.432547949925e-01 2.449623654547e-01 2.466749244408e-01 2.483910358361e-01 2.501247454200e-01 2.518540024759e-01 2.536057399507e-01 2.553571887538e-01 2.571222839956e-01 2.589011383364e-01 2.606807196935e-01 2.624863850243e-01 2.642890906762e-01 2.661152523792e-01 2.679497339231e-01 2.697938776775e-01 2.716627413211e-01 2.735303916507e-01 2.754283543060e-01 2.773283718451e-01 2.792498784513e-01 2.811888525052e-01 2.831338113162e-01 2.851100212323e-01 2.870854239882e-01 2.890925918829e-01 2.911077115869e-01 2.931407490273e-01 2.951994404019e-01 2.972605748407e-01 2.993575836342e-01 3.014563857021e-01 3.035837064053e-01 3.057262868596e-01 3.078805373373e-01 3.100669373325e-01 3.122533589503e-01 3.144750853660e-01 3.167028251519e-01 3.189524615445e-01 3.212250484899e-01 3.235021609112e-01 3.258134038390e-01 3.281262426522e-01 3.304670654132e-01 3.328207588234e-01 3.351862883969e-01 3.375787883223e-01 3.399720132094e-01 3.423950879373e-01 3.448215587835e-01 3.472664872095e-01 3.497287420202e-01 3.521932515933e-01 3.546846902501e-01 3.571740569583e-01 3.596843015092e-01 3.622020218281e-01 3.647257349223e-01 3.672674644633e-01 3.698049555714e-01 3.723619683083e-01 3.749173440007e-01 3.774795858174e-01 3.800519641485e-01 3.826178603047e-01 3.851986333331e-01 3.877703396850e-01 3.903487598483e-01 3.929281452759e-01 3.954992041803e-01 3.980789488509e-01 4.006429516547e-01 4.032125386601e-01 4.057713257669e-01 4.083211311122e-01 4.108708298691e-01 4.133989396480e-01 4.159292821525e-01 4.184377794901e-01 4.209369886132e-01 4.234246940194e-01 4.258876027903e-01 4.283463654243e-01 4.307739124311e-01 4.331914283616e-01 4.355840352129e-01 4.379511808253e-01 4.403042584461e-01 4.426182175514e-01 4.449192332940e-01 4.471823093931e-01 4.494191448066e-01 4.516293831879e-01 4.537975425012e-01 4.559446894130e-01 4.580445861369e-01 4.601167384761e-01 4.621494451082e-01 4.641377605035e-01 4.660958926205e-01 4.679990854885e-01 4.698706777881e-01 4.716904522827e-01 4.734636858183e-01 4.751967958824e-01 4.768691137819e-01 4.785038454143e-01 4.800764175743e-01 4.816014807099e-01 4.830741289788e-01 4.844836806130e-01 4.858479373818e-01 4.871425338976e-01 4.883869991855e-01 4.895680337767e-01 4.906834775748e-01 4.917465335098e-01 4.927319404015e-01 4.936656495661e-01 4.945250179913e-01 4.953181303394e-01 4.960495579679e-01 4.967002163598e-01 4.972959120655e-01 4.978075785967e-01 4.982559146364e-01 4.986314159669e-01 4.989264403851e-01 4.991607240041e-01 4.993052412191e-01 4.993880573228e-01 4.993870835123e-01 4.993092330155e-01 4.991624578401e-01 4.989247215975e-01 4.986245950977e-01 4.982340433544e-01 4.977710478519e-01 4.972316356806e-01 4.966038765426e-01 4.959116580399e-01 4.951259331508e-01 4.942715184504e-01 4.933347419235e-01 4.923145447645e-01 4.912263529465e-01 4.900451732808e-01 4.887993679645e-01 4.874665650534e-01 4.860581095544e-01 4.845789927778e-01 4.830108384472e-01 4.813821288041e-01 4.796655639531e-01 4.778817395379e-01 4.760249667686e-01 4.740876385315e-01 4.720921895675e-01 4.700103565217e-01 4.678717705828e-01 4.656583356732e-01 4.633767484818e-01 4.610377406198e-01 4.586213523000e-01 4.561563489954e-01 4.536192424353e-01 4.510275563424e-01 4.483810747677e-01 4.456700693390e-01 4.429172384376e-01 4.400998583222e-01 4.372416504636e-01 4.343334727289e-01 4.313749054255e-01 4.283833474081e-01 4.253385402951e-01 4.222670726171e-01 4.191530379601e-01 4.160069603238e-01 4.128375829771e-01 4.096301290153e-01 4.064113525117e-01 4.031615329678e-01 3.998995649004e-01 3.966245881545e-01 3.933314405804e-01 3.900412001037e-01 3.867362017395e-01 3.834397470322e-01 3.801421853925e-01 3.768505542485e-01 3.735777601527e-01 3.703104216243e-01 3.670721944603e-01 3.638515037197e-01 3.606609098139e-01 3.575061741829e-01 3.543800391671e-01 3.513055380128e-01 3.482680061951e-01 3.452855569829e-01 3.423582877009e-01 3.394846362045e-01 3.366845819494e-01 3.339423438030e-01 3.312826267915e-01 3.286958816008e-01 3.261911449051e-01 3.237789974781e-01 3.214482128778e-01 3.192227762932e-01 3.170892034388e-01 3.150612880798e-01 3.131428518038e-01 3.113272438270e-01 3.096348517241e-01 3.080497109364e-01 3.065902331069e-01 3.052511181675e-01 3.040318665009e-01 3.029467986966e-01 3.019791882065e-01 3.011482026012e-01 3.004418171790e-01 2.998638396229e-01 2.994203923702e-01 2.990966372668e-01 2.989100202038e-01 2.988407635225e-01 2.988996042181e-01 2.990813325480e-01 2.993760349889e-01 2.997968023113e-01 3.003195081507e-01 3.009576748135e-01 3.016993720899e-01 3.025365915686e-01 3.034770275194e-01 3.044973079142e-01 3.056096458017e-01 3.067958079531e-01 3.080535809412e-01 3.093835066955e-01 3.107638240995e-01 3.122070595976e-01 3.136895020771e-01 3.152148910732e-01 3.167755808581e-01 3.183553714668e-01 3.199633686508e-01 3.215745959708e-01 3.231955948642e-01 3.248144228441e-01 3.264191762308e-01 3.280153607229e-01 3.295791667356e-01 3.311202428581e-01 3.326210133175e-01 3.340759509519e-01 3.354873399125e-01 3.368336409581e-01 3.381247997923e-01 3.393417683066e-01 3.404842934216e-01 3.415496660913e-01 3.425219012632e-01 3.434088908598e-01 3.441939881669e-01 3.448794215723e-01 3.454596876563e-01 3.459243482298e-01 3.462804534331e-01 3.465130434100e-01 3.466268722271e-01 3.466158866474e-01 3.464746282469e-01 3.462094056992e-01 3.458074457088e-01 3.452773944472e-01 3.446137223707e-01 3.438144953697e-01 3.428862883126e-01 3.418217971070e-01 3.406303941959e-01 3.393093119630e-01 3.378619370097e-01 3.362964822814e-01 3.346101835086e-01 3.328147633662e-01 3.309116629772e-01 3.289092599999e-01 3.268177825902e-01 3.246398307150e-01 3.223919771400e-01 3.200798601511e-01 3.177171643334e-01 3.153171108214e-01 3.128909575985e-01 3.104568344478e-01 3.080278555063e-01 3.056220223893e-01 3.032587273597e-01 3.009530160249e-01 2.987281073417e-01 2.966019557127e-01 2.945964162892e-01 2.927331730327e-01 2.910327466031e-01 2.895180556414e-01 2.882100520598e-01 2.871294174459e-01 2.862977608234e-01 2.857321350086e-01 2.854529929738e-01 2.854752110726e-01 2.858126809397e-01 2.864787983292e-01 2.874821482152e-01 2.888292373152e-01 2.905251075081e-01 2.925699300967e-01 2.949623572380e-01 2.976982135780e-01 3.007690005789e-01 3.041667113158e-01 3.078755309309e-01 3.118838843089e-01 3.161733860543e-01 3.207250024882e-01 3.255214503934e-01 3.305365873881e-01 3.357536821070e-01 3.411458659439e-01 3.466897075866e-01 3.523648283832e-01 3.581419842178e-01 3.640016338039e-01 3.699179758137e-01 3.758654783633e-01 3.818265013530e-01 3.877707187912e-01 3.936833884065e-01 3.995387302770e-01 4.053150159859e-01 4.109973952180e-01 4.165600872239e-01 4.219902458185e-01 4.272684657540e-01 4.323756840651e-01 4.373036433248e-01 4.420284640075e-01 4.465448617229e-01 4.508377570256e-01 4.548935349607e-01 4.587092402455e-01 4.622674660239e-01 4.655684834855e-01 4.686026396908e-01 4.713643992566e-01 4.738562112930e-01 4.760678226508e-01 4.780064145907e-01 4.796706141208e-01 4.810604796333e-01 4.821875421784e-01 4.830486529305e-01 4.836588354500e-01 4.840235741668e-01 4.841532007154e-01 4.840646992503e-01 4.837657946837e-01 4.832778058127e-01 4.826161745573e-01 4.817981279583e-01 4.808487780551e-01 4.797856420190e-01 4.786353043017e-01 4.774207813561e-01 4.761669661094e-01 4.749037497673e-01 4.736553406628e-01 4.724512757950e-01 4.713192296535e-01 4.702857539716e-01 4.693815453400e-01 4.686320454524e-01 4.680623870852e-01 4.677002153246e-01 4.675643604716e-01 4.676794229810e-01 4.680638699653e-01 4.687293636967e-01 4.696937262990e-01 4.709634670562e-01 4.725432706551e-01 4.744399411659e-01 4.766457883944e-01 4.791613444835e-01 4.819733523879e-01 4.850713599486e-01 4.884421367716e-01 4.920603451629e-01 4.959112549259e-01 4.999650002712e-01 5.041960757763e-01 5.085794810695e-01 5.130783823697e-01 5.176669154114e-01 5.223080539901e-01 5.269710563317e-01 5.316227372730e-01 5.362272457976e-01 5.407554692522e-01 5.451722671716e-01 5.494472327053e-01 5.535514980578e-01 5.574558074523e-01 5.611338793881e-01 5.645602926347e-01 5.677134265823e-01 5.705732014032e-01 5.731215473166e-01 5.753433990991e-01 5.772266627177e-01 5.787628333398e-01 5.799468534593e-01 5.807743461314e-01 5.812493463886e-01 5.813739837410e-01 5.811584137516e-01 5.806162639339e-01 5.797598033710e-01 5.786133126594e-01 5.771986182495e-01 5.755419722452e-01 5.736775116383e-01 5.716360244153e-01 5.694563582194e-01 5.671806263615e-01 5.648480203989e-01 5.625069231115e-01 5.601998239864e-01 5.579742345473e-01 5.558769154421e-01 5.539515597685e-01 5.522430539615e-01 5.507891340411e-01 5.496269525916e-01 5.487870296000e-01 5.482934369087e-01 5.481653389072e-01 5.484120415415e-01 5.490371716847e-01 5.500336054595e-01 5.513876410513e-01 5.530768773535e-01 5.550687696101e-01 5.573255675346e-01 5.598002635374e-01 5.624418503391e-01 5.651909049490e-01 5.679864789613e-01 5.707636591925e-01 5.734545501317e-01 5.759924301226e-01 5.783090941662e-01 5.803394017416e-01 5.820197901968e-01 5.832916366568e-01 5.841018315987e-01 5.844007940405e-01 5.841496084210e-01 5.833129680364e-01 5.818681534552e-01 5.798001029273e-01 5.771037149259e-01 5.737885863636e-01 5.698704873283e-01 5.653845279258e-01 5.603729923709e-01 5.548947060030e-01 5.490240569696e-01 5.428432556478e-01 5.364552161893e-01 5.299699345393e-01 5.235114180054e-01 5.172136225167e-01 5.112144985603e-01 5.056615123904e-01 5.006938231785e-01 4.964533676652e-01 4.930678137894e-01 4.906469906532e-01 4.892859052985e-01 4.890449965548e-01 4.899617627916e-01 4.920359227702e-01 4.952343156741e-01 4.994960482342e-01 5.047218930996e-01 5.107931645313e-01 5.175659417256e-01 5.248834531971e-01 5.325783188911e-01 5.404757883016e-01 5.484058222350e-01 5.562002981843e-01 5.637016215245e-01 5.707639305464e-01 5.772572065693e-01 5.830700603581e-01 5.881096921810e-01 5.923072826323e-01 5.956151653290e-01 5.980139855338e-01 5.995073642584e-01 6.001263107896e-01 5.999322138764e-01 5.990084179699e-01 5.974692449715e-01 5.954505728518e-01 5.931136844834e-01 5.906373778896e-01 5.882140012930e-01 5.860473950235e-01 5.843364027629e-01 5.832776674540e-01 5.830464034056e-01 5.837926323072e-01 5.856309673920e-01 5.886310440951e-01 5.928166703311e-01 5.981568206475e-01 6.045740338496e-01 6.119424022428e-01 6.200944074138e-01 6.288349869497e-01 6.379371248225e-01 6.471706669281e-01 6.562945912373e-01 6.650756022357e-01 6.732950896083e-01 6.807511272431e-01 6.872752807341e-01 6.927247840324e-01 6.969985220360e-01 7.000332941293e-01 7.018072868290e-01 7.023469188525e-01 7.017148472809e-01 7.000248488042e-01 6.974259874930e-01 6.941036921945e-01 6.902772816305e-01 6.861832255893e-01 6.820759083126e-01 6.782072885926e-01 6.748198521716e-01 6.721315192062e-01 6.703213376574e-01 6.695256345542e-01 6.698203261481e-01 6.712268927845e-01 6.737061309038e-01 6.771680542972e-01 6.814810297310e-01 6.864797482084e-01 6.919865200186e-01 6.978208969224e-01 7.038159937624e-01 7.098264187190e-01 7.157398378840e-01 7.214863849087e-01 7.270329303413e-01 7.323905336491e-01 7.376005716631e-01 7.427375020413e-01 7.478910235407e-01 7.531546622197e-01 7.586180116541e-01 7.643467739557e-01 7.703772776530e-01 7.767042285809e-01 7.832777183618e-01 7.900049814146e-01 7.967457275751e-01 8.033341507447e-01 8.095743449314e-01 8.152666360413e-01 8.202158733744e-01 8.242418455775e-01 8.272058663850e-01 8.290015199785e-01 8.295817451066e-01 8.289544640840e-01 8.271789753873e-01 8.243771212294e-01 8.207099637301e-01 8.163841335992e-01 8.116282975561e-01 8.066802582659e-01 8.017846215251e-01 7.971572019789e-01 7.929973908058e-01 7.894617878387e-01 7.866659520151e-01 7.846947151219e-01 7.835856362830e-01 7.833628945741e-01 7.840225458142e-01 7.855598198721e-01 7.879744492521e-01 7.912612687299e-01 7.954460116980e-01 8.005472658814e-01 8.066016067825e-01 8.136487877749e-01 8.217097877567e-01 8.277194995297e-01 8.329868139034e-01 8.388173016591e-01 8.465445966511e-01 8.568028702206e-01 8.691795649646e-01 8.824308673867e-01 8.950897707172e-01 9.061651843211e-01 9.155832995957e-01 9.241442246159e-01 9.330292617964e-01 9.431399871782e-01 9.545715753820e-01 9.664817168855e-01 9.774726681318e-01 9.862528946916e-01 9.922082664909e-01 9.956492345677e-01 9.976455195658e-01 9.994799160772e-01 1.001994337277e+00 1.005184736492e+00 1.008234016631e+00 1.009940933762e+00 1.009357659701e+00 1.006305442118e+00 1.001483144523e+00 9.961511702338e-01 9.915537032796e-01 9.883047454691e-01 9.860822383611e-01 9.838225857355e-01 9.802966839610e-01 9.747274097768e-01 9.672138008841e-01 9.587268816068e-01 9.506462800964e-01 9.441051650258e-01 9.394640767858e-01 9.361777834235e-01 9.331546443147e-01 9.294428233393e-01 9.248629092861e-01 9.202332491483e-01 9.171310102743e-01 9.172143243528e-01 9.213883148348e-01 9.292878286062e-01 9.393476361172e-01 9.493830343960e-01 9.574055884287e-01 9.623346026256e-01 9.641196569871e-01 9.471083953049e-01 8.826583977271e-01 8.718043955096e-01 8.602594179354e-01 8.575610455165e-01 8.645251281463e-01 8.758068397868e-01 8.841602114252e-01 8.846359750841e-01 8.769233411098e-01 8.652437634495e-01 8.563704059133e-01 8.562597061781e-01 8.668025874855e-01 8.847580141378e-01 9.034326329244e-01 9.159904593856e-01 9.182738706090e-01 9.104121439838e-01 8.969205601086e-01 8.852010619182e-01 8.826299293464e-01 8.929573265563e-01 9.143361841847e-01 9.402477273882e-01 9.626458845595e-01 9.751782737741e-01 9.751774871784e-01 9.644367139726e-01 9.486862424867e-01 9.359460969416e-01 9.335588331307e-01 9.448002003793e-01 9.670354925706e-01 9.927210662006e-01 1.012764242892e+00 1.020076922036e+00 1.012167830937e+00 9.922177251460e-01 9.682462179119e-01 9.501163600342e-01 9.446191728267e-01 9.515059860091e-01 9.635962093050e-01 9.712258250830e-01 9.676701941896e-01 9.524358860052e-01 9.314802391183e-01 9.140017237089e-01 9.069291925575e-01 9.101349760019e-01 9.163377387267e-01 9.160082854658e-01 9.032603202667e-01 8.795161242595e-01 8.533909117508e-01 8.365878789348e-01 8.368078611355e-01 8.522374158805e-01 8.728976193043e-01 8.873287397999e-01 8.890295939560e-01 8.791513677324e-01 8.653531475927e-01 8.574451740955e-01 8.614731853112e-01 8.761780752636e-01 8.945755953111e-01 9.092276252580e-01 9.167828711497e-01 9.193745649952e-01 9.227244845978e-01 9.319666663153e-01 9.479072662186e-01 9.661847073285e-01 9.800654282691e-01 9.845857259602e-01 9.795178884844e-01 9.699428454924e-01 9.638775965156e-01 9.678606870303e-01 9.826679933884e-01 1.002501383989e+00 1.018335008814e+00 1.022807577610e+00 1.014000691797e+00 9.965423256941e-01 9.798249790118e-01 9.732917407169e-01 9.807800703946e-01 9.979704660556e-01 1.015180976663e+00 1.023378459760e+00 1.019086517661e+00 1.006198961453e+00 9.940264282143e-01 9.919403854193e-01 1.003208124372e+00 1.022415483639e+00 1.038997731989e+00 1.043659586537e+00 1.033429478183e+00 1.013212814160e+00 9.933707653275e-01 9.840153728228e-01 9.885241799318e-01 1.001294209323e+00 1.011611368029e+00 1.010181792432e+00 9.938444745257e-01 9.666250283889e-01 9.376018984344e-01 9.162965213514e-01 9.083989798062e-01 9.424139504980e-01
 7.760347169077e-01 7.757564630147e-01 7.756529167010e-01 7.757388658473e-01 7.759190457703e-01 7.760244215989e-01 7.759115792027e-01 7.756037551926e-01 7.753016516740e-01 7.752026306795e-01 7.753233849544e-01 7.755149495496e-01 7.755962143640e-01 7.754608279976e-01 7.751397344777e-01 7.748055403543e-01 7.746803339481e-01 7.748350838726e-01 7.750999215258e-01 7.752092503501e-01 7.750394427720e-01 7.746918146201e-01 7.743886202918e-01 7.743135997471e-01 7.744959336173e-01 7.747755975311e-01 7.748953930433e-01 7.747112377283e-01 7.743340816511e-01 7.740480943862e-01 7.740633905184e-01 7.743444932072e-01 7.746435129307e-01 7.746956517471e-01 7.744280579511e-01 7.740334997516e-01 7.738239479504e-01 7.739586504412e-01 7.742977145086e-01 7.745324279154e-01 7.744619919530e-01 7.741404179631e-01 7.737985404122e-01 7.736600985343e-01 7.737867996465e-01 7.740515796254e-01 7.742271488990e-01 7.741525426094e-01 7.738452936631e-01 7.734866994585e-01 7.732945680583e-01 7.733791129444e-01 7.736569654376e-01 7.738856666604e-01 7.738302342807e-01 7.734668994102e-01 7.730326716741e-01 7.728398512958e-01 7.730072171565e-01 7.733558416791e-01 7.735606984642e-01 7.734134210024e-01 7.729905131144e-01 7.725879904245e-01 7.724746282685e-01 7.726697264340e-01 7.729419281923e-01 7.730233674270e-01 7.728151179047e-01 7.724287974048e-01 7.720819956437e-01 7.719449535892e-01 7.720363611910e-01 7.722137294603e-01 7.722761166954e-01 7.721021815074e-01 7.717301387645e-01 7.713365499576e-01 7.711282765678e-01 7.711986474407e-01 7.714266222862e-01 7.715440515489e-01 7.713501873979e-01 7.708887846793e-01 7.704264496739e-01 7.702491860407e-01 7.704283369339e-01 7.707407547462e-01 7.708314193656e-01 7.705122010241e-01 7.699381287918e-01 7.694901372566e-01 7.694519494975e-01 7.697721433775e-01 7.700975894499e-01 7.700591264402e-01 7.695856148092e-01 7.689784437746e-01 7.686601755423e-01 7.688079111630e-01 7.692026189576e-01 7.694228273831e-01 7.691969330296e-01 7.686258158843e-01 7.680975813826e-01 7.679569734373e-01 7.682119178660e-01 7.685355523014e-01 7.685562612774e-01 7.681666745165e-01 7.675931774401e-01 7.671970807175e-01 7.671727542002e-01 7.673927248956e-01 7.675294742081e-01 7.673421077240e-01 7.668659357362e-01 7.663582428331e-01 7.660690231648e-01 7.660426630584e-01 7.661054248020e-01 7.660236090586e-01 7.656975468660e-01 7.652286938613e-01 7.648053542450e-01 7.645446992717e-01 7.644177366758e-01 7.643016812003e-01 7.640842163313e-01 7.637411035325e-01 7.633391405432e-01 7.629692019953e-01 7.626756459571e-01 7.624496825832e-01 7.622469909072e-01 7.620131228851e-01 7.617142735647e-01 7.613628478513e-01 7.610045376176e-01 7.606882106362e-01 7.604317453846e-01 7.602128807262e-01 7.599770225451e-01 7.596797844395e-01 7.593312664718e-01 7.589786570597e-01 7.586575424869e-01 7.583715059571e-01 7.580979094691e-01 7.578043234400e-01 7.574770928866e-01 7.571279305595e-01 7.567738331874e-01 7.564186490843e-01 7.560693720581e-01 7.557369761844e-01 7.554178525404e-01 7.550907813496e-01 7.547391103079e-01 7.543604411429e-01 7.539759284401e-01 7.536185767779e-01 7.532959788366e-01 7.529742584159e-01 7.526184637073e-01 7.522300066751e-01 7.518388931008e-01 7.514697358949e-01 7.511184869826e-01 7.507547148307e-01 7.503524319368e-01 7.499250708894e-01 7.495070072187e-01 7.491067893936e-01 7.487010729193e-01 7.482665929931e-01 7.478052687461e-01 7.473401607710e-01 7.468934719395e-01 7.464590161060e-01 7.460092563705e-01 7.455326990060e-01 7.450503015803e-01 7.445821117880e-01 7.441281365834e-01 7.436728379953e-01 7.431991109080e-01 7.427096246071e-01 7.422230841900e-01 7.417494223857e-01 7.412757476761e-01 7.407858410716e-01 7.402805584077e-01 7.397705713599e-01 7.392630763244e-01 7.387578659885e-01 7.382406897871e-01 7.377044725589e-01 7.371585031172e-01 7.366152325642e-01 7.360746577566e-01 7.355281093683e-01 7.349684048218e-01 7.343954396116e-01 7.338181036706e-01 7.332459021936e-01 7.326744990776e-01 7.320950798216e-01 7.315039984205e-01 7.309072387469e-01 7.303095577024e-01 7.297125961228e-01 7.291117928883e-01 7.285012236487e-01 7.278815887943e-01 7.272597560193e-01 7.266355911485e-01 7.260038391641e-01 7.253638055737e-01 7.247169521956e-01 7.240652665804e-01 7.234099419907e-01 7.227488669051e-01 7.220778790722e-01 7.214001096112e-01 7.207207066799e-01 7.200372456099e-01 7.193467279545e-01 7.186503645182e-01 7.179471219895e-01 7.172374843360e-01 7.165242376184e-01 7.158058811184e-01 7.150793390330e-01 7.143474555202e-01 7.136109730640e-01 7.128664320960e-01 7.121156113972e-01 7.113595095896e-01 7.105974277884e-01 7.098290106022e-01 7.090563066430e-01 7.082763304917e-01 7.074883498371e-01 7.066970629509e-01 7.058989583419e-01 7.050924880314e-01 7.042826369557e-01 7.034664246179e-01 7.026424064517e-01 7.018136538143e-01 7.009783296413e-01 7.001343090025e-01 6.992861848100e-01 6.984332588616e-01 6.975714584322e-01 6.967043168731e-01 6.958313448537e-01 6.949499136910e-01 6.940635160034e-01 6.931721714074e-01 6.922720771660e-01 6.913654371678e-01 6.904538801185e-01 6.895348576799e-01 6.886085310198e-01 6.876784416157e-01 6.867387460098e-01 6.857917680379e-01 6.848402641552e-01 6.838808738105e-01 6.829136390554e-01 6.819420250490e-01 6.809621511719e-01 6.799750320643e-01 6.789829003255e-01 6.779831657431e-01 6.769764702935e-01 6.759641718304e-01 6.749447758288e-01 6.739165237073e-01 6.728831515986e-01 6.718430434489e-01 6.707949264706e-01 6.697411471815e-01 6.686800451978e-01 6.676104684852e-01 6.665349131180e-01 6.654535619751e-01 6.643630235262e-01 6.632672704278e-01 6.621644353218e-01 6.610535226916e-01 6.599366350529e-01 6.588119940979e-01 6.576796629169e-01 6.565408827060e-01 6.553953127647e-01 6.542417806071e-01 6.530816170428e-01 6.519148637252e-01 6.507392355518e-01 6.495574296174e-01 6.483690631103e-01 6.471725199576e-01 6.459697037118e-01 6.447592951159e-01 6.435404811461e-01 6.423148232928e-01 6.410830499896e-01 6.398436671467e-01 6.385964933819e-01 6.373427400609e-01 6.360803253446e-01 6.348108971408e-01 6.335356932934e-01 6.322521371668e-01 6.309612246437e-01 6.296634767795e-01 6.283575548242e-01 6.270439389329e-01 6.257245806221e-01 6.243974377523e-01 6.230621271827e-01 6.217204890548e-01 6.203701036033e-01 6.190124697438e-01 6.176481745183e-01 6.162752562683e-01 6.148954387383e-01 6.135095018046e-01 6.121145428013e-01 6.107133906491e-01 6.093033108016e-01 6.078849457052e-01 6.064598252736e-01 6.050284507825e-01 6.035892772015e-01 6.021427319422e-01 6.006890944958e-01 5.992256396697e-01 5.977550462504e-01 5.962782440447e-01 5.947925422834e-01 5.933010686542e-01 5.918029727960e-01 5.902954152114e-01 5.887815294531e-01 5.872589661080e-01 5.857272967955e-01 5.841901125548e-01 5.826460876489e-01 5.810938064340e-01 5.795358351271e-01 5.779684753553e-01 5.763925907255e-01 5.748103066343e-01 5.732203955704e-01 5.716232769037e-01 5.700197866899e-01 5.684083836258e-01 5.667881824274e-01 5.651622099462e-01 5.635266579000e-01 5.618842876254e-01 5.602360189295e-01 5.585788489952e-01 5.569153259913e-01 5.552439410187e-01 5.535644842888e-01 5.518778123739e-01 5.501838749241e-01 5.484820821755e-01 5.467736081352e-01 5.450574988259e-01 5.433334334683e-01 5.416027545991e-01 5.398645250779e-01 5.381180160966e-01 5.363646270208e-01 5.346035774201e-01 5.328350326922e-01 5.310607792320e-01 5.292773493527e-01 5.274865178109e-01 5.256891498942e-01 5.238829020030e-01 5.220710061736e-01 5.202510508670e-01 5.184229675087e-01 5.165888114579e-01 5.147471754059e-01 5.128966802730e-01 5.110404314619e-01 5.091757951143e-01 5.073044366659e-01 5.054267819358e-01 5.035408770908e-01 5.016479108596e-01 4.997476482834e-01 4.978395907620e-01 4.959243457327e-01 4.940026304186e-01 4.920733592970e-01 4.901376485568e-01 4.881938395579e-01 4.862414133001e-01 4.842836262608e-01 4.823184189268e-01 4.803459324043e-01 4.783672991317e-01 4.763800678038e-01 4.743851504287e-01 4.723843995981e-01 4.703757152178e-01 4.683608943334e-01 4.663392260585e-01 4.643090521867e-01 4.622729450924e-01 4.602292366810e-01 4.581783787960e-01 4.561218336367e-01 4.540577135765e-01 4.519868490412e-01 4.499096423963e-01 4.478242105935e-01 4.457327355448e-01 4.436348891785e-01 4.415291183541e-01 4.394179161530e-01 4.372992383954e-01 4.351735298671e-01 4.330417342629e-01 4.309025045513e-01 4.287564661793e-01 4.266048903164e-01 4.244459479727e-01 4.222813850608e-01 4.201096901969e-01 4.179305325589e-01 4.157455059974e-01 4.135541062657e-01 4.113558890554e-01 4.091520515652e-01 4.069414642944e-01 4.047232231771e-01 4.025000234539e-01 4.002695347952e-01 3.980333447385e-01 3.957917757364e-01 3.935425684480e-01 3.912877688307e-01 3.890269965069e-01 3.867592871194e-01 3.844866768053e-01 3.822073587944e-01 3.799222043444e-01 3.776315815814e-01 3.753335275706e-01 3.730301024503e-01 3.707221695782e-01 3.684070670005e-01 3.660869926612e-01 3.637609385962e-01 3.614283001003e-01 3.590912425574e-01 3.567489428137e-01 3.544002994864e-01 3.520468653281e-01 3.496867330643e-01 3.473211413118e-01 3.449511056495e-01 3.425747068592e-01 3.401943905901e-01 3.378079873461e-01 3.354146722535e-01 3.330178058111e-01 3.306148506966e-01 3.282082810940e-01 3.257969080652e-01 3.233782340320e-01 3.209557637202e-01 3.185279388215e-01 3.160945374959e-01 3.136584493618e-01 3.112155765653e-01 3.087684823106e-01 3.063168342297e-01 3.038588319892e-01 3.013989852291e-01 2.989336313558e-01 2.964635320619e-01 2.939905371060e-01 2.915110393944e-01 2.890287224987e-01 2.865435192728e-01 2.840521300896e-01 2.815581111035e-01 2.790592270181e-01 2.765564046272e-01 2.740512852093e-01 2.715408529893e-01 2.690272002699e-01 2.665106545630e-01 2.639889743401e-01 2.614661659278e-01 2.589380273828e-01 2.564072578249e-01 2.538743713033e-01 2.513362860048e-01 2.487972965637e-01 2.462543813142e-01 2.437079129812e-01 2.411606544324e-01 2.386087349816e-01 2.360553866064e-01 2.335008012251e-01 2.309412329633e-01 2.283819249003e-01 2.258193832222e-01 2.232552453496e-01 2.206905189691e-01 2.181219862145e-01 2.155530171057e-01 2.129824727313e-01 2.104097251546e-01 2.078379497030e-01 2.052625782405e-01 2.026872662464e-01 2.001119201599e-01 1.975344779246e-01 1.949590233825e-01 1.923821537537e-01 1.898054159397e-01 1.872299035660e-01 1.846528546842e-01 1.820787734278e-01 1.795046339069e-01 1.769304374129e-01 1.743592291150e-01 1.717877907498e-01 1.692193918374e-01 1.666528834221e-01 1.640872780590e-01 1.615257659207e-01 1.589659043432e-01 1.564098207432e-01 1.538581551512e-01 1.513089158213e-01 1.487651220103e-01 1.462254265477e-01 1.436903280080e-01 1.411615834498e-01 1.386377882460e-01 1.361202882956e-01 1.336099890433e-01 1.311066793291e-01 1.286124638920e-01 1.261256636088e-01 1.236481308898e-01 1.211810538530e-01 1.187232798970e-01 1.162785865039e-01 1.138450776537e-01 1.114245768309e-01 1.090186794267e-01 1.066265358647e-01 1.042515968837e-01 1.018927558533e-01 9.955274406337e-02 9.723298318638e-02 9.493362516881e-02 9.265816860151e-02 9.040697341023e-02 8.818181971933e-02 8.598589125539e-02 8.381968199619e-02 8.168704181239e-02 7.958981662309e-02 7.753059463010e-02 7.551278465122e-02 7.353916280625e-02 7.161358553062e-02 6.973946998075e-02 6.792076887929e-02 6.616284533954e-02 6.446912615374e-02 6.284532899449e-02 6.129590970234e-02 5.982630704632e-02 5.844285083805e-02 5.715056964647e-02 5.595531915920e-02 5.486337329532e-02 5.387967019983e-02 5.301068241166e-02 5.226071846402e-02 5.163443222074e-02 5.113600216464e-02 5.076739294669e-02 5.053186863899e-02 5.043000731642e-02 5.046130611657e-02 5.062538065341e-02 5.091932938381e-02 5.134029135850e-02 5.188433381338e-02 5.254601498174e-02 5.332132730428e-02 5.420337359600e-02 5.518585800646e-02 5.626415757707e-02 5.743002590470e-02 5.867775090666e-02 6.000171476844e-02 6.139507803326e-02 6.285324945244e-02 6.436980631674e-02 6.594028637405e-02 6.756070511800e-02 6.922473741327e-02 7.093021339587e-02 7.267209632878e-02 7.444683340344e-02 7.625252428908e-02 7.808396590585e-02 7.994095055488e-02 8.181861404124e-02 8.371556196582e-02 8.563045296152e-02 8.755892341603e-02 8.950186566408e-02 9.145508446457e-02 9.341882444966e-02 9.539164860724e-02 9.737028006090e-02 9.935641526859e-02 1.013461504925e-01 1.033399119982e-01 1.053372064537e-01 1.073349104063e-01 1.093346710374e-01 1.113334790894e-01 1.133324798717e-01 1.153309624921e-01 1.173255149552e-01 1.193197753531e-01 1.213089959225e-01 1.232960760299e-01 1.252793950282e-01 1.272568269612e-01 1.292315914159e-01 1.311990800484e-01 1.331626587704e-01 1.351197521833e-01 1.370701812557e-01 1.390160259338e-01 1.409531528140e-01 1.428851580631e-01 1.448092342926e-01 1.467260187384e-01 1.486369613350e-01 1.505380332322e-01 1.524336216388e-01 1.543203220565e-01 1.561999313126e-01 1.580725094766e-01 1.599351126968e-01 1.617930294128e-01 1.636401400860e-01 1.654815267130e-01 1.673144493169e-01 1.691381334101e-01 1.709578481478e-01 1.727655329971e-01 1.745697377324e-01 1.763647500533e-01 1.781517209244e-01 1.799344362572e-01 1.817058453696e-01 1.834751760263e-01 1.852348375227e-01 1.869897117175e-01 1.887391309241e-01 1.904793055880e-01 1.922187587175e-01 1.939475745216e-01 1.956754855369e-01 1.973974477235e-01 1.991128482615e-01 2.008283345969e-01 2.025336911820e-01 2.042423330384e-01 2.059426565214e-01 2.076423189816e-01 2.093412507837e-01 2.110326594686e-01 2.127303581825e-01 2.144186782554e-01 2.161124766544e-01 2.178028707545e-01 2.194918534128e-01 2.211877605934e-01 2.228748804999e-01 2.245733810272e-01 2.262661862370e-01 2.279644008152e-01 2.296678256297e-01 2.313667746396e-01 2.330809845050e-01 2.347879479281e-01 2.365085863535e-01 2.382304026359e-01 2.399562435483e-01 2.416963550442e-01 2.434311579749e-01 2.451868508210e-01 2.469397335719e-01 2.487059884624e-01 2.504829647866e-01 2.522604938695e-01 2.540619685853e-01 2.558580558728e-01 2.576786380260e-01 2.595033334482e-01 2.613390591121e-01 2.631962346501e-01 2.650517611101e-01 2.669373192229e-01 2.688212419570e-01 2.707300028048e-01 2.726509504176e-01 2.745801135241e-01 2.765384965528e-01 2.784952006969e-01 2.804849852233e-01 2.824792034118e-01 2.844942310561e-01 2.865315315562e-01 2.885733668579e-01 2.906504660571e-01 2.927281422648e-01 2.948370325405e-01 2.969588087690e-01 2.990949794653e-01 3.012620069069e-01 3.034303764362e-01 3.056353578682e-01 3.078451527526e-01 3.100805019577e-01 3.123373089840e-01 3.146014885932e-01 3.169016872534e-01 3.192023098543e-01 3.215356819233e-01 3.238805059430e-01 3.262420024978e-01 3.286300762865e-01 3.310215965042e-01 3.334462902491e-01 3.358744947186e-01 3.383264712768e-01 3.407949366300e-01 3.432712914278e-01 3.457759233364e-01 3.482807409618e-01 3.508115927854e-01 3.533500754291e-01 3.559004980966e-01 3.584705084902e-01 3.610404406425e-01 3.636338529745e-01 3.662273682499e-01 3.688340708523e-01 3.714525067540e-01 3.740693239795e-01 3.767055575611e-01 3.793353448472e-01 3.819781125124e-01 3.846234706409e-01 3.872670404095e-01 3.899226329068e-01 3.925667489893e-01 3.952222275160e-01 3.978694432090e-01 4.005145035432e-01 4.031628622284e-01 4.057941258534e-01 4.084337225599e-01 4.110544811577e-01 4.136732896512e-01 4.162827630254e-01 4.188747907351e-01 4.214667193478e-01 4.240315569341e-01 4.265934310465e-01 4.291328481254e-01 4.316547204970e-01 4.341652193621e-01 4.366427792475e-01 4.391128905492e-01 4.415484024494e-01 4.439656035094e-01 4.463586827794e-01 4.487163036752e-01 4.510578483011e-01 4.533555293745e-01 4.556336238079e-01 4.578736042827e-01 4.600775483835e-01 4.622542057018e-01 4.643808321178e-01 4.664823270842e-01 4.685339781877e-01 4.705476465171e-01 4.725220397037e-01 4.744424259622e-01 4.763301568828e-01 4.781582902079e-01 4.799456817986e-01 4.816824569873e-01 4.833624536861e-01 4.850008797987e-01 4.865725568987e-01 4.881005409459e-01 4.895657273429e-01 4.909726168552e-01 4.923274392395e-01 4.936100483563e-01 4.948450890535e-01 4.960058294320e-01 4.971083249221e-01 4.981476521648e-01 4.991123059968e-01 5.000235217826e-01 5.008525821564e-01 5.016234871499e-01 5.023201843355e-01 5.029419740886e-01 5.035027029890e-01 5.039760969330e-01 5.043909740917e-01 5.047206959786e-01 5.049782478454e-01 5.051651951122e-01 5.052636892281e-01 5.053005186372e-01 5.052459390544e-01 5.051222131000e-01 5.049187517171e-01 5.046300951240e-01 5.042748249850e-01 5.038254707209e-01 5.033092439617e-01 5.027058996352e-01 5.020216733325e-01 5.012658718701e-01 5.004161742020e-01 4.995011529298e-01 4.984943182620e-01 4.974128165101e-01 4.962546615745e-01 4.950075684383e-01 4.936961761132e-01 4.922917258955e-01 4.908204148794e-01 4.892672331169e-01 4.876339087622e-01 4.859355944027e-01 4.841463293429e-01 4.822974743869e-01 4.803650723977e-01 4.783624522268e-01 4.762939684164e-01 4.741431516350e-01 4.719383186276e-01 4.696516592598e-01 4.673073698834e-01 4.648972254137e-01 4.624170745906e-01 4.598868284820e-01 4.572822313214e-01 4.546312315672e-01 4.519175152565e-01 4.491472941699e-01 4.463324847978e-01 4.434545143307e-01 4.405414237980e-01 4.375719179294e-01 4.345628311172e-01 4.315157701689e-01 4.284207061573e-01 4.253021225764e-01 4.221384597095e-01 4.189521007174e-01 4.157365509279e-01 4.124915779717e-01 4.092346789652e-01 4.059478383897e-01 4.026565666300e-01 3.993470196493e-01 3.960301893636e-01 3.927149071380e-01 3.893887845737e-01 3.860769696638e-01 3.827635498032e-01 3.794658705372e-01 3.761844322734e-01 3.729154783840e-01 3.696807654782e-01 3.664630550030e-01 3.632852910953e-01 3.601415129728e-01 3.570355845493e-01 3.539838840000e-01 3.509714767893e-01 3.480249642673e-01 3.451309041959e-01 3.423040017851e-01 3.395500583831e-01 3.368614999782e-01 3.342621939323e-01 3.317364678474e-01 3.293040142474e-01 3.269635252908e-01 3.247141235107e-01 3.225733054241e-01 3.205283431818e-01 3.185987156804e-01 3.167783261576e-01 3.150711988333e-01 3.134899028988e-01 3.120202795253e-01 3.106848171882e-01 3.094686322363e-01 3.083830633025e-01 3.074302185505e-01 3.066008112911e-01 3.059129271122e-01 3.053477464360e-01 3.049194284880e-01 3.046215340638e-01 3.044499930603e-01 3.044154836768e-01 3.044986124479e-01 3.047139604893e-01 3.050472725850e-01 3.054982246283e-01 3.060706392109e-01 3.067440415763e-01 3.075345262261e-01 3.084185385582e-01 3.094020855309e-01 3.104803201045e-01 3.116355236814e-01 3.128811723301e-01 3.141905686757e-01 3.155726687702e-01 3.170148204321e-01 3.185059706954e-01 3.200520104794e-01 3.216281118157e-01 3.232436382833e-01 3.248813205153e-01 3.265346395176e-01 3.282046439236e-01 3.298687085367e-01 3.315367779419e-01 3.331881396339e-01 3.348204128479e-01 3.364315644302e-01 3.380013150822e-01 3.395396952110e-01 3.410234304156e-01 3.424565005028e-01 3.438300882880e-01 3.451314206859e-01 3.463655981066e-01 3.475130189289e-01 3.485806429871e-01 3.495548283488e-01 3.504290390095e-01 3.512077110471e-01 3.518727423565e-01 3.524315410203e-01 3.528727145553e-01 3.531926743952e-01 3.533940582120e-01 3.534630723145e-01 3.534082243634e-01 3.532199313482e-01 3.528977759375e-01 3.524434288280e-01 3.518502352755e-01 3.511249495848e-01 3.502613573679e-01 3.492640830054e-01 3.481356671885e-01 3.468734824666e-01 3.454868164191e-01 3.439737853397e-01 3.423420899471e-01 3.405972150534e-01 3.387418854685e-01 3.367872400575e-01 3.347376384137e-01 3.326048244564e-01 3.303974338561e-01 3.281256759124e-01 3.258036252725e-01 3.234415713292e-01 3.210553594644e-01 3.186610905514e-01 3.162723834032e-01 3.139085605203e-01 3.115857544606e-01 3.093250038525e-01 3.071456167406e-01 3.050667468795e-01 3.031123450679e-01 3.013019068937e-01 2.996583495360e-01 2.982030345578e-01 2.969574701107e-01 2.959443745748e-01 2.951823304070e-01 2.946915854074e-01 2.944899966148e-01 2.945930957862e-01 2.950165018800e-01 2.957698125504e-01 2.968635135823e-01 2.983046335056e-01 3.000961890120e-01 3.022400614317e-01 3.047336177195e-01 3.075711697643e-01 3.107471933632e-01 3.142494659707e-01 3.180655604254e-01 3.221820993843e-01 3.265785805290e-01 3.312403817857e-01 3.361438855129e-01 3.412686933318e-01 3.465939875081e-01 3.520922190031e-01 3.577443666428e-01 3.635228750724e-01 3.694037165460e-01 3.753664495847e-01 3.813801429437e-01 3.874275624587e-01 3.934812060940e-01 3.995184289647e-01 4.055204528821e-01 4.114587733904e-01 4.173192843551e-01 4.230781801733e-01 4.287151838700e-01 4.342175779432e-01 4.395589133204e-01 4.447311407687e-01 4.497142271990e-01 4.544929773223e-01 4.590600194405e-01 4.633941316001e-01 4.674932186041e-01 4.713422732358e-01 4.749327760121e-01 4.782638978654e-01 4.813200104279e-01 4.841056496277e-01 4.866132166761e-01 4.888411582788e-01 4.907949551864e-01 4.924677152232e-01 4.938702786779e-01 4.950027733135e-01 4.958722693517e-01 4.964908099558e-01 4.968610003085e-01 4.970015780285e-01 4.969202446548e-01 4.966334886407e-01 4.961600847399e-01 4.955132962370e-01 4.947180396619e-01 4.937916943650e-01 4.927565925687e-01 4.916399932229e-01 4.904622841169e-01 4.892540278071e-01 4.880389421065e-01 4.868442960686e-01 4.856998263498e-01 4.846322389227e-01 4.836701239790e-01 4.828412010672e-01 4.821703453528e-01 4.816850427510e-01 4.814092363371e-01 4.813630988381e-01 4.815701636244e-01 4.820439981952e-01 4.828012878609e-01 4.838545146653e-01 4.852079687088e-01 4.868709960398e-01 4.888403183658e-01 4.911152856573e-01 4.936917074439e-01 4.965541163417e-01 4.996956000679e-01 5.030935441054e-01 5.067302286594e-01 5.105859933003e-01 5.146288581948e-01 5.188384215556e-01 5.231794873868e-01 5.276235756351e-01 5.321396546687e-01 5.366911044205e-01 5.412493083140e-01 5.457774035937e-01 5.502426958875e-01 5.546137382138e-01 5.588568459483e-01 5.629432032557e-01 5.668413545406e-01 5.705244626597e-01 5.739674148812e-01 5.771449953167e-01 5.800364558345e-01 5.826217189891e-01 5.848857644119e-01 5.868144587843e-01 5.883971510817e-01 5.896283936234e-01 5.905024904951e-01 5.910216276908e-01 5.911888271041e-01 5.910102260350e-01 5.905001983241e-01 5.896715540636e-01 5.885442971526e-01 5.871432816433e-01 5.854918194003e-01 5.836239186053e-01 5.815724235466e-01 5.793750364320e-01 5.770741686188e-01 5.747102921518e-01 5.723300726598e-01 5.699801594253e-01 5.677068183981e-01 5.655596072720e-01 5.635824783093e-01 5.618209812381e-01 5.603156226701e-01 5.591032595144e-01 5.582176083198e-01 5.576824971675e-01 5.575195143734e-01 5.577381554007e-01 5.583433794372e-01 5.593296239162e-01 5.606818952264e-01 5.623794201887e-01 5.643890640001e-01 5.666725650656e-01 5.691826089708e-01 5.718655597374e-01 5.746636023419e-01 5.775121852937e-01 5.803462177869e-01 5.830959942091e-01 5.856923842274e-01 5.880665492644e-01 5.901510610148e-01 5.918831161306e-01 5.932013491445e-01 5.940518383146e-01 5.943850876320e-01 5.941595355132e-01 5.933429237028e-01 5.919100342912e-01 5.898481184250e-01 5.871535177721e-01 5.838358483670e-01 5.799149762244e-01 5.754256540624e-01 5.704182566436e-01 5.649500860782e-01 5.591025302393e-01 5.529633879064e-01 5.466369898914e-01 5.402420879137e-01 5.339040870336e-01 5.277648443706e-01 5.219646556718e-01 5.166543210051e-01 5.119789616741e-01 5.080766645263e-01 5.050796080814e-01 5.030935272715e-01 5.022108688225e-01 5.024872350686e-01 5.039514264205e-01 5.065989160108e-01 5.103864827572e-01 5.152429062189e-01 5.210628097056e-01 5.277169627668e-01 5.350573928860e-01 5.429170216883e-01 5.511248031118e-01 5.595011728985e-01 5.678721142847e-01 5.760666969005e-01 5.839244675476e-01 5.913006483301e-01 5.980624307826e-01 6.041003821570e-01 6.093205840334e-01 6.136582944087e-01 6.170668462856e-01 6.195284706482e-01 6.210528765617e-01 6.216734694795e-01 6.214552985098e-01 6.204872182631e-01 6.188878581989e-01 6.167979697248e-01 6.143824315101e-01 6.118249849146e-01 6.093193011360e-01 6.070713238397e-01 6.052818251208e-01 6.041447469148e-01 6.038356492328e-01 6.044988521631e-01 6.062472571263e-01 6.091441960717e-01 6.132071263438e-01 6.184030058371e-01 6.246470201427e-01 6.318115276839e-01 6.397246782217e-01 6.481887977591e-01 6.569813263715e-01 6.658691696914e-01 6.746179407071e-01 6.829970788541e-01 6.907973706774e-01 6.978261561117e-01 7.039236871191e-01 7.089648083655e-01 7.128591005965e-01 7.155633640163e-01 7.170699466786e-01 7.174235872215e-01 7.167072628492e-01 7.150466855536e-01 7.126079406327e-01 7.095849915274e-01 7.062031494348e-01 7.026995733265e-01 6.993188251784e-01 6.962995311019e-01 6.938580289246e-01 6.921838771326e-01 6.914185869393e-01 6.916578698014e-01 6.929377555588e-01 6.952384412568e-01 6.984903207155e-01 7.025753450939e-01 7.073471150596e-01 7.126358676390e-01 7.182693883453e-01 7.240825474454e-01 7.299283849122e-01 7.356969579922e-01 7.413081484087e-01 7.467281651817e-01 7.519594655058e-01 7.570434981497e-01 7.620533810144e-01 7.670781337355e-01 7.722183969633e-01 7.775683742685e-01 7.832042720930e-01 7.891726911191e-01 7.954783638453e-01 8.020845060225e-01 8.089012945042e-01 8.158010686180e-01 8.226142418849e-01 8.291453953762e-01 8.351907297207e-01 8.405394609384e-01 8.450061342021e-01 8.484278772726e-01 8.506854409886e-01 8.517136177445e-01 8.514941600941e-01 8.500768331470e-01 8.475582872993e-01 8.440908926729e-01 8.398694608833e-01 8.351111686200e-01 8.300634766625e-01 8.249637613315e-01 8.200496309354e-01 8.155333328944e-01 8.115924666739e-01 8.083807987266e-01 8.060031171713e-01 8.045428570924e-01 8.040489808896e-01 8.045505157396e-01 8.060761472854e-01 8.086298904214e-01 8.122379915932e-01 8.169123566115e-01 8.226727573043e-01 8.295452732305e-01 8.375297965417e-01 8.435197692994e-01 8.487865804239e-01 8.546538784875e-01 8.624809414028e-01 8.729183754038e-01 8.855464554503e-01 8.990977477889e-01 9.120847687608e-01 9.235053012777e-01 9.332925003567e-01 9.422766022299e-01 9.516761175571e-01 9.624118261956e-01 9.745747205077e-01 9.872918644443e-01 9.991122604665e-01 1.008686998638e+00 1.015361569420e+00 1.019417504188e+00 1.021915290190e+00 1.024136409532e+00 1.026921919704e+00 1.030253707433e+00 1.033291685364e+00 1.034808657080e+00 1.033833319395e+00 1.030177624629e+00 1.024563097461e+00 1.018294937908e+00 1.012679587587e+00 1.008393473273e+00 1.005161626863e+00 1.001929869164e+00 9.974568082101e-01 9.909481802092e-01 9.824918077084e-01 9.730727193347e-01 9.641119641374e-01 9.567862658617e-01 9.514764788437e-01 9.476244271192e-01 9.440812605576e-01 9.398153625282e-01 9.345872807214e-01 9.292192091758e-01 9.253853797391e-01 9.249536260628e-01 9.291261778954e-01 9.378414339066e-01 9.497512773158e-01 9.627107157445e-01 9.745289513445e-01 9.837446949548e-01 9.898238833583e-01 9.235067348997e-01 8.987998678403e-01 8.755363958861e-01 8.602076777439e-01 8.607143063106e-01 8.757348744936e-01 8.957121352177e-01 9.094248941408e-01 9.100173767840e-01 8.978223378635e-01 8.798312327079e-01 8.664918046171e-01 8.663456431217e-01 8.810335141475e-01 9.044242848325e-01 9.263681107733e-01 9.380419382137e-01 9.355823069055e-01 9.214281651862e-01 9.034333551597e-01 8.917471753318e-01 8.940912157551e-01 9.115103355069e-01 9.379575756014e-01 9.637963199205e-01 9.804372558546e-01 9.835094290677e-01 9.739623500421e-01 9.575943933012e-01 9.430021026378e-01 9.383522074018e-01 9.477422227539e-01 9.691756528195e-01 9.955987821627e-01 1.018040580396e+00 1.029115495685e+00 1.025439299004e+00 1.008856352645e+00 9.862168379784e-01 9.671827546408e-01 9.600646724640e-01 9.670912600142e-01 9.827776821414e-01 9.969017559346e-01 9.999837622446e-01 9.879200063351e-01 9.639694545677e-01 9.377150102879e-01 9.204726956109e-01 9.185925475070e-01 9.289398394656e-01 9.407856446573e-01 9.425810181004e-01 9.282680397746e-01 9.004203789436e-01 8.694104316680e-01 8.485763615540e-01 8.464260842499e-01 8.608628542591e-01 8.811206330516e-01 8.952517650691e-01 8.968440640217e-01 8.874170276599e-01 8.747285922013e-01 8.680156049411e-01 8.722309093082e-01 8.853071071361e-01 9.004738432929e-01 9.115558801464e-01 9.169632649728e-01 9.202682682772e-01 9.274427064792e-01 9.422524072994e-01 9.631261429732e-01 9.837081332742e-01 9.967098299666e-01 9.981620308853e-01 9.898097918832e-01 9.787955437722e-01 9.742629644039e-01 9.822007454533e-01 1.001439834779e+00 1.024134332260e+00 1.040292342408e+00 1.042907413872e+00 1.031270541583e+00 1.011390669964e+00 9.935419264898e-01 9.871065257844e-01 9.950573687547e-01 1.012158602476e+00 1.028460288052e+00 1.035364560803e+00 1.030093856531e+00 1.016960562382e+00 1.005054604863e+00 1.002969762011e+00 1.013276098143e+00 1.030648140356e+00 1.045469863914e+00 1.049687117656e+00 1.041131572805e+00 1.024488263585e+00 1.008661596159e+00 1.001644836066e+00 1.005441140400e+00 1.014949144540e+00 1.021547839466e+00 1.018321169922e+00 1.003505091576e+00 9.807529587115e-01 9.568800946075e-01 9.382196028255e-01 9.283822845030e-01 9.558059607453e-01
 7.777473451209e-01 7.774698046313e-01 7.773596808521e-01 7.774412513601e-01 7.776268604284e-01 7.777413936441e-01 7.776338751893e-01 7.773277614657e-01 7.770260083969e-01 7.769264232423e-01 7.770473730128e-01 7.772440990907e-01 7.773352415711e-01 7.772081361276e-01 7.768866276938e-01 7.765492430000e-01 7.764264397735e-01 7.765921362007e-01 7.768689114456e-01 7.769863717938e-01 7.768191400182e-01 7.764717390015e-01 7.761701356604e-01 7.761032163936e-01 7.762998008374e-01 7.765920936090e-01 7.767165654872e-01 7.765320779293e-01 7.761578239171e-01 7.758810092129e-01 7.759084448114e-01 7.761995235143e-01 7.765045180546e-01 7.765598268428e-01 7.762953765392e-01 7.759077389452e-01 7.757101389897e-01 7.758562961136e-01 7.762020873316e-01 7.764389483247e-01 7.763726817466e-01 7.760589912510e-01 7.757277646430e-01 7.755994139862e-01 7.757351485248e-01 7.760065725350e-01 7.761882324043e-01 7.761203966624e-01 7.758221725329e-01 7.754730411336e-01 7.752906251462e-01 7.753851681726e-01 7.756751048642e-01 7.759148719467e-01 7.758668685783e-01 7.755090598841e-01 7.750828365263e-01 7.749029734871e-01 7.750859966050e-01 7.754498394021e-01 7.756652298839e-01 7.755233418807e-01 7.751051046757e-01 7.747115699126e-01 7.746141899518e-01 7.748267089303e-01 7.751129436452e-01 7.752042327956e-01 7.750019457861e-01 7.746224154226e-01 7.742857940819e-01 7.741643349597e-01 7.742738645505e-01 7.744674404447e-01 7.745403128574e-01 7.743740437942e-01 7.740102812524e-01 7.736283588067e-01 7.734370402346e-01 7.735267898034e-01 7.737709341124e-01 7.738993702209e-01 7.737140670653e-01 7.732626792868e-01 7.728143162234e-01 7.726542621499e-01 7.728522040044e-01 7.731813111589e-01 7.732844423646e-01 7.729740781415e-01 7.724114331228e-01 7.719788766711e-01 7.719612603015e-01 7.723029578685e-01 7.726459593008e-01 7.726189943387e-01 7.721542179271e-01 7.715607787877e-01 7.712643833207e-01 7.714367002468e-01 7.718528877277e-01 7.720881332834e-01 7.718721108907e-01 7.713133196993e-01 7.708049869352e-01 7.706905569724e-01 7.709709571024e-01 7.713132507500e-01 7.713469544747e-01 7.709700182939e-01 7.704146186165e-01 7.700441101978e-01 7.700471018560e-01 7.702899649828e-01 7.704433599971e-01 7.702699631625e-01 7.698120488339e-01 7.693290414900e-01 7.690663768933e-01 7.690646286833e-01 7.691478411362e-01 7.690823185588e-01 7.687763090109e-01 7.683305802063e-01 7.679334551094e-01 7.676963450739e-01 7.675913857062e-01 7.674958795772e-01 7.672997902110e-01 7.669798948083e-01 7.666029583927e-01 7.662565544577e-01 7.659849619855e-01 7.657814306736e-01 7.656028393487e-01 7.653933103776e-01 7.651189310700e-01 7.647911470888e-01 7.644564542334e-01 7.641637038142e-01 7.639322517319e-01 7.637397712308e-01 7.635289645621e-01 7.632571379126e-01 7.629344553740e-01 7.626075603288e-01 7.623120633099e-01 7.620527183411e-01 7.618067433708e-01 7.615410413980e-01 7.612418497092e-01 7.609209334840e-01 7.605933499889e-01 7.602652028155e-01 7.599447102745e-01 7.596435416428e-01 7.593545971268e-01 7.590559106829e-01 7.587312144966e-01 7.583797822244e-01 7.580263596609e-01 7.577012633518e-01 7.574098436776e-01 7.571160676620e-01 7.567871051131e-01 7.564278457393e-01 7.560689990152e-01 7.557324752311e-01 7.554122143100e-01 7.550763998593e-01 7.547018215184e-01 7.543057289011e-01 7.539219654500e-01 7.535545082025e-01 7.531790144944e-01 7.527740099628e-01 7.523438289307e-01 7.519125854065e-01 7.515005302803e-01 7.510995010673e-01 7.506802228924e-01 7.502355982848e-01 7.497876185055e-01 7.493548757755e-01 7.489359819333e-01 7.485135663840e-01 7.480726239888e-01 7.476172587939e-01 7.471664147904e-01 7.467290294896e-01 7.462896416265e-01 7.458332034164e-01 7.453628411953e-01 7.448883911638e-01 7.444176245521e-01 7.439477760189e-01 7.434652565067e-01 7.429638772103e-01 7.424544248386e-01 7.419485419646e-01 7.414449385314e-01 7.409346288102e-01 7.404107688344e-01 7.398746986351e-01 7.393359266478e-01 7.388013620569e-01 7.382681997781e-01 7.377256645184e-01 7.371724660819e-01 7.366143661080e-01 7.360554918221e-01 7.354974512530e-01 7.349349746020e-01 7.343629649309e-01 7.337823780399e-01 7.332003926884e-01 7.326154455902e-01 7.320228395007e-01 7.314221902414e-01 7.308157217927e-01 7.302041906734e-01 7.295894123582e-01 7.289684792583e-01 7.283379614093e-01 7.277011991723e-01 7.270628601768e-01 7.264205219921e-01 7.257713122525e-01 7.251164827556e-01 7.244547782250e-01 7.237867378390e-01 7.231156958207e-01 7.224393026801e-01 7.217548560148e-01 7.210657763137e-01 7.203721515694e-01 7.196698244439e-01 7.189617186448e-01 7.182494045036e-01 7.175305307736e-01 7.168053988531e-01 7.160769616121e-01 7.153400601419e-01 7.145962061102e-01 7.138490878489e-01 7.130946282014e-01 7.123327914451e-01 7.115676323766e-01 7.107957967181e-01 7.100166998232e-01 7.092333367320e-01 7.084426589767e-01 7.076438964060e-01 7.068415311156e-01 7.060339548023e-01 7.052175793367e-01 7.043964614890e-01 7.035696885140e-01 7.027340779577e-01 7.018941276847e-01 7.010493369309e-01 7.001954335051e-01 6.993357982614e-01 6.984712650669e-01 6.975984783868e-01 6.967201894332e-01 6.958366947368e-01 6.949443236224e-01 6.940451618837e-01 6.931413687415e-01 6.922292531598e-01 6.913105610431e-01 6.903867331168e-01 6.894548087264e-01 6.885160046846e-01 6.875722463220e-01 6.866213089416e-01 6.856629092966e-01 6.846996922878e-01 6.837287842785e-01 6.827495759437e-01 6.817656029079e-01 6.807743386385e-01 6.797757617711e-01 6.787713889040e-01 6.777599009470e-01 6.767393888299e-01 6.757140103447e-01 6.746823278953e-01 6.736419231205e-01 6.725962913415e-01 6.715437010916e-01 6.704830277968e-01 6.694162108563e-01 6.683420788048e-01 6.672603580052e-01 6.661722931788e-01 6.650773010741e-01 6.639748890797e-01 6.628654902883e-01 6.617493085924e-01 6.606249426458e-01 6.594943252837e-01 6.583573819565e-01 6.572120197185e-01 6.560606442025e-01 6.549014190307e-01 6.537341525242e-01 6.525601940277e-01 6.513804108233e-01 6.501922247621e-01 6.489971965857e-01 6.477951647326e-01 6.465845420262e-01 6.453672581953e-01 6.441441964262e-01 6.429126374202e-01 6.416739332915e-01 6.404283223728e-01 6.391746091262e-01 6.379134254239e-01 6.366462530433e-01 6.353709924757e-01 6.340887381276e-01 6.327992904057e-01 6.315013678264e-01 6.301961092384e-01 6.288847769569e-01 6.275641060736e-01 6.262369485614e-01 6.249032804130e-01 6.235613903075e-01 6.222120560688e-01 6.208554809493e-01 6.194892066398e-01 6.181171286211e-01 6.167383574937e-01 6.153518769226e-01 6.139582908439e-01 6.125570488014e-01 6.111465518540e-01 6.097288793836e-01 6.083042825006e-01 6.068713427274e-01 6.054328208882e-01 6.039873006796e-01 6.025325197107e-01 6.010711076510e-01 5.996008092006e-01 5.981219184117e-01 5.966376102848e-01 5.951460308100e-01 5.936466224345e-01 5.921409414199e-01 5.906258294054e-01 5.891024584668e-01 5.875726154520e-01 5.860348328689e-01 5.844903748113e-01 5.829393671877e-01 5.813793501049e-01 5.798118613755e-01 5.782378384482e-01 5.766545154820e-01 5.750640266432e-01 5.734676939723e-01 5.718624765401e-01 5.702504779796e-01 5.686309334244e-01 5.670028929111e-01 5.653679736772e-01 5.637257003850e-01 5.620749898082e-01 5.604181516449e-01 5.587530683527e-01 5.570798280004e-01 5.554004413047e-01 5.537128992400e-01 5.520170830764e-01 5.503147877477e-01 5.486038849568e-01 5.468861547438e-01 5.451621786815e-01 5.434286232397e-01 5.416884140081e-01 5.399407467851e-01 5.381845275418e-01 5.364222528073e-01 5.346517035387e-01 5.328732587275e-01 5.310885018702e-01 5.292957486942e-01 5.274949886813e-01 5.256872172574e-01 5.238713960446e-01 5.220486655618e-01 5.202192312804e-01 5.183818674691e-01 5.165366019704e-01 5.146845970919e-01 5.128239507935e-01 5.109567708249e-01 5.090827036248e-01 5.072000604652e-01 5.053115037443e-01 5.034144111424e-01 5.015088124165e-01 4.995973137232e-01 4.976784354228e-01 4.957520307129e-01 4.938194429881e-01 4.918772420213e-01 4.899279595737e-01 4.879723435366e-01 4.860084409202e-01 4.840385555386e-01 4.820614070074e-01 4.800752205977e-01 4.780831725156e-01 4.760829736871e-01 4.740761192641e-01 4.720624199304e-01 4.700411815044e-01 4.680134587699e-01 4.659786396298e-01 4.639353894065e-01 4.618857728227e-01 4.598292891306e-01 4.577651838179e-01 4.556948863257e-01 4.536170062707e-01 4.515314561174e-01 4.494402398439e-01 4.473406968141e-01 4.452342068441e-01 4.431221360123e-01 4.410019010980e-01 4.388758576695e-01 4.367423083089e-01 4.346011877042e-01 4.324540721542e-01 4.302994889171e-01 4.281384683770e-01 4.259713993584e-01 4.237964258655e-01 4.216144889099e-01 4.194263246152e-01 4.172308033191e-01 4.150297269994e-01 4.128222857541e-01 4.106073161984e-01 4.083861525920e-01 4.061582130809e-01 4.039230637315e-01 4.016830745783e-01 3.994357536629e-01 3.971819638637e-01 3.949224039367e-01 3.926547544221e-01 3.903819763080e-01 3.881031795379e-01 3.858176317906e-01 3.835271887376e-01 3.812287689376e-01 3.789244712242e-01 3.766151309870e-01 3.742991941301e-01 3.719776335784e-01 3.696500912487e-01 3.673152858805e-01 3.649752951892e-01 3.626294292747e-01 3.602772380224e-01 3.579208452412e-01 3.555569243900e-01 3.531864121045e-01 3.508115820537e-01 3.484299322796e-01 3.460444462067e-01 3.436532586681e-01 3.412546264056e-01 3.388513922163e-01 3.364418621739e-01 3.340267841630e-01 3.316081073056e-01 3.291818695072e-01 3.267509979103e-01 3.243149778009e-01 3.218721993417e-01 3.194268359994e-01 3.169749688166e-01 3.145182849958e-01 3.120573546223e-01 3.095895285899e-01 3.071186046539e-01 3.046435437955e-01 3.021620064786e-01 2.996768540457e-01 2.971863604746e-01 2.946910619249e-01 2.921930275709e-01 2.896882313650e-01 2.871800860362e-01 2.846681214283e-01 2.821503878224e-01 2.796299377119e-01 2.771044941983e-01 2.745750866380e-01 2.720427513470e-01 2.695043330227e-01 2.669639802073e-01 2.644192750248e-01 2.618696640930e-01 2.593184738244e-01 2.567616492971e-01 2.542030364748e-01 2.516412370714e-01 2.490741701167e-01 2.465067082899e-01 2.439338954204e-01 2.413592606673e-01 2.387828754899e-01 2.362015499316e-01 2.336185132858e-01 2.310328461886e-01 2.284439183263e-01 2.258549721035e-01 2.232607137192e-01 2.206658522599e-01 2.180692876036e-01 2.154696766978e-01 2.128704612492e-01 2.102682224843e-01 2.076650391937e-01 2.050617849311e-01 2.024557896397e-01 1.998503762655e-01 1.972439178441e-01 1.946359035662e-01 1.920282620218e-01 1.894193760316e-01 1.868119443740e-01 1.842043310534e-01 1.815955666884e-01 1.789894576771e-01 1.763824185358e-01 1.737772047096e-01 1.711741683532e-01 1.685710988192e-01 1.659713307110e-01 1.633729141267e-01 1.607763144979e-01 1.581841427057e-01 1.555933228113e-01 1.530063902608e-01 1.504228078489e-01 1.478432706913e-01 1.452697379597e-01 1.426991912563e-01 1.401349243322e-01 1.375759558686e-01 1.350232731718e-01 1.324780630152e-01 1.299391315029e-01 1.274088608054e-01 1.248869935409e-01 1.223733668021e-01 1.198708656554e-01 1.173775788477e-01 1.148961389675e-01 1.124270387030e-01 1.099704995706e-01 1.075288761967e-01 1.051021196531e-01 1.026914285168e-01 1.002989175866e-01 9.792436495733e-02 9.557115066323e-02 9.323892703534e-02 9.093022564798e-02 8.864717439584e-02 8.639046794512e-02 8.416352704131e-02 8.196850712869e-02 7.980717528833e-02 7.768327074770e-02 7.559931484995e-02 7.355834730628e-02 7.156398006703e-02 6.961994771896e-02 6.773070532451e-02 6.590022305321e-02 6.413363865925e-02 6.243541023949e-02 6.081143966161e-02 5.926734462347e-02 5.780861952527e-02 5.644225706839e-02 5.517402191412e-02 5.401069250592e-02 5.295782255921e-02 5.202225780949e-02 5.120932655790e-02 5.052397478904e-02 4.997117735890e-02 4.955446534822e-02 4.927591406900e-02 4.913728617431e-02 4.913954406832e-02 4.928060524744e-02 4.955942947625e-02 4.997227013658e-02 5.051425213025e-02 5.118090811807e-02 5.196656679502e-02 5.286415946393e-02 5.386773523408e-02 5.496968115130e-02 5.616361306481e-02 5.744271642087e-02 5.879966585556e-02 6.022971414462e-02 6.172516249442e-02 6.328098474183e-02 6.489224079590e-02 6.655280880833e-02 6.825947320004e-02 7.000582080352e-02 7.179006123563e-02 7.360712504842e-02 7.545330138559e-02 7.732730628759e-02 7.922392215909e-02 8.114229488779e-02 8.307972003449e-02 8.503273013391e-02 8.700147532230e-02 8.898161530918e-02 9.097374497439e-02 9.297516186315e-02 9.498326980449e-02 9.699924081874e-02 9.901932773160e-02 1.010441030947e-01 1.030719860557e-01 1.051011413906e-01 1.071327228891e-01 1.091631605398e-01 1.111942249040e-01 1.132239130591e-01 1.152512566847e-01 1.172775538028e-01 1.192987744947e-01 1.213184598530e-01 1.233328550292e-01 1.253426915073e-01 1.273489814054e-01 1.293481346299e-01 1.313434843267e-01 1.333311282582e-01 1.353131319145e-01 1.372896934472e-01 1.392573667432e-01 1.412202051482e-01 1.431741033702e-01 1.451218719502e-01 1.470623903275e-01 1.489933828069e-01 1.509196268407e-01 1.528354196136e-01 1.547452179251e-01 1.566462200242e-01 1.585383175597e-01 1.604253780995e-01 1.623005812211e-01 1.641717535688e-01 1.660323043093e-01 1.678858438055e-01 1.697334700713e-01 1.715693282443e-01 1.734023563194e-01 1.752242154141e-01 1.770415112197e-01 1.788513454909e-01 1.806517414325e-01 1.824502864770e-01 1.842361610141e-01 1.860212466124e-01 1.877974581812e-01 1.895677005996e-01 1.913357414379e-01 1.930922536887e-01 1.948510628852e-01 1.965992896924e-01 1.983465597730e-01 2.000901762203e-01 2.018258839529e-01 2.035655778425e-01 2.052945617702e-01 2.070273209483e-01 2.087542719991e-01 2.104793655167e-01 2.122083530048e-01 2.139275452276e-01 2.156563958981e-01 2.173768683298e-01 2.191022103762e-01 2.208296394218e-01 2.225521129386e-01 2.242867248230e-01 2.260120791194e-01 2.277508721649e-01 2.294869064330e-01 2.312267575002e-01 2.329778384648e-01 2.347225093261e-01 2.364864083166e-01 2.382442969037e-01 2.400158655439e-01 2.417938916194e-01 2.435731696322e-01 2.453728399304e-01 2.471662298633e-01 2.489833806814e-01 2.508004176689e-01 2.526300763886e-01 2.544770789920e-01 2.563224664981e-01 2.581957596405e-01 2.600661105623e-01 2.619606587447e-01 2.638647857833e-01 2.657779473963e-01 2.677174319634e-01 2.696552106101e-01 2.716254004393e-01 2.735975001599e-01 2.755923509146e-01 2.776061837806e-01 2.796256997993e-01 2.816794264814e-01 2.837324401572e-01 2.858185707145e-01 2.879145663612e-01 2.900284306123e-01 2.921697036394e-01 2.943146837462e-01 2.964964221829e-01 2.986815372625e-01 3.008958248854e-01 3.031284638535e-01 3.053729812571e-01 3.076515859283e-01 3.099325067917e-01 3.122487256790e-01 3.145745885853e-01 3.169219743420e-01 3.192947553054e-01 3.216741670951e-01 3.240883059022e-01 3.265063546328e-01 3.289533387714e-01 3.314149824651e-01 3.338905903763e-01 3.363944334990e-01 3.389014073043e-01 3.414382483748e-01 3.439832082494e-01 3.465455903655e-01 3.491287785544e-01 3.517157628347e-01 3.543295076998e-01 3.569454846830e-01 3.595808300297e-01 3.622277259183e-01 3.648796947552e-01 3.675538128643e-01 3.702247913055e-01 3.729145919854e-01 3.756079672270e-01 3.783068596596e-01 3.810194993938e-01 3.837258439264e-01 3.864494406356e-01 3.891661435977e-01 3.918888737273e-01 3.946156898364e-01 3.973335401029e-01 4.000624932956e-01 4.027764609202e-01 4.054967576604e-01 4.082089883536e-01 4.109113836786e-01 4.136171551463e-01 4.163009685029e-01 4.189884690999e-01 4.216558368216e-01 4.243139056933e-01 4.269626060201e-01 4.295860755018e-01 4.322068911312e-01 4.347964131217e-01 4.373763046921e-01 4.399334067419e-01 4.424635752409e-01 4.449812095508e-01 4.474604678272e-01 4.499262564455e-01 4.523566651220e-01 4.547595372883e-01 4.571380438412e-01 4.594727462554e-01 4.617873639833e-01 4.640558093702e-01 4.662943229592e-01 4.684948346777e-01 4.706493614753e-01 4.727747223589e-01 4.748452582494e-01 4.768814797967e-01 4.788690357334e-01 4.808069687545e-01 4.827065674550e-01 4.845443288806e-01 4.863437476402e-01 4.880824139718e-01 4.897699748198e-01 4.914072083971e-01 4.929775359002e-01 4.945040129056e-01 4.959591804103e-01 4.973620527084e-01 4.987023960013e-01 4.999744330880e-01 5.011944312228e-01 5.023359166735e-01 5.034242522081e-01 5.044377799693e-01 5.053831753106e-01 5.062668519069e-01 5.070673913492e-01 5.078121574402e-01 5.084716754121e-01 5.090647331559e-01 5.095850944803e-01 5.100218654245e-01 5.103970877145e-01 5.106812724455e-01 5.109007586604e-01 5.110372524017e-01 5.110923750971e-01 5.110806525688e-01 5.109743700916e-01 5.108029884329e-01 5.105419525635e-01 5.102031102538e-01 5.097891166953e-01 5.092825374724e-01 5.087092778505e-01 5.080413531955e-01 5.073010687736e-01 5.064784041075e-01 5.055674575411e-01 5.045898965288e-01 5.035151470702e-01 5.023742560250e-01 5.011447874247e-01 4.998353886765e-01 4.984552541494e-01 4.969816058876e-01 4.954456359560e-01 4.938185371171e-01 4.921209880825e-01 4.903490573023e-01 4.884921436005e-01 4.865754234590e-01 4.845702062177e-01 4.825037932723e-01 4.803619809074e-01 4.781469273042e-01 4.758728165556e-01 4.735181043902e-01 4.711101590296e-01 4.686291501169e-01 4.660871250393e-01 4.634892156085e-01 4.608208077991e-01 4.581088158296e-01 4.553284301514e-01 4.525022405002e-01 4.496245090509e-01 4.466904075533e-01 4.437220881359e-01 4.406948299285e-01 4.376374757914e-01 4.345347597252e-01 4.313930982058e-01 4.282257814408e-01 4.250150231346e-01 4.217883368014e-01 4.185266958228e-01 4.152473383445e-01 4.119510824538e-01 4.086315154279e-01 4.053113559339e-01 4.019712611877e-01 3.986342345232e-01 3.952943702870e-01 3.919524867494e-01 3.886272982367e-01 3.853004200414e-01 3.819991288610e-01 3.787103714449e-01 3.754452451270e-01 3.722139925429e-01 3.690039293703e-01 3.658428072452e-01 3.627132249700e-01 3.596352615103e-01 3.566089282617e-01 3.536319600063e-01 3.507256889696e-01 3.478739196445e-01 3.450997865223e-01 3.423976501988e-01 3.397723333608e-01 3.372384196534e-01 3.347837538255e-01 3.324319896577e-01 3.301723234872e-01 3.280160370898e-01 3.259712752015e-01 3.240278257771e-01 3.222097715117e-01 3.205003894916e-01 3.189176371330e-01 3.174590833642e-01 3.161219348639e-01 3.149236743733e-01 3.138461958210e-01 3.129089995280e-01 3.121024177420e-01 3.114289995835e-01 3.108976708477e-01 3.104921184001e-01 3.102308885890e-01 3.100962900236e-01 3.100954532282e-01 3.102293216729e-01 3.104819097087e-01 3.108698575175e-01 3.113698348513e-01 3.119926626298e-01 3.127293094590e-01 3.135686741333e-01 3.145222997523e-01 3.155633953673e-01 3.167058789891e-01 3.179321156833e-01 3.192366773351e-01 3.206236026858e-01 3.220675834329e-01 3.235811846157e-01 3.251424714930e-01 3.267509936284e-01 3.284022970326e-01 3.300772364174e-01 3.317845277320e-01 3.335003391384e-01 3.352282589800e-01 3.369583094383e-01 3.386754446430e-01 3.403868401192e-01 3.420675439910e-01 3.437241948763e-01 3.453426411208e-01 3.469134191343e-01 3.484388731640e-01 3.498984819234e-01 3.512989496495e-01 3.526238004931e-01 3.538691856070e-01 3.550340910429e-01 3.561021821884e-01 3.570790346402e-01 3.579506176603e-01 3.587158176239e-01 3.593710797047e-01 3.599045567150e-01 3.603226545677e-01 3.606124823014e-01 3.607756558892e-01 3.608088153701e-01 3.607055915762e-01 3.604711100416e-01 3.600959332483e-01 3.595843614449e-01 3.589355172060e-01 3.581460343710e-01 3.572232584757e-01 3.561614029576e-01 3.549689325315e-01 3.536453476674e-01 3.521940873872e-01 3.506227505423e-01 3.489322603762e-01 3.471335299714e-01 3.452309131176e-01 3.432324719228e-01 3.411495926347e-01 3.389894964321e-01 3.367654160059e-01 3.344895156744e-01 3.321738960272e-01 3.298350481660e-01 3.274855202127e-01 3.251439457815e-01 3.228272242424e-01 3.205530320294e-01 3.183427038361e-01 3.162146104869e-01 3.141907055521e-01 3.122919716540e-01 3.105404653990e-01 3.089595692691e-01 3.075689424028e-01 3.063921449509e-01 3.054502102029e-01 3.047626442557e-01 3.043506047392e-01 3.042298264947e-01 3.044165741807e-01 3.049263044251e-01 3.057687068602e-01 3.069548389214e-01 3.084901957916e-01 3.103774227132e-01 3.126198417709e-01 3.152123256216e-01 3.181522827159e-01 3.214299898853e-01 3.250350278492e-01 3.289563837564e-01 3.331759091847e-01 3.376784575799e-01 3.424451524154e-01 3.474525203235e-01 3.526832292662e-01 3.581100915015e-01 3.637123842317e-01 3.694666216279e-01 3.753443049693e-01 3.813265674777e-01 3.873836806321e-01 3.934937473958e-01 3.996346671577e-01 4.057760295773e-01 4.119032587805e-01 4.179865831892e-01 4.240072708865e-01 4.299465385010e-01 4.357771226811e-01 4.414877538957e-01 4.470527941478e-01 4.524581798719e-01 4.576889161452e-01 4.627232265853e-01 4.675548676800e-01 4.721636394743e-01 4.765404915518e-01 4.806767406173e-01 4.845569520789e-01 4.881801263699e-01 4.915327099838e-01 4.946125165266e-01 4.974178228836e-01 4.999392628206e-01 5.021834453952e-01 5.041448639611e-01 5.058280691549e-01 5.072381067507e-01 5.083754022773e-01 5.092530651230e-01 5.098738464525e-01 5.102508645767e-01 5.103975836082e-01 5.103231897415e-01 5.100483153012e-01 5.095854118854e-01 5.089545756035e-01 5.081775178960e-01 5.072723028313e-01 5.062657701198e-01 5.051784549852e-01 5.040375673416e-01 5.028690948193e-01 5.016987284649e-01 5.005565315022e-01 4.994680621757e-01 4.984619209079e-01 4.975663734129e-01 4.968086579016e-01 4.962129926279e-01 4.958077226623e-01 4.956120909752e-01 4.956506648371e-01 4.959417896544e-01 4.964992905098e-01 4.973412595778e-01 4.984730252900e-01 4.999044702223e-01 5.016397520948e-01 5.036751376512e-01 5.060116836462e-01 5.086370010533e-01 5.115419378866e-01 5.147148324609e-01 5.181313720508e-01 5.217774200453e-01 5.256236379285e-01 5.296467185787e-01 5.338188936300e-01 5.381066628107e-01 5.424834077312e-01 5.469128866581e-01 5.513628826618e-01 5.558011795450e-01 5.601909907936e-01 5.645038990845e-01 5.687023161762e-01 5.727575920326e-01 5.766387019440e-01 5.803162838646e-01 5.837640683391e-01 5.869546719243e-01 5.898677982794e-01 5.924804454028e-01 5.947773828500e-01 5.967423192345e-01 5.983631991365e-01 5.996342035399e-01 6.005478045016e-01 6.011038392490e-01 6.013059513965e-01 6.011588666945e-01 6.006737604199e-01 5.998667349146e-01 5.987525004101e-01 5.973573095442e-01 5.957054133394e-01 5.938281004689e-01 5.917616491234e-01 5.895407159156e-01 5.872076824587e-01 5.848067019557e-01 5.823824188982e-01 5.799849108354e-01 5.776587298588e-01 5.754561158745e-01 5.734223547983e-01 5.716022280567e-01 5.700407076731e-01 5.687744338517e-01 5.678385280516e-01 5.672588314498e-01 5.670572419026e-01 5.672469819867e-01 5.678302545299e-01 5.688053382046e-01 5.701569490760e-01 5.718628948231e-01 5.738930872436e-01 5.762044659706e-01 5.787534278618e-01 5.814825531921e-01 5.843343187848e-01 5.872426438247e-01 5.901398009946e-01 5.929560914562e-01 5.956195888242e-01 5.980621160983e-01 6.002141817262e-01 6.020101869339e-01 6.033887191445e-01 6.042946624162e-01 6.046787391264e-01 6.044975901011e-01 6.037198233148e-01 6.023212852620e-01 6.002893419145e-01 5.976212218635e-01 5.943281144591e-01 5.904350425819e-01 5.859754880821e-01 5.810058489965e-01 5.755884234053e-01 5.698045445376e-01 5.637510573351e-01 5.575339454382e-01 5.512788052634e-01 5.451143549903e-01 5.391869736983e-01 5.336433510146e-01 5.286331289095e-01 5.243068664542e-01 5.208018404260e-01 5.182489839606e-01 5.167530203343e-01 5.163968684907e-01 5.172371774290e-01 5.192899744014e-01 5.225445516620e-01 5.269479523135e-01 5.324196503941e-01 5.388480749448e-01 5.460930829270e-01 5.540010704307e-01 5.623989327815e-01 5.711091960774e-01 5.799495724809e-01 5.887405001379e-01 5.973109450580e-01 6.054977465255e-01 6.131542156469e-01 6.201487901535e-01 6.263716858659e-01 6.317314792808e-01 6.361619687451e-01 6.396232814801e-01 6.420975501304e-01 6.435992724606e-01 6.441668613538e-01 6.438682046019e-01 6.427991125640e-01 6.410805005939e-01 6.388618398962e-01 6.363091434743e-01 6.336120704248e-01 6.309677258355e-01 6.285828986203e-01 6.266622795185e-01 6.253965808896e-01 6.249625713270e-01 6.255014523945e-01 6.271200323786e-01 6.298803357455e-01 6.337940124488e-01 6.388239306095e-01 6.448782564288e-01 6.518273186171e-01 6.594978303158e-01 6.676885290169e-01 6.761801362341e-01 6.847381243321e-01 6.931346658049e-01 7.011451165009e-01 7.085656616085e-01 7.152186642910e-01 7.209523789081e-01 7.256580577223e-01 7.292591035285e-01 7.317287929694e-01 7.330799712064e-01 7.333698105477e-01 7.327013503545e-01 7.312115314614e-01 7.290786673230e-01 7.265030932172e-01 7.237096783180e-01 7.209312196716e-01 7.183957128030e-01 7.163217791505e-01 7.148964884627e-01 7.142729951992e-01 7.145554472672e-01 7.157944121620e-01 7.179905171054e-01 7.210859994803e-01 7.249847624379e-01 7.295510978088e-01 7.346281947552e-01 7.400524457124e-01 7.456595399693e-01 7.513096743848e-01 7.568854458597e-01 7.623075924950e-01 7.675365526460e-01 7.725706430384e-01 7.774519943931e-01 7.822483476530e-01 7.870550521474e-01 7.919759225160e-01 7.971117276141e-01 8.025514817925e-01 8.083497191326e-01 8.145289139629e-01 8.210580802854e-01 8.278626773513e-01 8.348195410456e-01 8.417630034001e-01 8.485017598651e-01 8.548191293126e-01 8.605055972571e-01 8.653568675820e-01 8.691969861805e-01 8.718942071713e-01 8.733554793658e-01 8.735539906885e-01 8.725137425545e-01 8.703186103702e-01 8.671075059981e-01 8.630564360587e-01 8.583883832635e-01 8.533354776261e-01 8.481468021051e-01 8.430678602258e-01 8.383196228577e-01 8.341130731971e-01 8.306128781750e-01 8.279642425230e-01 8.262770611314e-01 8.256258645050e-01 8.260816791774e-01 8.276767082944e-01 8.304513145294e-01 8.344282712897e-01 8.396206081912e-01 8.460493069425e-01 8.537024049863e-01 8.594846049543e-01 8.645703700732e-01 8.703010541451e-01 8.780583680392e-01 8.885103493835e-01 9.012311379335e-01 9.149257084019e-01 9.280848975127e-01 9.396919194882e-01 9.496885342123e-01 9.589344135745e-01 9.686905296337e-01 9.799055747910e-01 9.926736293059e-01 1.006098666237e+00 1.018682987411e+00 1.029024978722e+00 1.036433025821e+00 1.041167333485e+00 1.044276620751e+00 1.047041562408e+00 1.050297136722e+00 1.054000321848e+00 1.057273697260e+00 1.058853769664e+00 1.057734011216e+00 1.053709593245e+00 1.047515715245e+00 1.040500524572e+00 1.034025610930e+00 1.028829377755e+00 1.024682966073e+00 1.020546524605e+00 1.015170025734e+00 1.007747766757e+00 9.983629034857e-01 9.880195835809e-01 9.781906313880e-01 9.701081436787e-01 9.641863519620e-01 9.598619997157e-01 9.559287256095e-01 9.512575745437e-01 9.455072910798e-01 9.394434241593e-01 9.347596557339e-01 9.334662281272e-01 9.370419769349e-01 9.457872912120e-01 9.587156151708e-01 9.739339601957e-01 9.892293863197e-01 1.002405667816e+00 9.887965035965e-01 9.202650928161e-01 9.024008319466e-01 8.763210363922e-01 8.608706872396e-01 8.656672884013e-01 8.874864317212e-01 9.136322923719e-01 9.305733969838e-01 9.308222781894e-01 9.156963005309e-01 8.943190800555e-01 8.794899565147e-01 8.809051928573e-01 8.992093571856e-01 9.258092836037e-01 9.483737677594e-01 9.573958641715e-01 9.500634725737e-01 9.311979762910e-01 9.114359148047e-01 9.025732105263e-01 9.113610523072e-01 9.354048977335e-01 9.648649099783e-01 9.880912210957e-01 9.969317566760e-01 9.895175840413e-01 9.705662317267e-01 9.497560994292e-01 9.380120159318e-01 9.426328674161e-01 9.635590428770e-01 9.935843555900e-01 1.022196382946e+00 1.039939042367e+00 1.041515166612e+00 1.027173504893e+00 1.002829899312e+00 9.786083957674e-01 9.652008604708e-01 9.687146092267e-01 9.868024550429e-01 1.009665583055e+00 1.025154676858e+00 1.024446839671e+00 1.005768203807e+00 9.753616455731e-01 9.455043853340e-01 9.288417657433e-01 9.309306269645e-01 9.462924943357e-01 9.619899303823e-01 9.655108150271e-01 9.510027502719e-01 9.217941406559e-01 8.889465586299e-01 8.660503655626e-01 8.614683230754e-01 8.730154661160e-01 8.902774271667e-01 9.020717568075e-01 9.028247870130e-01 8.944957174178e-01 8.843924350208e-01 8.802640128735e-01 8.852025343493e-01 8.961310852408e-01 9.068359669473e-01 9.129622419914e-01 9.151425885641e-01 9.185642538295e-01 9.293013122643e-01 9.494728102842e-01 9.750347126846e-01 9.978079629581e-01 1.010169711744e+00 1.009196694967e+00 9.984223138967e-01 9.866886180637e-01 9.838685614209e-01 9.952354362598e-01 1.017956397373e+00 1.042747972840e+00 1.059201596592e+00 1.060864751262e+00 1.048022919533e+00 1.027511898287e+00 1.009770465345e+00 1.003587360254e+00 1.011071380701e+00 1.026629687835e+00 1.040776906509e+00 1.045866893755e+00 1.039955055280e+00 1.027514513753e+00 1.016871432119e+00 1.015252791454e+00 1.024211237774e+00 1.038616139042e+00 1.050223829221e+00 1.052727546431e+00 1.045154103453e+00 1.032118472963e+00 1.020950831765e+00 1.017209854767e+00 1.021118874954e+00 1.027717749166e+00 1.030354849044e+00 1.024690385982e+00 1.010758246029e+00 9.922259679258e-01 9.738888370989e-01 9.589263868715e-01 9.485214128319e-01 9.705227725800e-01
 7.792531839795e-01 7.789741507148e-01 7.788561561149e-01 7.789336560262e-01 7.791240942397e-01 7.792469202695e-01 7.791438200542e-01 7.788377312640e-01 7.785354976510e-01 7.784343441408e-01 7.785548855782e-01 7.787564611336e-01 7.788569466317e-01 7.787363001239e-01 7.784131600071e-01 7.780713388696e-01 7.779514050082e-01 7.781268485833e-01 7.784148822099e-01 7.785386388902e-01 7.783728118971e-01 7.780246933767e-01 7.777241196296e-01 7.776647445596e-01 7.778748142077e-01 7.781783741847e-01 7.783061185391e-01 7.781197715785e-01 7.777481235604e-01 7.774800363727e-01 7.775184858358e-01 7.778180567371e-01 7.781273765545e-01 7.781848920295e-01 7.779228971505e-01 7.775417485945e-01 7.773548315182e-01 7.775112167361e-01 7.778615401005e-01 7.781002452610e-01 7.780372412308e-01 7.777309211447e-01 7.774090372138e-01 7.772895985354e-01 7.774327960178e-01 7.777100248715e-01 7.778972711353e-01 7.778352469997e-01 7.775452015869e-01 7.772042073342e-01 7.770300879601e-01 7.771344075070e-01 7.774351402207e-01 7.776848765041e-01 7.776432514288e-01 7.772894701455e-01 7.768707521488e-01 7.767029697099e-01 7.769006235735e-01 7.772782328804e-01 7.775024903889e-01 7.773650615349e-01 7.769505207846e-01 7.765651499772e-01 7.764824973697e-01 7.767110149959e-01 7.770103923295e-01 7.771099112988e-01 7.769130193993e-01 7.765386749689e-01 7.762116474587e-01 7.761045059340e-01 7.762318009992e-01 7.764397199738e-01 7.765221373929e-01 7.763624054729e-01 7.760056833293e-01 7.756347408374e-01 7.754597136479e-01 7.755675104122e-01 7.758265499494e-01 7.759643563982e-01 7.757866966994e-01 7.753443957283e-01 7.749091398345e-01 7.747651947656e-01 7.749805446160e-01 7.753253763324e-01 7.754393102714e-01 7.751370999449e-01 7.745842148190e-01 7.741669687944e-01 7.741682786066e-01 7.745303674782e-01 7.748895631949e-01 7.748725787685e-01 7.744156638161e-01 7.738355207428e-01 7.735594615970e-01 7.737552978640e-01 7.741915785468e-01 7.744400824519e-01 7.742332719620e-01 7.736855893197e-01 7.731964989022e-01 7.731073432469e-01 7.734115052681e-01 7.737709468054e-01 7.738162569499e-01 7.734511690840e-01 7.729135549798e-01 7.725669369943e-01 7.725962875623e-01 7.728603990457e-01 7.730288061799e-01 7.728687388472e-01 7.724286407107e-01 7.719688270091e-01 7.717314708023e-01 7.717532890238e-01 7.718544801126e-01 7.718056487245e-01 7.715179368644e-01 7.710952426332e-01 7.707225301695e-01 7.705081336047e-01 7.704234900699e-01 7.703472949558e-01 7.701716131607e-01 7.698746055172e-01 7.695214997387e-01 7.691971133827e-01 7.689464923895e-01 7.687641050345e-01 7.686083463183e-01 7.684225326442e-01 7.681717710682e-01 7.678661284833e-01 7.675541528994e-01 7.672835308225e-01 7.670763239145e-01 7.669088311964e-01 7.667225574148e-01 7.664750947517e-01 7.661767176759e-01 7.658746488616e-01 7.656036881044e-01 7.653699699905e-01 7.651505630618e-01 7.649119064139e-01 7.646398395714e-01 7.643455076210e-01 7.640435547690e-01 7.637412113207e-01 7.634487351220e-01 7.631780221881e-01 7.629177631139e-01 7.626464430995e-01 7.623471794440e-01 7.620232170310e-01 7.616990048846e-01 7.614056961918e-01 7.611437835368e-01 7.608766807780e-01 7.605736986750e-01 7.602431861462e-01 7.599153525950e-01 7.596106638574e-01 7.593198798874e-01 7.590107812795e-01 7.586633988472e-01 7.582978828397e-01 7.579471725127e-01 7.576111647895e-01 7.572647094610e-01 7.568886242481e-01 7.564888694733e-01 7.560904678047e-01 7.557123269910e-01 7.553430352444e-01 7.549533572179e-01 7.545402927406e-01 7.541258357934e-01 7.537276709571e-01 7.533425806110e-01 7.529522667841e-01 7.525427670940e-01 7.521210078462e-01 7.517055082943e-01 7.513028793908e-01 7.508965526237e-01 7.504730546336e-01 7.500366551414e-01 7.495969082935e-01 7.491620716529e-01 7.487266921629e-01 7.482778240082e-01 7.478108753713e-01 7.473368860696e-01 7.468677419276e-01 7.463999015708e-01 7.459250943306e-01 7.454367567195e-01 7.449367201480e-01 7.444350593802e-01 7.439382519764e-01 7.434420002892e-01 7.429359740923e-01 7.424195496702e-01 7.418995175110e-01 7.413789429989e-01 7.408581822703e-01 7.403343816263e-01 7.397994303721e-01 7.392576184484e-01 7.387144094140e-01 7.381680411588e-01 7.376141054285e-01 7.370526406587e-01 7.364853697928e-01 7.359134993917e-01 7.353382354064e-01 7.347571296852e-01 7.341662773688e-01 7.335701268524e-01 7.329720791369e-01 7.323704394624e-01 7.317619357628e-01 7.311476516903e-01 7.305270621678e-01 7.299002987466e-01 7.292710129746e-01 7.286356283226e-01 7.279930189015e-01 7.273462933742e-01 7.266942634126e-01 7.260343125759e-01 7.253684771513e-01 7.246994245352e-01 7.240231304664e-01 7.233413183821e-01 7.226558525949e-01 7.219619544521e-01 7.212618588581e-01 7.205584866303e-01 7.198474921788e-01 7.191299564564e-01 7.184087924728e-01 7.176811425495e-01 7.169467864055e-01 7.162077394755e-01 7.154619492861e-01 7.147082291498e-01 7.139509411358e-01 7.131885942717e-01 7.124175114330e-01 7.116420771374e-01 7.108611788678e-01 7.100712014967e-01 7.092775257687e-01 7.084788098650e-01 7.076713737736e-01 7.068581489592e-01 7.060402442119e-01 7.052141177552e-01 7.043830648671e-01 7.035465475567e-01 7.027013797527e-01 7.018496350554e-01 7.009938094288e-01 7.001289312173e-01 6.992581152660e-01 6.983824985458e-01 6.974984720610e-01 6.966080553683e-01 6.957127203357e-01 6.948103053802e-01 6.939000627308e-01 6.929862207245e-01 6.920638997259e-01 6.911338500479e-01 6.901991575281e-01 6.892570552851e-01 6.883077946453e-01 6.873536104983e-01 6.863909203357e-01 6.854205514502e-01 6.844456387871e-01 6.834632481147e-01 6.824734788315e-01 6.814783484243e-01 6.804757576784e-01 6.794657705744e-01 6.784494306450e-01 6.774261255367e-01 6.763951599579e-01 6.753580452012e-01 6.743146260982e-01 6.732628261912e-01 6.722048323617e-01 6.711401742745e-01 6.700672020198e-01 6.689883210048e-01 6.679029122997e-01 6.668096034313e-01 6.657095179540e-01 6.646027327315e-01 6.634872772550e-01 6.623656266702e-01 6.612379499417e-01 6.601024519176e-01 6.589596304074e-01 6.578100317778e-01 6.566516461569e-01 6.554873384107e-01 6.543169641141e-01 6.531380588972e-01 6.519524793921e-01 6.507600449461e-01 6.495587936883e-01 6.483510855818e-01 6.471369376044e-01 6.459149512640e-01 6.446856411688e-01 6.434496362205e-01 6.422049152929e-01 6.409534773928e-01 6.396951401268e-01 6.384282617548e-01 6.371546547354e-01 6.358746996777e-01 6.345864200355e-01 6.332905844597e-01 6.319875512814e-01 6.306752763276e-01 6.293567406586e-01 6.280322029274e-01 6.266994408120e-01 6.253597725683e-01 6.240122899781e-01 6.226558900569e-01 6.212920856550e-01 6.199214027503e-01 6.185425466631e-01 6.171584005309e-01 6.157663287427e-01 6.143656508359e-01 6.129582443742e-01 6.115419301316e-01 6.101168921203e-01 6.086870378339e-01 6.072491808615e-01 6.058042226510e-01 6.043523559615e-01 6.028910432480e-01 6.014218873451e-01 5.999459184558e-01 5.984622757334e-01 5.969716036846e-01 5.954745999395e-01 5.939683478456e-01 5.924549965715e-01 5.909344808053e-01 5.894051042028e-01 5.878686304123e-01 5.863255815266e-01 5.847740070589e-01 5.832158625188e-01 5.816498593492e-01 5.800750383737e-01 5.784940463233e-01 5.769049165984e-01 5.753078808252e-01 5.737040358292e-01 5.720921247285e-01 5.704724176111e-01 5.688460320610e-01 5.672115141486e-01 5.655682417685e-01 5.639189999788e-01 5.622605801453e-01 5.605959553578e-01 5.589241033712e-01 5.572432695648e-01 5.555556848008e-01 5.538600874926e-01 5.521562802236e-01 5.504459164985e-01 5.487273713372e-01 5.470007412840e-01 5.452682704199e-01 5.435265422687e-01 5.417776028571e-01 5.400211353864e-01 5.382567720338e-01 5.364852004490e-01 5.347069483505e-01 5.329201657522e-01 5.311256038808e-01 5.293246112523e-01 5.275142954064e-01 5.256976720258e-01 5.238731989873e-01 5.220409349466e-01 5.202020052745e-01 5.183546958709e-01 5.164986899067e-01 5.146365863055e-01 5.127667096251e-01 5.108898926519e-01 5.090057707471e-01 5.071120761826e-01 5.052111507717e-01 5.033040271601e-01 5.013881276554e-01 4.994664655182e-01 4.975365086158e-01 4.955977563889e-01 4.936529276262e-01 4.917002300344e-01 4.897394036395e-01 4.877728667490e-01 4.857977443449e-01 4.838161689048e-01 4.818271365708e-01 4.798295254999e-01 4.778254142584e-01 4.758139952638e-01 4.737947135623e-01 4.717692632524e-01 4.697358242217e-01 4.676942104547e-01 4.656468605913e-01 4.635908701770e-01 4.615277609521e-01 4.594583251554e-01 4.573810358613e-01 4.552973961156e-01 4.532063447823e-01 4.511066787944e-01 4.490010354352e-01 4.468877050332e-01 4.447679391448e-01 4.426413931083e-01 4.405063915034e-01 4.383646699848e-01 4.362158929202e-01 4.340597122908e-01 4.318974288787e-01 4.297286644558e-01 4.275517641998e-01 4.253688673697e-01 4.231780068549e-01 4.209802717551e-01 4.187769155376e-01 4.165657946153e-01 4.143484537270e-01 4.121238503182e-01 4.098916581994e-01 4.076538288919e-01 4.054093187064e-01 4.031580604781e-01 4.009007146835e-01 3.986359644243e-01 3.963638247108e-01 3.940873315656e-01 3.918031526103e-01 3.895129136128e-01 3.872167755891e-01 3.849120777715e-01 3.826022540286e-01 3.802861760353e-01 3.779633272755e-01 3.756354954965e-01 3.732994786789e-01 3.709571439615e-01 3.686094660212e-01 3.662548139965e-01 3.638956516027e-01 3.615300242301e-01 3.591563103721e-01 3.567782957215e-01 3.543923952611e-01 3.520013015409e-01 3.496056287133e-01 3.472018286469e-01 3.447931759668e-01 3.423783708915e-01 3.399567229712e-01 3.375313383138e-01 3.350993089298e-01 3.326618075743e-01 3.302193572132e-01 3.277688992843e-01 3.253157646593e-01 3.228570640907e-01 3.203916367308e-01 3.179224646400e-01 3.154459143393e-01 3.129647809620e-01 3.104800191448e-01 3.079877594278e-01 3.054923170453e-01 3.029912905996e-01 3.004840135852e-01 2.979736311857e-01 2.954572281598e-01 2.929365837555e-01 2.904118023945e-01 2.878800830663e-01 2.853461615452e-01 2.828064439905e-01 2.802616325314e-01 2.777140787004e-01 2.751600711508e-01 2.726038557215e-01 2.700429983254e-01 2.674766904266e-01 2.649081838561e-01 2.623343157849e-01 2.597575007793e-01 2.571779219796e-01 2.545920246837e-01 2.520045433303e-01 2.494120196562e-01 2.468168949139e-01 2.442191034806e-01 2.416158231560e-01 2.390111117017e-01 2.364028895695e-01 2.337911273236e-01 2.311784881149e-01 2.285612451391e-01 2.259428584461e-01 2.233221890953e-01 2.206979115902e-01 2.180733630981e-01 2.154454333119e-01 2.128155082578e-01 2.101844995242e-01 2.075504654329e-01 2.049170477121e-01 2.022813005323e-01 1.996435787777e-01 1.970062014369e-01 1.943668335579e-01 1.917277659781e-01 1.890885146609e-01 1.864475746758e-01 1.838087286024e-01 1.811684086906e-01 1.785289144295e-01 1.758911610242e-01 1.732528331889e-01 1.706165509094e-01 1.679805715166e-01 1.653467292897e-01 1.627159136553e-01 1.600861007191e-01 1.574598474766e-01 1.548357643985e-01 1.522148127441e-01 1.495986131164e-01 1.469848718918e-01 1.443765806352e-01 1.417730693223e-01 1.391738942404e-01 1.365816865822e-01 1.339945748418e-01 1.314140454414e-01 1.288417379065e-01 1.262758638362e-01 1.237206292986e-01 1.211731104623e-01 1.186358677770e-01 1.161098693961e-01 1.135949083041e-01 1.110929177855e-01 1.086037937635e-01 1.061286732930e-01 1.036701000916e-01 1.012270407697e-01 9.880287250032e-02 9.639750041414e-02 9.401259878413e-02 9.165133133163e-02 8.931331185307e-02 8.700256757653e-02 8.471944671647e-02 8.246699479924e-02 8.024812225735e-02 7.806422917408e-02 7.591978260045e-02 7.381704323079e-02 7.175895696602e-02 6.975120005887e-02 6.779680071931e-02 6.589975073023e-02 6.406624780422e-02 6.229961752621e-02 6.060784854920e-02 5.899473107227e-02 5.746706764206e-02 5.603235397999e-02 5.469578045307e-02 5.346503829879e-02 5.234666370732e-02 5.134787276165e-02 5.047414666280e-02 4.973211158997e-02 4.912675722210e-02 4.866190400458e-02 4.834092688509e-02 4.816654454689e-02 4.813855147779e-02 4.825618487642e-02 4.851742351132e-02 4.891886396805e-02 4.945618770425e-02 5.012355009868e-02 5.091539080418e-02 5.182520638044e-02 5.284399941399e-02 5.396636741554e-02 5.518427862220e-02 5.648982938117e-02 5.787701536893e-02 5.933764920412e-02 6.086657499594e-02 6.245686833706e-02 6.410299078289e-02 6.580038395323e-02 6.754224706755e-02 6.932641536520e-02 7.114700523361e-02 7.300035099672e-02 7.488457831991e-02 7.679409415866e-02 7.872851396630e-02 8.068334559671e-02 8.265525214576e-02 8.464503809441e-02 8.664721769006e-02 8.866278300819e-02 9.068783717416e-02 9.272161474658e-02 9.476368268105e-02 9.680974539053e-02 9.886233874905e-02 1.009174779688e-01 1.029752666770e-01 1.050354488572e-01 1.070946369935e-01 1.091552779214e-01 1.112136520221e-01 1.132706626331e-01 1.153261621315e-01 1.173768564779e-01 1.194260970879e-01 1.214690948101e-01 1.235084293793e-01 1.255440047339e-01 1.275718362307e-01 1.295968708663e-01 1.316127307779e-01 1.336244431762e-01 1.356292179367e-01 1.376256425029e-01 1.396172870864e-01 1.415992836096e-01 1.435762164497e-01 1.455435511500e-01 1.475035111747e-01 1.494570798122e-01 1.513997236231e-01 1.533379259887e-01 1.552650581124e-01 1.571859012901e-01 1.590991059484e-01 1.610013488174e-01 1.628998117248e-01 1.647858892797e-01 1.666674597994e-01 1.685405371395e-01 1.704043228778e-01 1.722640906510e-01 1.741113481891e-01 1.759561961004e-01 1.777909245820e-01 1.796195117176e-01 1.814435305149e-01 1.832562552918e-01 1.850687325203e-01 1.868699322600e-01 1.886691600110e-01 1.904623532683e-01 1.922470311587e-01 1.940337150815e-01 1.958083406618e-01 1.975851508796e-01 1.993539723308e-01 2.011204608719e-01 2.028874793545e-01 2.046443520946e-01 2.064083918794e-01 2.081622694964e-01 2.099205485244e-01 2.116766151211e-01 2.134278646665e-01 2.151882808209e-01 2.169379332660e-01 2.186992629480e-01 2.204548457064e-01 2.222142220093e-01 2.239806705182e-01 2.257405819362e-01 2.275169198656e-01 2.292844481536e-01 2.310659673439e-01 2.328490521505e-01 2.346344490736e-01 2.364359666003e-01 2.382305801334e-01 2.400474475516e-01 2.418603038825e-01 2.436871810179e-01 2.455262091778e-01 2.473643218549e-01 2.492276040909e-01 2.510860223741e-01 2.529686137661e-01 2.548565587261e-01 2.567549781054e-01 2.586760412547e-01 2.605953134694e-01 2.625456754107e-01 2.644956142618e-01 2.664691231709e-01 2.684580338572e-01 2.704546977947e-01 2.724818666926e-01 2.745083329996e-01 2.765689132621e-01 2.786354684590e-01 2.807231199187e-01 2.828347949124e-01 2.849516732543e-01 2.871052378464e-01 2.892600925737e-01 2.914473203240e-01 2.936491335375e-01 2.958673483796e-01 2.981172071299e-01 3.003702878434e-01 3.026610061118e-01 3.049594923221e-01 3.072835434909e-01 3.096310925366e-01 3.119885735230e-01 3.143813065515e-01 3.167788380465e-01 3.192083516699e-01 3.216522664805e-01 3.241140552645e-01 3.266046231716e-01 3.291010370562e-01 3.316304274912e-01 3.341674975161e-01 3.367280831555e-01 3.393092903249e-01 3.418984229908e-01 3.445173333459e-01 3.471402548710e-01 3.497877279841e-01 3.524472242912e-01 3.551179668309e-01 3.578127814582e-01 3.605075990461e-01 3.632273476465e-01 3.659508377219e-01 3.686871220552e-01 3.714392051575e-01 3.741893547710e-01 3.769618341145e-01 3.797294754791e-01 3.825112479972e-01 3.852979675533e-01 3.880823029794e-01 3.908819013601e-01 3.936702139155e-01 3.964719127430e-01 3.992670994464e-01 4.020606899420e-01 4.048601004236e-01 4.076438710515e-01 4.104367112397e-01 4.132123361395e-01 4.159874210233e-01 4.187546831512e-01 4.215043653404e-01 4.242561044835e-01 4.269806190896e-01 4.297034163775e-01 4.324053506408e-01 4.350893155594e-01 4.377633861011e-01 4.404057435027e-01 4.430402768930e-01 4.456427803068e-01 4.482269228739e-01 4.507877362070e-01 4.533133533766e-01 4.558235036319e-01 4.582914450646e-01 4.607370122484e-01 4.631470416094e-01 4.655194081177e-01 4.678660958147e-01 4.701628167946e-01 4.724325065608e-01 4.746554433033e-01 4.768372185753e-01 4.789827592621e-01 4.810727603667e-01 4.831297474274e-01 4.851288166502e-01 4.870843971080e-01 4.889913418289e-01 4.908381259735e-01 4.926444671949e-01 4.943828574275e-01 4.960759165938e-01 4.977077112293e-01 4.992776723498e-01 5.007978323987e-01 5.022437464238e-01 5.036412365713e-01 5.049650286509e-01 5.062276043302e-01 5.074284674499e-01 5.085511528680e-01 5.096208814756e-01 5.106068515286e-01 5.115321245109e-01 5.123834910732e-01 5.131568730082e-01 5.138692127890e-01 5.144925546399e-01 5.150549410564e-01 5.155325774156e-01 5.159348146540e-01 5.162674188874e-01 5.165086370716e-01 5.166866803465e-01 5.167727627335e-01 5.167856339411e-01 5.167196833779e-01 5.165639551729e-01 5.163414442680e-01 5.160220354813e-01 5.156325284295e-01 5.151566064229e-01 5.145947871908e-01 5.139626933201e-01 5.132329039178e-01 5.124361596813e-01 5.115466516196e-01 5.105784838448e-01 5.095336633833e-01 5.083949470550e-01 5.071907987323e-01 5.058905125168e-01 5.045199821763e-01 5.030668450180e-01 5.015286692418e-01 4.999241680745e-01 4.982265024950e-01 4.964657630258e-01 4.946202705914e-01 4.926998138939e-01 4.907123211360e-01 4.886389418025e-01 4.865073059020e-01 4.842930825899e-01 4.820143848461e-01 4.796698978591e-01 4.772489461804e-01 4.747765268861e-01 4.722256391761e-01 4.696236640119e-01 4.669575708329e-01 4.642292165342e-01 4.614556120424e-01 4.586121793893e-01 4.557310620325e-01 4.527908578612e-01 4.498038311253e-01 4.467770635422e-01 4.436963658938e-01 4.405887764850e-01 4.374310780149e-01 4.342457844145e-01 4.310277536799e-01 4.277749971249e-01 4.245065705664e-01 4.212035593923e-01 4.178910971998e-01 4.145569941692e-01 4.112091039733e-01 4.078596620404e-01 4.044933055063e-01 4.011369162380e-01 3.977739351371e-01 3.944200790499e-01 3.910804926963e-01 3.877461856059e-01 3.844425874906e-01 3.811505295746e-01 3.778946448297e-01 3.746693137903e-01 3.714764378091e-01 3.683350196546e-01 3.652282466269e-01 3.621834300116e-01 3.591887890759e-01 3.562546241139e-01 3.533932173152e-01 3.505920792319e-01 3.478788486202e-01 3.452375857280e-01 3.426862602650e-01 3.402284484887e-01 3.378582427669e-01 3.355990903504e-01 3.334342855532e-01 3.313861083236e-01 3.294487692915e-01 3.276253461584e-01 3.259309880748e-01 3.243500575573e-01 3.229067167969e-01 3.215863960898e-01 3.204003663871e-01 3.193546075884e-01 3.184358018558e-01 3.176659874105e-01 3.170258848743e-01 3.165291769617e-01 3.161729986785e-01 3.159484688482e-01 3.158713640890e-01 3.159187366192e-01 3.161081677563e-01 3.164255349804e-01 3.168678506633e-01 3.174427897678e-01 3.181273801650e-01 3.189381469974e-01 3.198540636608e-01 3.208769351370e-01 3.220054946026e-01 3.232193790766e-01 3.245316229234e-01 3.259175455167e-01 3.273819627532e-01 3.289161465038e-01 3.305036906133e-01 3.321539314262e-01 3.338396469440e-01 3.355701466593e-01 3.373280978937e-01 3.391047669732e-01 3.409033506761e-01 3.426979922378e-01 3.444983175852e-01 3.462849053322e-01 3.480526593938e-01 3.497990168812e-01 3.515046362358e-01 3.531760089558e-01 3.547933015525e-01 3.563558122586e-01 3.578566665031e-01 3.592817073124e-01 3.606357841254e-01 3.619004005450e-01 3.630781594942e-01 3.641594301905e-01 3.651347457042e-01 3.660073236155e-01 3.667619326298e-01 3.674021749180e-01 3.679199181507e-01 3.683091919662e-01 3.685723689533e-01 3.686989637623e-01 3.686922602531e-01 3.685472148847e-01 3.682616536742e-01 3.678386858606e-01 3.672716257778e-01 3.665667225968e-01 3.657212991488e-01 3.647364733752e-01 3.636177370999e-01 3.623634894903e-01 3.609822686826e-01 3.594756692597e-01 3.578495396644e-01 3.561123716504e-01 3.542683001460e-01 3.523285024879e-01 3.503015125154e-01 3.481964922778e-01 3.460276224738e-01 3.438041733235e-01 3.415422062156e-01 3.392548196726e-01 3.369578753377e-01 3.346700896502e-01 3.324067419931e-01 3.301880429925e-01 3.280342668607e-01 3.259639479959e-01 3.240010902535e-01 3.221646947427e-01 3.204785855260e-01 3.189649068556e-01 3.176444807311e-01 3.165413090936e-01 3.156750064161e-01 3.150662346952e-01 3.147348830483e-01 3.146974328304e-01 3.149709172530e-01 3.155687710581e-01 3.165021368393e-01 3.177814985188e-01 3.194101192741e-01 3.213953970831e-01 3.237340788087e-01 3.264250048720e-01 3.294648406737e-01 3.328418700285e-01 3.365487976042e-01 3.405706934175e-01 3.448911681974e-01 3.494960396629e-01 3.543614021028e-01 3.594712339778e-01 3.648012838611e-01 3.703267629604e-01 3.760290747249e-01 3.818778094517e-01 3.878532380099e-01 3.939289706787e-01 4.000771469448e-01 4.062796015111e-01 4.125046395983e-01 4.187345354460e-01 4.249431761052e-01 4.311049933647e-01 4.372053689372e-01 4.432136372616e-01 4.491164384836e-01 4.548916365815e-01 4.605176527484e-01 4.659833659848e-01 4.712640023309e-01 4.763503572120e-01 4.812269109798e-01 4.858757971826e-01 4.902932985094e-01 4.944594198239e-01 4.983710591645e-01 5.020194561942e-01 5.053932719745e-01 5.084949060201e-01 5.113125202802e-01 5.138492907398e-01 5.161026051737e-01 5.180711201699e-01 5.197621979878e-01 5.211743592034e-01 5.223164737202e-01 5.231958968915e-01 5.238190327457e-01 5.242016158627e-01 5.243504427302e-01 5.242831816077e-01 5.240145671405e-01 5.235611648212e-01 5.229444988036e-01 5.221819566358e-01 5.212972517129e-01 5.203133864574e-01 5.192532808775e-01 5.181458497454e-01 5.170143709165e-01 5.158869227534e-01 5.147916940300e-01 5.137565394574e-01 5.128084289247e-01 5.119757239191e-01 5.112837664849e-01 5.107592687934e-01 5.104268919271e-01 5.103072876834e-01 5.104240457865e-01 5.107908387684e-01 5.114270110738e-01 5.123440936502e-01 5.135482553617e-01 5.150511615772e-01 5.168489503143e-01 5.189430827600e-01 5.213304401963e-01 5.239968284153e-01 5.269367348523e-01 5.301278037741e-01 5.335547159555e-01 5.371956089745e-01 5.410224860438e-01 5.450136726821e-01 5.491350536395e-01 5.533593716667e-01 5.576538604002e-01 5.619834635128e-01 5.663187972541e-01 5.706219578333e-01 5.748617850886e-01 5.790043800437e-01 5.830169619967e-01 5.868687299771e-01 5.905287481756e-01 5.939690845095e-01 5.971630158494e-01 6.000869115438e-01 6.027178520129e-01 6.050373253664e-01 6.070302266990e-01 6.086820766813e-01 6.099837616643e-01 6.109296714498e-01 6.115157386797e-01 6.117455824081e-01 6.116228996403e-01 6.111573729246e-01 6.103625567446e-01 6.092561343979e-01 6.078602096710e-01 6.062023301098e-01 6.043106021420e-01 6.022208102791e-01 5.999707968682e-01 5.976005751848e-01 5.951571138487e-01 5.926835618293e-01 5.902313288428e-01 5.878484225614e-01 5.855835188857e-01 5.834872890235e-01 5.816044110318e-01 5.799814374079e-01 5.786566518573e-01 5.776655289923e-01 5.770391136116e-01 5.767957381261e-01 5.769532663168e-01 5.775142228869e-01 5.784773196739e-01 5.798285653872e-01 5.815438187114e-01 5.835953377349e-01 5.859390333051e-01 5.885296081934e-01 5.913105513571e-01 5.942212228118e-01 5.971963015578e-01 6.001641951304e-01 6.030568598505e-01 6.058006701808e-01 6.083231534741e-01 6.105552861900e-01 6.124310485778e-01 6.138870386536e-01 6.148659840034e-01 6.153199790065e-01 6.152050254377e-01 6.144898947298e-01 6.131497808319e-01 6.111742065466e-01 6.085628076893e-01 6.053257059015e-01 6.014932229171e-01 5.971025619419e-01 5.922092291563e-01 5.868843277891e-01 5.812100453818e-01 5.752893419102e-01 5.692323462692e-01 5.631680180859e-01 5.572337560761e-01 5.515745230119e-01 5.463439963062e-01 5.416925982758e-01 5.377726318067e-01 5.347217432965e-01 5.326642252163e-01 5.317078397265e-01 5.319250048406e-01 5.333669467014e-01 5.360412528509e-01 5.399266342568e-01 5.449659184918e-01 5.510642294982e-01 5.581043048276e-01 5.659386407365e-01 5.744057591964e-01 5.833269022185e-01 5.925190270980e-01 6.017989596367e-01 6.109806759206e-01 6.198925012322e-01 6.283701008706e-01 6.362659378015e-01 6.434490287103e-01 6.498077368299e-01 6.552564329129e-01 6.597270989542e-01 6.631842686670e-01 6.656150268302e-01 6.670348033900e-01 6.674894127333e-01 6.670496511202e-01 6.658184572150e-01 6.639221561974e-01 6.615136149974e-01 6.587671693638e-01 6.558738912462e-01 6.530386651569e-01 6.504672337127e-01 6.483688124116e-01 6.469353596530e-01 6.463388962974e-01 6.467230557227e-01 6.481877092357e-01 6.507945191954e-01 6.545460523352e-01 6.594019553261e-01 6.652684628784e-01 6.720081662001e-01 6.794493367150e-01 6.873862571579e-01 6.956011047675e-01 7.038632577941e-01 7.119468312217e-01 7.196368710922e-01 7.267361677034e-01 7.330791752084e-01 7.385267168851e-01 7.429828757496e-01 7.463906794261e-01 7.487355482667e-01 7.500511184061e-01 7.504075368640e-01 7.499226110137e-01 7.487453882311e-01 7.470595903549e-01 7.450705337804e-01 7.429942606993e-01 7.410523580791e-01 7.394537391949e-01 7.383885300860e-01 7.380119876659e-01 7.384344073926e-01 7.397240238712e-01 7.418890450129e-01 7.448931618222e-01 7.486521856086e-01 7.530448881723e-01 7.579296091150e-01 7.631441347270e-01 7.685376078941e-01 7.739664989365e-01 7.793164326016e-01 7.845050023405e-01 7.894869630152e-01 7.942637026334e-01 7.988681860414e-01 8.033734861731e-01 8.078742742532e-01 8.124801145986e-01 8.173026524026e-01 8.224365956755e-01 8.279559184055e-01 8.338907031379e-01 8.402273116854e-01 8.469033319390e-01 8.538017114029e-01 8.607695398972e-01 8.676079052546e-01 8.741083545609e-01 8.800482659936e-01 8.852128871143e-01 8.894195037764e-01 8.925112458700e-01 8.943875288052e-01 8.949966953791e-01 8.943475109404e-01 8.925114281749e-01 8.896041640691e-01 8.858021002354e-01 8.813093844129e-01 8.763606267637e-01 8.712090275378e-01 8.660952244337e-01 8.612684789134e-01 8.569422447984e-01 8.533118569077e-01 8.505459786897e-01 8.487723678462e-01 8.481093837097e-01 8.486311139691e-01 8.504041657866e-01 8.534769168081e-01 8.578699857891e-01 8.636101331551e-01 8.706833133663e-01 8.760656402770e-01 8.807794191409e-01 8.861850083114e-01 8.936873199580e-01 9.039706099911e-01 9.166060510260e-01 9.302706535617e-01 9.434280386952e-01 9.550449846034e-01 9.650670507077e-01 9.743832934943e-01 9.842992642201e-01 9.957988035901e-01 1.008985572732e+00 1.022950074740e+00 1.036156946359e+00 1.047157725811e+00 1.055227215709e+00 1.060614948262e+00 1.064360919263e+00 1.067746204114e+00 1.071598950163e+00 1.075845627334e+00 1.079562080984e+00 1.081436124320e+00 1.080417701773e+00 1.076275705237e+00 1.069751019984e+00 1.062226180414e+00 1.055113321496e+00 1.049204784353e+00 1.044313295164e+00 1.039414430953e+00 1.033249878152e+00 1.025005091170e+00 1.014765040774e+00 1.003557096966e+00 9.929118850081e-01 9.841301824769e-01 9.776771638144e-01 9.729969577663e-01 9.688421405674e-01 9.639850760588e-01 9.579540660189e-01 9.514012291151e-01 9.459527871421e-01 9.436529374634e-01 9.461699058523e-01 9.541509393791e-01 9.670610092238e-01 9.834797908179e-01 1.001638408439e+00 1.018288776759e+00 9.516919194790e-01 9.301183603999e-01 9.047671898496e-01 8.779054639655e-01 8.650238319290e-01 8.742175530335e-01 9.003091914261e-01 9.291281014489e-01 9.467680242313e-01 9.463229001896e-01 9.302688197235e-01 9.089957035044e-01 8.959858572287e-01 9.003773928911e-01 9.211623445815e-01 9.481106305447e-01 9.682873991030e-01 9.728754084106e-01 9.608210140264e-01 9.392739534057e-01 9.208251377586e-01 9.174732034086e-01 9.336260065054e-01 9.631471905157e-01 9.933168516897e-01 1.011737713449e+00 1.011561555325e+00 9.937219824901e-01 9.665568591395e-01 9.430945217067e-01 9.356547374963e-01 9.496067063035e-01 9.803973976396e-01 1.016460886536e+00 1.045158052374e+00 1.057427091456e+00 1.050199288142e+00 1.026941425692e+00 9.969081537325e-01 9.725891481569e-01 9.648021451847e-01 9.770798664290e-01 1.003223176486e+00 1.030623291300e+00 1.046467718559e+00 1.043007797858e+00 1.020381938359e+00 9.867985325252e-01 9.558686920025e-01 9.403710172034e-01 9.447841005312e-01 9.622499446501e-01 9.791890137974e-01 9.833687433189e-01 9.696254968618e-01 9.417245667364e-01 9.103888576953e-01 8.880245538345e-01 8.817292661961e-01 8.891625615789e-01 9.011973721505e-01 9.086154841699e-01 9.075149064047e-01 9.004990044603e-01 8.940231216630e-01 8.936178044882e-01 8.999209222045e-01 9.086696297097e-01 9.143746198494e-01 9.147925863255e-01 9.130124814450e-01 9.158866125766e-01 9.294578112333e-01 9.540950829149e-01 9.834428524641e-01 1.007872136159e+00 1.019724392028e+00 1.017148673791e+00 1.005171524856e+00 9.937791176806e-01 9.929884290876e-01 1.007117343642e+00 1.032015880656e+00 1.057698091808e+00 1.074005326872e+00 1.075343407907e+00 1.062860456488e+00 1.043687745030e+00 1.027674039474e+00 1.022382916983e+00 1.028928736651e+00 1.041777791600e+00 1.052569581265e+00 1.055158271017e+00 1.048674026507e+00 1.037635472755e+00 1.029191928056e+00 1.028700180714e+00 1.036340024195e+00 1.047112504642e+00 1.054352395114e+00 1.053874723566e+00 1.046283060868e+00 1.036372429510e+00 1.029951804653e+00 1.030026174988e+00 1.034776178008e+00 1.039022717490e+00 1.037788326947e+00 1.029279430976e+00 1.015577247105e+00 1.000743916209e+00 9.879056180737e-01 9.773073916410e-01 9.675705233627e-01 9.857698120324e-01
 7.805574472326e-01 7.802751280099e-01 7.801483809740e-01 7.802210815581e-01 7.804162186340e-01 7.805465371634e-01 7.804464636789e-01 7.801393474623e-01 7.798349837516e-01 7.797318447160e-01 7.798515606339e-01 7.800571380611e-01 7.801663406381e-01 7.800505865005e-01 7.797238304035e-01 7.793772044494e-01 7.792596199548e-01 7.794445902494e-01 7.797422895201e-01 7.798709176591e-01 7.797057982805e-01 7.793553382655e-01 7.790550580336e-01 7.790028419263e-01 7.792255461780e-01 7.795388993229e-01 7.796681497355e-01 7.794791024303e-01 7.791091271780e-01 7.788495007889e-01 7.788979837715e-01 7.792039078929e-01 7.795166370496e-01 7.795750212199e-01 7.793148145736e-01 7.789397412655e-01 7.787622978431e-01 7.789270534009e-01 7.792803759062e-01 7.795196751295e-01 7.794595966965e-01 7.791597439905e-01 7.788462043090e-01 7.787341925530e-01 7.788834673633e-01 7.791661472786e-01 7.793573037579e-01 7.793009408333e-01 7.790170188796e-01 7.786837144015e-01 7.785163033714e-01 7.786295677351e-01 7.789406490435e-01 7.791991137445e-01 7.791617384220e-01 7.788117767328e-01 7.783988798475e-01 7.782427089437e-01 7.784540501123e-01 7.788432732441e-01 7.790753341861e-01 7.789408455144e-01 7.785288786687e-01 7.781514330932e-01 7.780819848912e-01 7.783252890742e-01 7.786364189910e-01 7.787427596849e-01 7.785501555255e-01 7.781803612038e-01 7.778609907336e-01 7.777678932356e-01 7.779116859708e-01 7.781327906186e-01 7.782234783892e-01 7.780686712860e-01 7.777180687246e-01 7.773571550273e-01 7.771974589362e-01 7.773223085203e-01 7.775947130087e-01 7.777405317541e-01 7.775690393489e-01 7.771352571794e-01 7.767116833864e-01 7.765829195508e-01 7.768145137021e-01 7.771736343426e-01 7.772967221060e-01 7.770015976208e-01 7.764578835180e-01 7.760544727002e-01 7.760737162582e-01 7.764547770163e-01 7.768287141561e-01 7.768200014996e-01 7.763703411153e-01 7.758025520912e-01 7.755456272675e-01 7.757636918077e-01 7.762182681881e-01 7.764787196062e-01 7.762796436452e-01 7.757425002306e-01 7.752717975646e-01 7.752064121239e-01 7.755328702073e-01 7.759075272464e-01 7.759633773930e-01 7.756095434086e-01 7.750884080546e-01 7.747650602842e-01 7.748191497978e-01 7.751025461026e-01 7.752844956049e-01 7.751369210146e-01 7.747138997640e-01 7.742761402921e-01 7.740628680702e-01 7.741062974315e-01 7.742246945061e-01 7.741909107932e-01 7.739206998779e-01 7.735203234946e-01 7.731703334196e-01 7.729775835459e-01 7.729113841554e-01 7.728535147800e-01 7.726975378718e-01 7.724225282266e-01 7.720915793672e-01 7.717882174812e-01 7.715570097256e-01 7.713948313271e-01 7.712603924465e-01 7.710977052276e-01 7.708690594144e-01 7.705849054693e-01 7.702937249549e-01 7.700441862298e-01 7.698601874588e-01 7.697165446011e-01 7.695537065089e-01 7.693293079749e-01 7.690543022224e-01 7.687754607500e-01 7.685279329347e-01 7.683190555322e-01 7.681248762090e-01 7.679122800636e-01 7.676661642032e-01 7.673965602750e-01 7.671193724871e-01 7.668415646143e-01 7.665768575070e-01 7.663347672162e-01 7.661023843839e-01 7.658564121785e-01 7.655820130335e-01 7.652841137887e-01 7.649885667026e-01 7.647252623930e-01 7.644920439033e-01 7.642500801591e-01 7.639721196238e-01 7.636693307615e-01 7.633717983109e-01 7.630972992299e-01 7.628348970838e-01 7.625511802061e-01 7.622300634938e-01 7.618946353109e-01 7.615752088546e-01 7.612696029768e-01 7.609513137831e-01 7.606028106019e-01 7.602323861588e-01 7.598660014372e-01 7.595208766402e-01 7.591816284326e-01 7.588208904545e-01 7.584384405328e-01 7.580565511571e-01 7.576920744637e-01 7.573392803050e-01 7.569799151502e-01 7.566013348499e-01 7.562117528585e-01 7.558308740127e-01 7.554618517723e-01 7.550873801935e-01 7.546959426306e-01 7.542923254610e-01 7.538869439469e-01 7.534865083085e-01 7.530847281228e-01 7.526684959628e-01 7.522349742931e-01 7.517957414551e-01 7.513620520970e-01 7.509293855676e-01 7.504888588123e-01 7.500351897278e-01 7.495705075282e-01 7.491049626495e-01 7.486452376759e-01 7.481845345688e-01 7.477140356523e-01 7.472338300196e-01 7.467509509295e-01 7.462672813586e-01 7.457842768940e-01 7.452967773466e-01 7.447987064094e-01 7.442947709006e-01 7.437893430394e-01 7.432809275286e-01 7.427646472302e-01 7.422418659114e-01 7.417127899485e-01 7.411796577491e-01 7.406434375794e-01 7.401013244344e-01 7.395495754238e-01 7.389928029579e-01 7.384349371938e-01 7.378727715681e-01 7.373041372894e-01 7.367299962747e-01 7.361495508808e-01 7.355637282126e-01 7.349749109367e-01 7.343803282115e-01 7.337787787175e-01 7.331735856937e-01 7.325628178533e-01 7.319442597056e-01 7.313209324346e-01 7.306934899506e-01 7.300592586382e-01 7.294202230358e-01 7.287771222947e-01 7.281258333188e-01 7.274688359929e-01 7.268089523321e-01 7.261409621106e-01 7.254666454124e-01 7.247892272748e-01 7.241051932030e-01 7.234150623673e-01 7.227200218827e-01 7.220184222623e-01 7.213092704828e-01 7.205970689553e-01 7.198791394377e-01 7.191528875794e-01 7.184233092660e-01 7.176869114688e-01 7.169425322534e-01 7.161950562197e-01 7.154417744220e-01 7.146803954356e-01 7.139133734286e-01 7.131416868605e-01 7.123621915210e-01 7.115776754783e-01 7.107881780966e-01 7.099897309372e-01 7.091855139487e-01 7.083764295577e-01 7.075593452099e-01 7.067362935715e-01 7.059082439108e-01 7.050723306225e-01 7.042299892387e-01 7.033828361453e-01 7.025283749018e-01 7.016670750263e-01 7.008019944724e-01 6.999285596846e-01 6.990473444621e-01 6.981616569808e-01 6.972688584454e-01 6.963690969854e-01 6.954644829259e-01 6.945512589924e-01 6.936308686768e-01 6.927059690210e-01 6.917736362380e-01 6.908337508768e-01 6.898893940552e-01 6.889372784818e-01 6.879778965498e-01 6.870123066490e-01 6.860400061388e-01 6.850597680655e-01 6.840741540937e-01 6.830819840093e-01 6.820812732004e-01 6.810749492403e-01 6.800619032618e-01 6.790406802343e-01 6.780138171732e-01 6.769801787114e-01 6.759389800615e-01 6.748913492230e-01 6.738366772647e-01 6.727736329610e-01 6.717046146445e-01 6.706296548713e-01 6.695468616328e-01 6.684569830334e-01 6.673602266509e-01 6.662546804727e-01 6.651437949822e-01 6.640264982531e-01 6.629010403050e-01 6.617690436758e-01 6.606299269628e-01 6.594823399634e-01 6.583283603997e-01 6.571680037098e-01 6.560000966988e-01 6.548244865200e-01 6.536423018401e-01 6.524518921091e-01 6.512546311743e-01 6.500504631692e-01 6.488377930397e-01 6.476188448177e-01 6.463934268464e-01 6.451591067011e-01 6.439185033873e-01 6.426694470423e-01 6.414120069318e-01 6.401484737251e-01 6.388786677824e-01 6.376008341228e-01 6.363158305156e-01 6.350232185552e-01 6.337217486660e-01 6.324130600023e-01 6.310976956938e-01 6.297738510776e-01 6.284445801206e-01 6.271078765354e-01 6.257624433076e-01 6.244105914355e-01 6.230489634572e-01 6.216793475161e-01 6.203045847685e-01 6.189224480023e-01 6.175328683554e-01 6.161363919480e-01 6.147304194831e-01 6.133165683087e-01 6.118962308237e-01 6.104679436299e-01 6.090327323793e-01 6.075910028884e-01 6.061402775405e-01 6.046821048595e-01 6.032171750483e-01 6.017428541103e-01 6.002618859154e-01 5.987741617104e-01 5.972778682653e-01 5.957753508210e-01 5.942643333932e-01 5.927450087163e-01 5.912192299435e-01 5.896852168734e-01 5.881434593338e-01 5.865946184949e-01 5.850379388375e-01 5.834733828087e-01 5.819018583828e-01 5.803220211112e-01 5.787340162724e-01 5.771394376508e-01 5.755360353192e-01 5.739259074290e-01 5.723086814708e-01 5.706824529962e-01 5.690492824631e-01 5.674084106922e-01 5.657588048985e-01 5.641029959114e-01 5.624387159053e-01 5.607663215661e-01 5.590872301754e-01 5.574000894342e-01 5.557046363256e-01 5.540024691309e-01 5.522917254560e-01 5.505735728879e-01 5.488491285874e-01 5.471153918473e-01 5.453744103358e-01 5.436260617733e-01 5.418688094957e-01 5.401051892177e-01 5.383338381164e-01 5.365541477036e-01 5.347679844907e-01 5.329727644090e-01 5.311689265746e-01 5.293591137609e-01 5.275410406036e-01 5.257163133963e-01 5.238838389235e-01 5.220414013814e-01 5.201924406491e-01 5.183361104661e-01 5.164710523973e-01 5.146007643345e-01 5.127210373607e-01 5.108327808415e-01 5.089386765341e-01 5.070358564626e-01 5.051251437031e-01 5.032083830593e-01 5.012826323162e-01 4.993503779801e-01 4.974104192043e-01 4.954619454535e-01 4.935066465143e-01 4.915438460478e-01 4.895724698897e-01 4.875953666757e-01 4.856093909931e-01 4.836158758865e-01 4.816156230885e-01 4.796065775762e-01 4.775906339778e-01 4.755679056724e-01 4.735369612414e-01 4.714994710885e-01 4.694541171877e-01 4.673998990405e-01 4.653395972839e-01 4.632715321593e-01 4.611966649119e-01 4.591143485521e-01 4.570238612040e-01 4.549257068429e-01 4.528206854806e-01 4.507076690388e-01 4.485882783272e-01 4.464621840476e-01 4.443276220017e-01 4.421869280032e-01 4.400376756792e-01 4.378813869629e-01 4.357191133124e-01 4.335485445038e-01 4.313714831478e-01 4.291868311293e-01 4.269943868115e-01 4.247955853525e-01 4.225901607534e-01 4.203775704592e-01 4.181579241072e-01 4.159310131758e-01 4.136968649348e-01 4.114567193917e-01 4.092093642073e-01 4.069555592821e-01 4.046946837792e-01 4.024257169386e-01 4.001506198034e-01 3.978692866020e-01 3.955805890329e-01 3.932861207403e-01 3.909834269319e-01 3.886741228905e-01 3.863588914993e-01 3.840359835038e-01 3.817083242951e-01 3.793734849214e-01 3.770303933390e-01 3.746822481441e-01 3.723261466900e-01 3.699641076491e-01 3.675967631411e-01 3.652210538585e-01 3.628400341485e-01 3.604515952872e-01 3.580564353359e-01 3.556572495604e-01 3.532510353424e-01 3.508383575828e-01 3.484197813816e-01 3.459933037206e-01 3.435634545736e-01 3.411273914176e-01 3.386838658993e-01 3.362360674866e-01 3.337803026882e-01 3.313193095783e-01 3.288541163666e-01 3.263809123813e-01 3.239042394681e-01 3.214205525408e-01 3.189303674806e-01 3.164368088647e-01 3.139354403844e-01 3.114305475349e-01 3.089199262345e-01 3.064020139490e-01 3.038811930679e-01 3.013535569322e-01 2.988205612739e-01 2.962839720380e-01 2.937397916335e-01 2.911928860819e-01 2.886407991001e-01 2.860821807585e-01 2.835207521161e-01 2.809530040422e-01 2.783819691620e-01 2.758068787902e-01 2.732245408868e-01 2.706399157909e-01 2.680499710330e-01 2.654555948994e-01 2.628581540526e-01 2.602542439401e-01 2.576478853070e-01 2.550372604389e-01 2.524221997392e-01 2.498048769381e-01 2.471824413998e-01 2.445572847466e-01 2.419291664556e-01 2.392961929486e-01 2.366622246308e-01 2.340233910278e-01 2.313815891577e-01 2.287377946424e-01 2.260897688899e-01 2.234407306703e-01 2.207877695381e-01 2.181324805308e-01 2.154760884823e-01 2.128163076241e-01 2.101555714655e-01 2.074927887420e-01 2.048273635108e-01 2.021620671128e-01 1.994942174037e-01 1.968255083881e-01 1.941568083434e-01 1.914859906173e-01 1.888156074751e-01 1.861436198202e-01 1.834718599983e-01 1.808015150771e-01 1.781301488081e-01 1.754598443881e-01 1.727905701370e-01 1.701213820293e-01 1.674548897483e-01 1.647886231260e-01 1.621250284064e-01 1.594635498532e-01 1.568041377843e-01 1.541482622961e-01 1.514945754994e-01 1.488454367056e-01 1.461998751254e-01 1.435579521947e-01 1.409225303259e-01 1.382912814481e-01 1.356659880695e-01 1.330474569468e-01 1.304353912385e-01 1.278312056875e-01 1.252350206987e-01 1.226472468080e-01 1.200692225591e-01 1.175006381539e-01 1.149441358515e-01 1.123985535270e-01 1.098657015297e-01 1.073479102871e-01 1.048439425447e-01 1.023566759885e-01 9.988702581052e-02 9.743546744377e-02 9.500415026605e-02 9.259502601646e-02 9.020935516998e-02 8.784889510577e-02 8.551594857549e-02 8.321315684410e-02 8.094223152614e-02 7.870663648726e-02 7.650842131921e-02 7.435111603580e-02 7.223961345212e-02 7.017544952758e-02 6.816439914348e-02 6.621059946397e-02 6.431833152222e-02 6.249376427213e-02 6.074156439397e-02 5.906859107486e-02 5.748119378380e-02 5.598555330374e-02 5.458991679541e-02 5.329988865314e-02 5.212410798481e-02 5.106932277960e-02 5.014176432266e-02 4.934855065663e-02 4.869532970546e-02 4.818650453142e-02 4.782587387644e-02 4.761584827820e-02 4.755750219071e-02 4.765018515246e-02 4.789209830539e-02 4.827976030465e-02 4.880908447358e-02 4.947360765038e-02 5.026764999760e-02 5.118314814032e-02 5.221288343271e-02 5.334918846480e-02 5.458353344627e-02 5.590968274621e-02 5.731763913369e-02 5.880262329896e-02 6.035698118536e-02 6.197376040127e-02 6.364869918561e-02 6.537412612340e-02 6.714613322338e-02 6.895987370840e-02 7.081082045401e-02 7.269606766685e-02 7.460920471189e-02 7.654989079867e-02 7.851382092110e-02 8.049762314899e-02 8.250094360368e-02 8.451789074419e-02 8.655026122918e-02 8.859401696788e-02 9.064692618517e-02 9.270961930064e-02 9.477757005423e-02 9.685260009286e-02 9.893057765282e-02 1.010120271328e-01 1.030962321004e-01 1.051798764077e-01 1.072655189807e-01 1.093482343686e-01 1.114305926848e-01 1.135113483194e-01 1.155877248249e-01 1.176629078229e-01 1.197315155561e-01 1.217977523329e-01 1.238583456783e-01 1.259127230217e-01 1.279633448526e-01 1.300052066874e-01 1.320434538736e-01 1.340730570038e-01 1.360959158981e-01 1.381131773521e-01 1.401199314120e-01 1.421226416338e-01 1.441146904786e-01 1.461005067004e-01 1.480788390864e-01 1.500465244681e-01 1.520097012024e-01 1.539607024702e-01 1.559070805697e-01 1.578436844963e-01 1.597719420757e-01 1.616946359254e-01 1.636045660923e-01 1.655114653980e-01 1.674070175198e-01 1.692963158585e-01 1.711794158553e-01 1.730509334545e-01 1.749208347631e-01 1.767781392232e-01 1.786331602455e-01 1.804795966396e-01 1.823175615551e-01 1.841548470778e-01 1.859794927441e-01 1.878055680074e-01 1.896206440369e-01 1.914330421227e-01 1.932430669197e-01 1.950425982797e-01 1.968476082408e-01 1.986390279431e-01 2.004350509166e-01 2.022255987008e-01 2.040110164060e-01 2.058021418528e-01 2.075813497387e-01 2.093708192142e-01 2.111512627804e-01 2.129351597616e-01 2.147225558668e-01 2.165022579945e-01 2.182965524193e-01 2.200790731202e-01 2.218746075967e-01 2.236682038053e-01 2.254640907940e-01 2.272722842135e-01 2.290723118787e-01 2.308926689732e-01 2.327059957758e-01 2.345336135775e-01 2.363682567200e-01 2.382027237662e-01 2.400592876211e-01 2.419082854685e-01 2.437817723826e-01 2.456558567620e-01 2.475419204440e-01 2.494460720623e-01 2.513481160232e-01 2.532798450258e-01 2.552080946781e-01 2.571612712815e-01 2.591248848875e-01 2.610981768156e-01 2.630984961485e-01 2.650975119798e-01 2.671301228397e-01 2.691661428820e-01 2.712245290660e-01 2.733042396066e-01 2.753897853416e-01 2.775103899917e-01 2.796318847807e-01 2.817866294335e-01 2.839533660242e-01 2.861386906311e-01 2.883540174000e-01 2.905735004799e-01 2.928305469848e-01 2.950946615003e-01 2.973870985034e-01 2.997012139500e-01 3.020277645449e-01 3.043893546667e-01 3.067569108622e-01 3.091582430225e-01 3.115737860408e-01 3.140102922144e-01 3.164757273600e-01 3.189494825663e-01 3.214585386947e-01 3.239749087639e-01 3.265199483587e-01 3.290851031632e-01 3.316621885427e-01 3.342713555356e-01 3.368863752911e-01 3.395300755467e-01 3.421868964379e-01 3.448595232396e-01 3.475582589647e-01 3.502605283966e-01 3.529922769403e-01 3.557291019983e-01 3.584845743621e-01 3.612575577124e-01 3.640340572839e-01 3.668358722012e-01 3.696363429591e-01 3.724571215024e-01 3.752849655592e-01 3.781163248541e-01 3.809664517495e-01 3.838099681662e-01 3.866724562114e-01 3.895305494689e-01 3.923953020228e-01 3.952680978744e-01 3.981312539725e-01 4.010090074728e-01 4.038727879945e-01 4.067433731738e-01 4.096089954486e-01 4.124646591851e-01 4.153256716934e-01 4.181657295609e-01 4.210101478549e-01 4.238367577774e-01 4.266538674281e-01 4.294642297068e-01 4.322489731987e-01 4.350327640623e-01 4.377874330009e-01 4.405321265379e-01 4.432564982357e-01 4.459531942940e-01 4.486389729851e-01 4.512877773615e-01 4.539216048788e-01 4.565227995493e-01 4.590940305460e-01 4.616437491459e-01 4.641491767442e-01 4.666347725929e-01 4.690756576610e-01 4.714845279344e-01 4.738593542634e-01 4.761854281189e-01 4.784842069141e-01 4.807278433810e-01 4.829370042443e-01 4.850981829398e-01 4.872076592658e-01 4.892801069682e-01 4.912885818354e-01 4.932591208838e-01 4.951694545466e-01 4.970262592096e-01 4.988350091526e-01 5.005745009340e-01 5.022705834561e-01 5.038954159792e-01 5.054659424380e-01 5.069751418911e-01 5.084130969790e-01 5.097998024268e-01 5.111058068110e-01 5.123568564850e-01 5.135340243702e-01 5.146398362178e-01 5.156848062950e-01 5.166444396286e-01 5.175466392275e-01 5.183638661986e-01 5.191122056695e-01 5.197883750318e-01 5.203783159601e-01 5.209059851411e-01 5.213418679239e-01 5.217086818666e-01 5.219943935097e-01 5.221943691477e-01 5.223267037562e-01 5.223625911243e-01 5.223307897803e-01 5.222090414835e-01 5.220058479327e-01 5.217280115655e-01 5.213539812965e-01 5.209130451618e-01 5.203755658748e-01 5.197617453613e-01 5.190662773641e-01 5.182781228119e-01 5.174215726122e-01 5.164655409124e-01 5.154397664484e-01 5.143249887034e-01 5.131253438116e-01 5.118546573259e-01 5.104869225075e-01 5.090545381379e-01 5.075301063548e-01 5.059296756866e-01 5.042555927976e-01 5.024913175590e-01 5.006645659790e-01 4.987470437383e-01 4.967636045077e-01 4.947039282181e-01 4.925646034872e-01 4.903654348608e-01 4.880807919940e-01 4.857399964617e-01 4.833237698984e-01 4.808412940537e-01 4.783019716830e-01 4.756859789908e-01 4.730241576350e-01 4.702906241720e-01 4.675050829825e-01 4.646656663702e-01 4.617645963391e-01 4.588253607276e-01 4.558236011815e-01 4.527849721993e-01 4.496992430921e-01 4.465689022868e-01 4.434090667091e-01 4.402014910384e-01 4.369726379104e-01 4.337056194357e-01 4.304139338869e-01 4.271036811749e-01 4.237627159824e-01 4.204170593731e-01 4.170467526328e-01 4.136729386482e-01 4.102936907479e-01 4.069055517467e-01 4.035304034654e-01 4.001481435068e-01 3.967868371284e-01 3.934351501969e-01 3.901003601672e-01 3.867971822109e-01 3.835095803545e-01 3.802670888556e-01 3.770531966369e-01 3.738842011777e-01 3.707655770908e-01 3.676906231941e-01 3.646838840146e-01 3.617291370615e-01 3.588486910897e-01 3.560404404857e-01 3.533043740517e-01 3.506613852429e-01 3.480951658087e-01 3.456323079085e-01 3.432615217598e-01 3.409933504271e-01 3.388388673468e-01 3.367861976712e-01 3.348614214139e-01 3.330476711611e-01 3.313626984320e-01 3.298081288959e-01 3.283775545394e-01 3.270920225936e-01 3.259331424846e-01 3.249205785633e-01 3.240469915916e-01 3.233111978778e-01 3.227280859198e-01 3.222761641370e-01 3.219780427362e-01 3.218163487471e-01 3.217956073157e-01 3.219209356636e-01 3.221732299458e-01 3.225715741835e-01 3.230921401654e-01 3.237448608624e-01 3.245228370678e-01 3.254128590200e-01 3.264260917278e-01 3.275381120722e-01 3.287585746990e-01 3.300741200694e-01 3.314738912628e-01 3.329647074257e-01 3.345201636972e-01 3.361525097503e-01 3.378394337484e-01 3.395783569092e-01 3.413673654220e-01 3.431830852315e-01 3.450356480676e-01 3.469010187002e-01 3.487805461141e-01 3.506646168820e-01 3.525367313810e-01 3.544028371861e-01 3.562400484583e-01 3.580504968028e-01 3.598227582465e-01 3.615438917825e-01 3.632183364163e-01 3.648234872503e-01 3.663652034239e-01 3.678287632905e-01 3.692070328568e-01 3.704996687903e-01 3.716897942788e-01 3.727830199806e-01 3.737648152880e-01 3.746326240349e-01 3.753840568734e-01 3.760081213717e-01 3.765082788817e-01 3.768738975536e-01 3.771052402042e-01 3.772006584047e-01 3.771531873676e-01 3.769670032416e-01 3.766359830204e-01 3.761621944417e-01 3.755451118143e-01 3.747844296994e-01 3.738850431452e-01 3.728447643955e-01 3.716697132279e-01 3.703635022498e-01 3.689290964055e-01 3.673744164615e-01 3.657048347873e-01 3.639279896642e-01 3.620535966048e-01 3.600887043914e-01 3.580471987455e-01 3.559377006486e-01 3.537744224133e-01 3.515720283246e-01 3.493432730830e-01 3.471068160938e-01 3.448781928319e-01 3.426755438876e-01 3.405195518606e-01 3.384276065400e-01 3.364236779055e-01 3.345261982445e-01 3.327581384495e-01 3.311434800618e-01 3.297014889148e-01 3.284574545629e-01 3.274310217340e-01 3.266442879438e-01 3.261181872842e-01 3.258705008363e-01 3.259203836618e-01 3.262827491050e-01 3.269702886421e-01 3.279967728188e-01 3.293684704345e-01 3.310926394988e-01 3.331728630710e-01 3.356078091754e-01 3.383972940737e-01 3.415335165587e-01 3.450087389717e-01 3.488139674682e-01 3.529320150821e-01 3.573518908676e-01 3.620528085009e-01 3.670155715517e-01 3.722221807073e-01 3.776454729528e-01 3.832675277784e-01 3.890616272684e-01 3.950029225960e-01 4.010701024552e-01 4.072317716852e-01 4.134699926970e-01 4.197556310410e-01 4.260639665029e-01 4.323754190598e-01 4.386584324518e-01 4.448978752110e-01 4.510669659289e-01 4.571438434129e-01 4.631119115594e-01 4.689451967182e-01 4.746304208824e-01 4.801473649745e-01 4.854774374497e-01 4.906114335022e-01 4.955257571936e-01 5.002147194139e-01 5.046631840219e-01 5.088594466444e-01 5.127984813518e-01 5.164657664470e-01 5.198607986865e-01 5.229751906644e-01 5.258049106761e-01 5.283519144817e-01 5.306097871431e-01 5.325843223646e-01 5.342767425378e-01 5.356895950967e-01 5.368339532264e-01 5.377113471211e-01 5.383367274565e-01 5.387179170767e-01 5.388675466485e-01 5.388038325777e-01 5.385389683825e-01 5.380933280142e-01 5.374849611991e-01 5.367345004257e-01 5.358665068346e-01 5.349020192807e-01 5.338673799099e-01 5.327881413734e-01 5.316904181101e-01 5.306029753223e-01 5.295513206183e-01 5.285646517074e-01 5.276702241026e-01 5.268947714797e-01 5.262645386978e-01 5.258059082768e-01 5.255397945985e-01 5.254907365320e-01 5.256775911859e-01 5.261152903560e-01 5.268234258781e-01 5.278071785819e-01 5.290787681292e-01 5.306426805349e-01 5.324961863909e-01 5.346425527984e-01 5.370693514477e-01 5.397695973789e-01 5.427305921122e-01 5.459313401026e-01 5.493577317298e-01 5.529806340568e-01 5.567794096892e-01 5.607245488675e-01 5.647841949442e-01 5.689317425759e-01 5.731304365561e-01 5.773490868300e-01 5.815534535232e-01 5.857086784356e-01 5.897825084753e-01 5.937400304561e-01 5.975499138917e-01 6.011809621163e-01 6.046035531665e-01 6.077890923120e-01 6.107136658485e-01 6.133534150676e-01 6.156874551165e-01 6.176991162147e-01 6.193735269302e-01 6.206982395187e-01 6.216685171068e-01 6.222779099481e-01 6.225280516348e-01 6.224224817503e-01 6.219686533553e-01 6.211807955002e-01 6.200756912040e-01 6.186735065024e-01 6.170020783659e-01 6.150899447409e-01 6.129716000901e-01 6.106866885446e-01 6.082741962353e-01 6.057811793896e-01 6.032533340829e-01 6.007403719971e-01 5.982942649976e-01 5.959616526079e-01 5.937969501937e-01 5.918461383029e-01 5.901559388382e-01 5.887687390466e-01 5.877187884305e-01 5.870402407790e-01 5.867532553262e-01 5.868767775397e-01 5.874146396547e-01 5.883638133233e-01 5.897147552570e-01 5.914418487430e-01 5.935160583889e-01 5.958955092560e-01 5.985316711190e-01 6.013709020629e-01 6.043463538610e-01 6.073969242461e-01 6.104480485330e-01 6.134275884181e-01 6.162642019098e-01 6.188816989798e-01 6.212111335137e-01 6.231827889346e-01 6.247351868369e-01 6.258091262066e-01 6.263551995451e-01 6.263313691477e-01 6.257042246698e-01 6.244526728387e-01 6.225628268556e-01 6.200401622688e-01 6.168973575337e-01 6.131624214219e-01 6.088809104934e-01 6.041079280072e-01 5.989207094428e-01 5.934051929791e-01 5.876662339980e-01 5.818237209137e-01 5.760056220616e-01 5.703562963781e-01 5.650225446886e-01 5.601624574078e-01 5.559270966102e-01 5.524668361133e-01 5.499216843640e-01 5.484103265775e-01 5.480348625981e-01 5.488634291612e-01 5.509355777842e-01 5.542555716962e-01 5.587888446220e-01 5.644703787440e-01 5.711967039106e-01 5.788423385305e-01 5.872529784255e-01 5.962577401920e-01 6.056785640933e-01 6.153230093862e-01 6.250057818750e-01 6.345398425824e-01 6.437493684986e-01 6.524712288273e-01 6.605552468882e-01 6.678733737438e-01 6.743125533958e-01 6.797894613188e-01 6.842416415125e-01 6.876329629356e-01 6.899565071027e-01 6.912312568391e-01 6.915087507048e-01 6.908662208617e-01 6.894103085285e-01 6.872760565074e-01 6.846203550274e-01 6.816256711135e-01 6.784854148357e-01 6.754114243069e-01 6.726149691065e-01 6.703024739532e-01 6.686722077908e-01 6.678915243025e-01 6.681047589610e-01 6.694094258604e-01 6.718581891666e-01 6.754543146299e-01 6.801483062247e-01 6.858454360396e-01 6.924008367059e-01 6.996418046956e-01 7.073619548113e-01 7.153423979608e-01 7.233577683834e-01 7.311842448241e-01 7.386172623907e-01 7.454674606540e-01 7.515786075146e-01 7.568296925127e-01 7.611352258761e-01 7.644573559642e-01 7.667957493538e-01 7.681985302562e-01 7.687532573722e-01 7.685854919477e-01 7.678565724629e-01 7.667481377501e-01 7.654643011434e-01 7.642093235258e-01 7.631874124910e-01 7.625832518580e-01 7.625505368683e-01 7.632117636193e-01 7.646362539443e-01 7.668503259409e-01 7.698289817063e-01 7.735010385119e-01 7.777631479372e-01 7.824773041094e-01 7.874996005772e-01 7.926778908401e-01 7.978746022350e-01 8.029760461754e-01 8.078951199023e-01 8.125902923945e-01 8.170526456361e-01 8.213190057716e-01 8.254604872357e-01 8.295727517909e-01 8.337743364886e-01 8.381813872367e-01 8.429048895084e-01 8.480283856514e-01 8.535976105533e-01 8.596192138541e-01 8.660362543612e-01 8.727541408161e-01 8.796174422677e-01 8.864419331355e-01 8.930150300281e-01 8.991062210574e-01 9.045035327702e-01 9.090011298891e-01 9.124370130835e-01 9.146912005327e-01 9.156949508432e-01 9.154469578902e-01 9.139923435840e-01 9.114445817513e-01 9.079609169524e-01 9.037376934024e-01 8.990129429395e-01 8.940237703101e-01 8.890323168152e-01 8.842835559992e-01 8.800084025775e-01 8.764238199863e-01 8.737051506883e-01 8.720192028887e-01 8.714871003113e-01 8.722106074385e-01 8.742737403552e-01 8.777166595337e-01 8.825832144586e-01 8.888701272674e-01 8.936803386916e-01 8.978429650626e-01 9.027399595262e-01 9.098004178674e-01 9.197289141132e-01 9.320955807243e-01 9.455508596146e-01 9.585257470503e-01 9.699687912632e-01 9.798230114349e-01 9.890015473944e-01 9.988567469686e-01 1.010413052486e+00 1.023789784058e+00 1.038071787800e+00 1.051695961951e+00 1.063174578897e+00 1.071755544657e+00 1.077682498899e+00 1.081999113290e+00 1.085989503934e+00 1.090476173086e+00 1.095357970957e+00 1.099656427722e+00 1.102002889525e+00 1.101296184524e+00 1.097271739719e+00 1.090666542298e+00 1.082891515490e+00 1.075398405803e+00 1.069024208748e+00 1.063615778845e+00 1.058161612294e+00 1.051391465452e+00 1.042482673320e+00 1.031524240205e+00 1.019569722969e+00 1.008206844028e+00 9.988164138537e-01 9.919290981597e-01 9.870176994979e-01 9.828170451350e-01 9.780199223408e-01 9.720230728987e-01 9.653247466439e-01 9.594045485850e-01 9.562137691044e-01 9.574646666366e-01 9.640458297585e-01 9.758655538662e-01 9.920612192600e-01 1.011150073425e+00 1.000751866670e+00 9.352087901563e-01 9.284168543294e-01 9.053606562091e-01 8.824474564910e-01 8.743792368440e-01 8.870217071719e-01 9.139852325738e-01 9.416049001836e-01 9.574689814380e-01 9.562569215303e-01 9.415569511473e-01 9.239372260973e-01 9.157402852465e-01 9.239193808434e-01 9.455019599734e-01 9.697287730549e-01 9.846700834446e-01 9.834671001945e-01 9.674013135995e-01 9.456998591844e-01 9.317780273536e-01 9.361643875127e-01 9.597646394949e-01 9.929556093687e-01 1.021415486513e+00 1.033281754456e+00 1.023751454530e+00 9.966906534472e-01 9.636203060617e-01 9.399371541099e-01 9.380078228204e-01 9.603080015899e-01 9.981302126030e-01 1.037004883656e+00 1.063651940462e+00 1.070196674202e+00 1.055801083286e+00 1.026510655984e+00 9.937881801385e-01 9.710973003434e-01 9.682681428743e-01 9.862536528911e-01 1.016344566531e+00 1.044944204811e+00 1.059848464152e+00 1.054738365869e+00 1.031192434868e+00 9.982278971747e-01 9.691933169225e-01 9.555949060570e-01 9.605336168372e-01 9.768512991142e-01 9.919834006215e-01 9.952783855776e-01 9.828076719302e-01 9.585253275724e-01 9.318748260381e-01 9.127741708302e-01 9.060219803962e-01 9.089038667827e-01 9.141815504129e-01 9.155514602320e-01 9.115618130676e-01 9.057421635142e-01 9.034379485689e-01 9.074680099664e-01 9.156747606173e-01 9.225460746856e-01 9.233773886084e-01 9.180807012218e-01 9.121581063014e-01 9.139740518887e-01 9.293702180795e-01 9.570166681090e-01 9.886548809329e-01 1.013758953076e+00 1.025018379181e+00 1.021687736828e+00 1.009924009662e+00 1.000168777136e+00 1.001854481989e+00 1.018036729392e+00 1.043615065789e+00 1.068675590565e+00 1.084035622690e+00 1.085340638383e+00 1.074546978101e+00 1.058609447052e+00 1.046069768868e+00 1.042642122961e+00 1.048237913466e+00 1.057637310658e+00 1.064106497024e+00 1.063496641317e+00 1.056308170865e+00 1.047111508484e+00 1.041627721926e+00 1.042984934958e+00 1.049684435473e+00 1.056676529466e+00 1.058858477154e+00 1.054338249397e+00 1.045592124633e+00 1.037901200636e+00 1.035767715392e+00 1.039729893554e+00 1.045833282864e+00 1.048373069483e+00 1.043641859959e+00 1.032145250808e+00 1.018068948409e+00 1.006188336973e+00 9.983948034128e-01 9.923805883520e-01 9.842942834458e-01 1.000527693739e+00
 7.816660538217e-01 7.813790852254e-01 7.812422265795e-01 7.813100561334e-01 7.815096604541e-01 7.816467212874e-01 7.815479058663e-01 7.812384858117e-01 7.809310736677e-01 7.808249064537e-01 7.809429345218e-01 7.811525145210e-01 7.812691003455e-01 7.811565971237e-01 7.808246518503e-01 7.804726054509e-01 7.803569697672e-01 7.805511235534e-01 7.808568373962e-01 7.809890227524e-01 7.808227651585e-01 7.804693574029e-01 7.801684899788e-01 7.801231394788e-01 7.803575881050e-01 7.806788738105e-01 7.808075379102e-01 7.806150086159e-01 7.802468072715e-01 7.799946002735e-01 7.800515000180e-01 7.803625651795e-01 7.806768785732e-01 7.807351581385e-01 7.804760084097e-01 7.801063042801e-01 7.799371891296e-01 7.801083989577e-01 7.804631767374e-01 7.807019588847e-01 7.806443338865e-01 7.803503415798e-01 7.800436113454e-01 7.799373343386e-01 7.800916459855e-01 7.803784779864e-01 7.805731995992e-01 7.805209470086e-01 7.802425614590e-01 7.799150550756e-01 7.797539095431e-01 7.798749890323e-01 7.801953979734e-01 7.804607557552e-01 7.804265116760e-01 7.800786071417e-01 7.796717440048e-01 7.795259106446e-01 7.797489601047e-01 7.801488847776e-01 7.803866983465e-01 7.802541390439e-01 7.798441907929e-01 7.794732810848e-01 7.794161350266e-01 7.796724580036e-01 7.799934894794e-01 7.801060540587e-01 7.799163173229e-01 7.795498338577e-01 7.792371049629e-01 7.791571610756e-01 7.793159965762e-01 7.795490433189e-01 7.796465168259e-01 7.794953101396e-01 7.791498772485e-01 7.787979756671e-01 7.786527271981e-01 7.787932995153e-01 7.790772726163e-01 7.792299141389e-01 7.790632193588e-01 7.786366561444e-01 7.782238893050e-01 7.781091592087e-01 7.783559143212e-01 7.787277226048e-01 7.788585277311e-01 7.785690400131e-01 7.780340010382e-01 7.776425611968e-01 7.776789797864e-01 7.780771995004e-01 7.784643405158e-01 7.784627405597e-01 7.780190239909e-01 7.774625244461e-01 7.772240931523e-01 7.774624577268e-01 7.779338170117e-01 7.782043496006e-01 7.780119689784e-01 7.774847693445e-01 7.770310500814e-01 7.769883164475e-01 7.773347457505e-01 7.777233675885e-01 7.777887386293e-01 7.774448069980e-01 7.769393033808e-01 7.766383299740e-01 7.767149193093e-01 7.770162289008e-01 7.772101110241e-01 7.770740329476e-01 7.766673027597e-01 7.762504173581e-01 7.760596441120e-01 7.761227883157e-01 7.762570029762e-01 7.762369568837e-01 7.759839272239e-01 7.756040877046e-01 7.752761476926e-01 7.751027230273e-01 7.750537949351e-01 7.750132080678e-01 7.748758697354e-01 7.746215052655e-01 7.743115377263e-01 7.740278550367e-01 7.738142075088e-01 7.736709404462e-01 7.735574753359e-01 7.734159817975e-01 7.732083389265e-01 7.729446491000e-01 7.726725685409e-01 7.724430699470e-01 7.722807309052e-01 7.721598689609e-01 7.720194161631e-01 7.718164502102e-01 7.715637273103e-01 7.713066675798e-01 7.710815660725e-01 7.708957905524e-01 7.707264051544e-01 7.705382583132e-01 7.703162345632e-01 7.700708591569e-01 7.698165144750e-01 7.695624251935e-01 7.693243789148e-01 7.691095338148e-01 7.689031238599e-01 7.686815051647e-01 7.684307804579e-01 7.681577215751e-01 7.678899877583e-01 7.676555935367e-01 7.674490190724e-01 7.672307319081e-01 7.669768415717e-01 7.667009586061e-01 7.664323800223e-01 7.661871744855e-01 7.659511520017e-01 7.656914863608e-01 7.653958870460e-01 7.650893687750e-01 7.648002968814e-01 7.645235357926e-01 7.642317777107e-01 7.639098282974e-01 7.635678308541e-01 7.632327785905e-01 7.629188765498e-01 7.626083390676e-01 7.622755642987e-01 7.619224561866e-01 7.615721920695e-01 7.612403465616e-01 7.609185692529e-01 7.605885911800e-01 7.602400094565e-01 7.598819285719e-01 7.595340236110e-01 7.591974451353e-01 7.588540711285e-01 7.584930935265e-01 7.581214995402e-01 7.577491555980e-01 7.573820553814e-01 7.570126835909e-01 7.566281144746e-01 7.562267224267e-01 7.558216981424e-01 7.554222227557e-01 7.550233382935e-01 7.546162451375e-01 7.541960674367e-01 7.537654590785e-01 7.533358744508e-01 7.529112094380e-01 7.524854196689e-01 7.520491533049e-01 7.516049702019e-01 7.511579298171e-01 7.507101083706e-01 7.502633285116e-01 7.498113368981e-01 7.493497422374e-01 7.488822765990e-01 7.484137782185e-01 7.479420264416e-01 7.474631376209e-01 7.469769848624e-01 7.464859885014e-01 7.459906489990e-01 7.454926036514e-01 7.449883246410e-01 7.444747058654e-01 7.439566962322e-01 7.434378963544e-01 7.429143634575e-01 7.423846929367e-01 7.418501783813e-01 7.413089575095e-01 7.407626606271e-01 7.402139160294e-01 7.396594441069e-01 7.390980666345e-01 7.385333123156e-01 7.379634409808e-01 7.373853690778e-01 7.368033265825e-01 7.362171432859e-01 7.356243647162e-01 7.350269641736e-01 7.344258426528e-01 7.338161676217e-01 7.332019016397e-01 7.325844326010e-01 7.319585741112e-01 7.313271274332e-01 7.306927982472e-01 7.300519109693e-01 7.294049573619e-01 7.287537798576e-01 7.280953753774e-01 7.274301748090e-01 7.267624175424e-01 7.260883999397e-01 7.254067275395e-01 7.247215325785e-01 7.240299949470e-01 7.233306639879e-01 7.226282312921e-01 7.219204902262e-01 7.212042144453e-01 7.204832589143e-01 7.197574197748e-01 7.190237492309e-01 7.182854531852e-01 7.175424216796e-01 7.167900791045e-01 7.160331766894e-01 7.152707894289e-01 7.145005823516e-01 7.137251803679e-01 7.129440505037e-01 7.121559149675e-01 7.113612938432e-01 7.105624282669e-01 7.097555926962e-01 7.089430156217e-01 7.081262573446e-01 7.073008736191e-01 7.064687973083e-01 7.056320840949e-01 7.047880796085e-01 7.039378697163e-01 7.030821277369e-01 7.022187251549e-01 7.013479243886e-01 7.004728365931e-01 6.995905765814e-01 6.987010042528e-01 6.978066250422e-01 6.969051485556e-01 6.959961882274e-01 6.950816597270e-01 6.941597342442e-01 6.932308902863e-01 6.922964382668e-01 6.913552335974e-01 6.904060866743e-01 6.894515317813e-01 6.884899923423e-01 6.875206877899e-01 6.865457965948e-01 6.855645568289e-01 6.845753942731e-01 6.835806420656e-01 6.825779224529e-01 6.815675254016e-01 6.805512591714e-01 6.795294181225e-01 6.784993899848e-01 6.774630352500e-01 6.764191241974e-01 6.753671829113e-01 6.743097099881e-01 6.732459066045e-01 6.721744330372e-01 6.710961854426e-01 6.700107458287e-01 6.689174764581e-01 6.678176970308e-01 6.667119239789e-01 6.655979400000e-01 6.644767976910e-01 6.633494306546e-01 6.622133850199e-01 6.610707539569e-01 6.599217691289e-01 6.587636076391e-01 6.576002480281e-01 6.564295932735e-01 6.552507355038e-01 6.540653494390e-01 6.528716675879e-01 6.516695368685e-01 6.504618097661e-01 6.492472955120e-01 6.480250866362e-01 6.467957241432e-01 6.455590981222e-01 6.443131148907e-01 6.430607170991e-01 6.418015137708e-01 6.405335731840e-01 6.392603075511e-01 6.379797410999e-01 6.366907951225e-01 6.353950284686e-01 6.340896216073e-01 6.327764603055e-01 6.314580041360e-01 6.301324870681e-01 6.287997269297e-01 6.274595796453e-01 6.261101725435e-01 6.247529024600e-01 6.233895606616e-01 6.220176046912e-01 6.206394312418e-01 6.192544655242e-01 6.178599803272e-01 6.164590351152e-01 6.150506303114e-01 6.136332153628e-01 6.122090364402e-01 6.107780997545e-01 6.093387538564e-01 6.078930604277e-01 6.064388364261e-01 6.049762198814e-01 6.035072330602e-01 6.020303529234e-01 6.005452114888e-01 5.990533479441e-01 5.975532256992e-01 5.960452003409e-01 5.945311830794e-01 5.930075698033e-01 5.914765401362e-01 5.899384929861e-01 5.883918835584e-01 5.868382873261e-01 5.852775370634e-01 5.837075333591e-01 5.821313462911e-01 5.805466263402e-01 5.789539780946e-01 5.773540200379e-01 5.757460142469e-01 5.741302903917e-01 5.725069757657e-01 5.708761321793e-01 5.692369835530e-01 5.675905577416e-01 5.659357983115e-01 5.642736097588e-01 5.626050595044e-01 5.609267427407e-01 5.592417356339e-01 5.575486072402e-01 5.558465207483e-01 5.541388177668e-01 5.524228139593e-01 5.506983247680e-01 5.489669763073e-01 5.472263900696e-01 5.454776981923e-01 5.437223839656e-01 5.419592378519e-01 5.401889697158e-01 5.384108384284e-01 5.366227546083e-01 5.348279337606e-01 5.330250910547e-01 5.312145065654e-01 5.293978180687e-01 5.275713597690e-01 5.257368590364e-01 5.238959340331e-01 5.220456092943e-01 5.201890380156e-01 5.183244297301e-01 5.164512194579e-01 5.145715361542e-01 5.126836536553e-01 5.107876574097e-01 5.088841521294e-01 5.069726400202e-01 5.050532383807e-01 5.031274630278e-01 5.011924688088e-01 4.992500715873e-01 4.973007269190e-01 4.953418391187e-01 4.933764274754e-01 4.914038778773e-01 4.894225542056e-01 4.874350164355e-01 4.854386295481e-01 4.834340638825e-01 4.814227079643e-01 4.794034134928e-01 4.773768650464e-01 4.753426645347e-01 4.733001641269e-01 4.712498260086e-01 4.691922761520e-01 4.671264330812e-01 4.650540709202e-01 4.629741320778e-01 4.608863258091e-01 4.587915131969e-01 4.566877787345e-01 4.545769730592e-01 4.524599646848e-01 4.503343519053e-01 4.482017493937e-01 4.460611798629e-01 4.439124163879e-01 4.417577596054e-01 4.395951793779e-01 4.374252645944e-01 4.352487979709e-01 4.330633632082e-01 4.308714831174e-01 4.286726607843e-01 4.264664601697e-01 4.242536682111e-01 4.220329881417e-01 4.198038918845e-01 4.175690261769e-01 4.153263429442e-01 4.130766896762e-01 4.108207688200e-01 4.085560576379e-01 4.062844553825e-01 4.040063011342e-01 4.017206521074e-01 3.994297957207e-01 3.971301999686e-01 3.948231209665e-01 3.925098379765e-01 3.901885231266e-01 3.878609341895e-01 3.855272863278e-01 3.831846482829e-01 3.808365470098e-01 3.784803915786e-01 3.761171769864e-01 3.737495900045e-01 3.713740372114e-01 3.689919051403e-01 3.666031617409e-01 3.642063259773e-01 3.618050666111e-01 3.593973579407e-01 3.569818932181e-01 3.545611980018e-01 3.521320393160e-01 3.496973704034e-01 3.472579176937e-01 3.448096213142e-01 3.423572118172e-01 3.398973119435e-01 3.374307878389e-01 3.349596962468e-01 3.324804594749e-01 3.299968125529e-01 3.275072360200e-01 3.250095614499e-01 3.225085537358e-01 3.199994208592e-01 3.174850912431e-01 3.149658816771e-01 3.124384147807e-01 3.099081668996e-01 3.073709588899e-01 3.048274732545e-01 3.022806769119e-01 2.997258067619e-01 2.971677325942e-01 2.946041230271e-01 2.920330435347e-01 2.894591826198e-01 2.868784818156e-01 2.842929918935e-01 2.817036463172e-01 2.791065439712e-01 2.765070584881e-01 2.739018355640e-01 2.712911977955e-01 2.686780586805e-01 2.660582009128e-01 2.634349509032e-01 2.608082252358e-01 2.581755195984e-01 2.555405937208e-01 2.529001423256e-01 2.502556138892e-01 2.476078985033e-01 2.449550275198e-01 2.423000872260e-01 2.396406510679e-01 2.369770775600e-01 2.343119195163e-01 2.316418377037e-01 2.289699861025e-01 2.262944146777e-01 2.236153854997e-01 2.209353116215e-01 2.182511151345e-01 2.155651424973e-01 2.128773000534e-01 2.101862956367e-01 2.074948747997e-01 2.047994746348e-01 2.021036099669e-01 1.994070688997e-01 1.967079281607e-01 1.940091988375e-01 1.913083572961e-01 1.886074574531e-01 1.859067789169e-01 1.832039824707e-01 1.805029761611e-01 1.778013198859e-01 1.750997598352e-01 1.724002422164e-01 1.697000597991e-01 1.670024674520e-01 1.643055753949e-01 1.616109528616e-01 1.589190044576e-01 1.562290819127e-01 1.535423575882e-01 1.508593270945e-01 1.481791713099e-01 1.455044881816e-01 1.428331645960e-01 1.401670264707e-01 1.375068117988e-01 1.348521116963e-01 1.322044141549e-01 1.295631691436e-01 1.269303000870e-01 1.243057686518e-01 1.216904320083e-01 1.190853123166e-01 1.164906617029e-01 1.139074285611e-01 1.113371771020e-01 1.087801095090e-01 1.062379261290e-01 1.037109272413e-01 1.012011502786e-01 9.871026089426e-02 9.623816387265e-02 9.378856540537e-02 9.136126372764e-02 8.895957103014e-02 8.658496720813e-02 8.423970710417e-02 8.192639818092e-02 7.964735511308e-02 7.740596038180e-02 7.520524794950e-02 7.304814469413e-02 7.093930528663e-02 6.888245357497e-02 6.688257830492e-02 6.494389206449e-02 6.307201126735e-02 6.127340597912e-02 5.955316734483e-02 5.791825345414e-02 5.637615871476e-02 5.493303179724e-02 5.359691530400e-02 5.237492199426e-02 5.127480349838e-02 5.030354763962e-02 4.946780713620e-02 4.877445513532e-02 4.822843802802e-02 4.783299789436e-02 4.759178169489e-02 4.750604837843e-02 4.757492953531e-02 4.779691457287e-02 4.816870702434e-02 4.868557711062e-02 4.934195353253e-02 5.013092055702e-02 5.104528517675e-02 5.207686392840e-02 5.321802241031e-02 5.446082248041e-02 5.579592317985e-02 5.721756404351e-02 5.871654698390e-02 6.028659005720e-02 6.192190273167e-02 6.361405281557e-02 6.535926352230e-02 6.715108400316e-02 6.898480276512e-02 7.085737597128e-02 7.276234132063e-02 7.469829716528e-02 7.666002738978e-02 7.864540307459e-02 8.065233373986e-02 8.267573045931e-02 8.471660794550e-02 8.676988001339e-02 8.883506909238e-02 9.091053107911e-02 9.299250921865e-02 9.508323745871e-02 9.717664023385e-02 9.927545729742e-02 1.013765597163e-01 1.034791119014e-01 1.055835593566e-01 1.076859495896e-01 1.097895753011e-01 1.118897910602e-01 1.139872777571e-01 1.160834336519e-01 1.181730708447e-01 1.202610640065e-01 1.223429153125e-01 1.244192543803e-01 1.264914165528e-01 1.285550226034e-01 1.306152721446e-01 1.326658953693e-01 1.347115485523e-01 1.367498761906e-01 1.387787906570e-01 1.408036340389e-01 1.428160503189e-01 1.448247646126e-01 1.468232694603e-01 1.488138554776e-01 1.507987087328e-01 1.527706922450e-01 1.547396824398e-01 1.566956789700e-01 1.586465458271e-01 1.605896472176e-01 1.625210481629e-01 1.644498927514e-01 1.663651938409e-01 1.682778356649e-01 1.701801080781e-01 1.720740772206e-01 1.739649948901e-01 1.758428865312e-01 1.777210629740e-01 1.795864594031e-01 1.814486480277e-01 1.833057083753e-01 1.851521152608e-01 1.870015496372e-01 1.888359507253e-01 1.906740737345e-01 1.925034034479e-01 1.943280695047e-01 1.961549383550e-01 1.979687577638e-01 1.997911640026e-01 2.016015607932e-01 2.034155318394e-01 2.052282400005e-01 2.070337386139e-01 2.088503050306e-01 2.106531450424e-01 2.124684604293e-01 2.142774091545e-01 2.160883342943e-01 2.179082684806e-01 2.197187338729e-01 2.215471126811e-01 2.233659214459e-01 2.251977635499e-01 2.270328535342e-01 2.288679992006e-01 2.307211943324e-01 2.325654064216e-01 2.344322539004e-01 2.362966110267e-01 2.381728310204e-01 2.400628715150e-01 2.419509307910e-01 2.438653642407e-01 2.457742712895e-01 2.477078836163e-01 2.496482552888e-01 2.515984552467e-01 2.535724678225e-01 2.555446450136e-01 2.575488159746e-01 2.595534542772e-01 2.615820239422e-01 2.636272627987e-01 2.656805080020e-01 2.677651625538e-01 2.698508251075e-01 2.719695261581e-01 2.740974379608e-01 2.762461575237e-01 2.784211979142e-01 2.806022530996e-01 2.828201651490e-01 2.850436765342e-01 2.872976401332e-01 2.895708134712e-01 2.918591487180e-01 2.941812517430e-01 2.965098182424e-01 2.988746058755e-01 3.012512027040e-01 3.036529102325e-01 3.060819279004e-01 3.085221693875e-01 3.109982877871e-01 3.134830031721e-01 3.159992360472e-01 3.185353053127e-01 3.210872907378e-01 3.236718411866e-01 3.262645481608e-01 3.288900759851e-01 3.315283498796e-01 3.341879448026e-01 3.368731895261e-01 3.395676930839e-01 3.422933237132e-01 3.450266207369e-01 3.477842749786e-01 3.505593354889e-01 3.533440737970e-01 3.561567839385e-01 3.589716253577e-01 3.618118018268e-01 3.646604111229e-01 3.675204215113e-01 3.704004554634e-01 3.732791225394e-01 3.761820408867e-01 3.790829391196e-01 3.819980578205e-01 3.849228541290e-01 3.878447584575e-01 3.907858210332e-01 3.937166856391e-01 3.966618681499e-01 3.996037719939e-01 4.025442428934e-01 4.054930434546e-01 4.084266057957e-01 4.113714756772e-01 4.143007569042e-01 4.172295460639e-01 4.201541316368e-01 4.230608652367e-01 4.259714974362e-01 4.288575464996e-01 4.317411388223e-01 4.346076021614e-01 4.374549638676e-01 4.402953452226e-01 4.431040685209e-01 4.459059278727e-01 4.486773641157e-01 4.514280674498e-01 4.541598190725e-01 4.568551447641e-01 4.595364224010e-01 4.621765218314e-01 4.647937043844e-01 4.673783923049e-01 4.699234933253e-01 4.724449392837e-01 4.749162578106e-01 4.773608264503e-01 4.797602513587e-01 4.821157741331e-01 4.844374895705e-01 4.867014767516e-01 4.889336902936e-01 4.911078248578e-01 4.932373667512e-01 4.953201739853e-01 4.973406209391e-01 4.993224219817e-01 5.012356139194e-01 5.031026868565e-01 5.049086795739e-01 5.066513378296e-01 5.083448959138e-01 5.099615689931e-01 5.115297528213e-01 5.130243378909e-01 5.144551619805e-01 5.158251983148e-01 5.171154684657e-01 5.183516291736e-01 5.195039211437e-01 5.205932762121e-01 5.216101934064e-01 5.225460254035e-01 5.234212461307e-01 5.242055444680e-01 5.249257669983e-01 5.255633065817e-01 5.261206854976e-01 5.266092026309e-01 5.270031010786e-01 5.273326665631e-01 5.275700823019e-01 5.277302426900e-01 5.278127412087e-01 5.278017310276e-01 5.277240501424e-01 5.275474860914e-01 5.272981801035e-01 5.269622649451e-01 5.265367662825e-01 5.260397512622e-01 5.254417095268e-01 5.247747460577e-01 5.240138468223e-01 5.231698857185e-01 5.222492456727e-01 5.212311765801e-01 5.201457419163e-01 5.189630849862e-01 5.177049835544e-01 5.163659430528e-01 5.149353610157e-01 5.134375468770e-01 5.118436722491e-01 5.101819260279e-01 5.084350479490e-01 5.066072388059e-01 5.047117484069e-01 5.027252574455e-01 5.006779428722e-01 4.985460050890e-01 4.963445955821e-01 4.940762653110e-01 4.917254654868e-01 4.893216071024e-01 4.868354526166e-01 4.842926791164e-01 4.816838092699e-01 4.790068950645e-01 4.762809600632e-01 4.734821377467e-01 4.706390474372e-01 4.677343887825e-01 4.647778369049e-01 4.617789433954e-01 4.587201757407e-01 4.556301765566e-01 4.524869410168e-01 4.493091180084e-01 4.460972724285e-01 4.428421531942e-01 4.395691012570e-01 4.362548421412e-01 4.329257583850e-01 4.295723156641e-01 4.261972565776e-01 4.228181791186e-01 4.194155799098e-01 4.160191875455e-01 4.126117486257e-01 4.092079720403e-01 4.058149773932e-01 4.024209413375e-01 3.990545818123e-01 3.956955761120e-01 3.923662910714e-01 3.890651617441e-01 3.857907623187e-01 3.825649317898e-01 3.793697364289e-01 3.762329459442e-01 3.731453323773e-01 3.701135679974e-01 3.671548129845e-01 3.642529188019e-01 3.614383721801e-01 3.586949097421e-01 3.560390201375e-01 3.534779068564e-01 3.510040901698e-01 3.486422078570e-01 3.463758490865e-01 3.442272251165e-01 3.421936980350e-01 3.402755726505e-01 3.384920902704e-01 3.368258221410e-01 3.353020029316e-01 3.339094601997e-01 3.326539028848e-01 3.315476939563e-01 3.305746346941e-01 3.297582467020e-01 3.290801608189e-01 3.285527994293e-01 3.281772246851e-01 3.279404462461e-01 3.278627380986e-01 3.279193921326e-01 3.281271403584e-01 3.284755700037e-01 3.289571017952e-01 3.295835942280e-01 3.303295366970e-01 3.312114461199e-01 3.322101741290e-01 3.333229294963e-01 3.345522891105e-01 3.358756797620e-01 3.373060338197e-01 3.388188949898e-01 3.404165185603e-01 3.420928098376e-01 3.438284489635e-01 3.456324545467e-01 3.474786741748e-01 3.493723730729e-01 3.512994656931e-01 3.532470684224e-01 3.552187880123e-01 3.571895695903e-01 3.591659654159e-01 3.611293041794e-01 3.630726269106e-01 3.649944132108e-01 3.668731756779e-01 3.687152794967e-01 3.705011375333e-01 3.722282815706e-01 3.738894300735e-01 3.754703888415e-01 3.769752355498e-01 3.783848445670e-01 3.796996602739e-01 3.809132939759e-01 3.820141875586e-01 3.830049233976e-01 3.838712205957e-01 3.846151045000e-01 3.852292276258e-01 3.857079631976e-01 3.860534812938e-01 3.862549435109e-01 3.863167627835e-01 3.862331988936e-01 3.860031206595e-01 3.856297190333e-01 3.851068655717e-01 3.844408604523e-01 3.836305460831e-01 3.826781450399e-01 3.815892006625e-01 3.803641152510e-01 3.790107518602e-01 3.775340733616e-01 3.759394341659e-01 3.742370880818e-01 3.724335829030e-01 3.705393510259e-01 3.685658166423e-01 3.665234838028e-01 3.644280786835e-01 3.622913711308e-01 3.601294399721e-01 3.579596149910e-01 3.557970162078e-01 3.536631483156e-01 3.515742784083e-01 3.495521975416e-01 3.476191472047e-01 3.457934613463e-01 3.441003882104e-01 3.425611910617e-01 3.411973047732e-01 3.400327588172e-01 3.390881541620e-01 3.383860704945e-01 3.379453112173e-01 3.377853035232e-01 3.379248000127e-01 3.383766833420e-01 3.391576097527e-01 3.402766155012e-01 3.417421810860e-01 3.435618403333e-01 3.457362885916e-01 3.482670697859e-01 3.511514568377e-01 3.543825767212e-01 3.579547086473e-01 3.618527615154e-01 3.660666630975e-01 3.705804461296e-01 3.753729438868e-01 3.804298606980e-01 3.857256425954e-01 3.912411606341e-01 3.969536740247e-01 4.028337798658e-01 4.088642161568e-01 4.150142404534e-01 4.212611933573e-01 4.275813290665e-01 4.339443182709e-01 4.403321656871e-01 4.467151571431e-01 4.530717695260e-01 4.593795246444e-01 4.656127081578e-01 4.717546751361e-01 4.777787834761e-01 4.836688617248e-01 4.894069720652e-01 4.949696602781e-01 5.003466335927e-01 5.055179731782e-01 5.104704849538e-01 5.151924541963e-01 5.196673125543e-01 5.238903330768e-01 5.278481381223e-01 5.315333430216e-01 5.349429805386e-01 5.380663195088e-01 5.409053512600e-01 5.434553343218e-01 5.457159534735e-01 5.476921343020e-01 5.493816493169e-01 5.507945922647e-01 5.519336702334e-01 5.528077273634e-01 5.534297404640e-01 5.538063160768e-01 5.539552659255e-01 5.538886894507e-01 5.536242680990e-01 5.531817658533e-01 5.525779113243e-01 5.518371872132e-01 5.509804991894e-01 5.500328567060e-01 5.490195961298e-01 5.479649787227e-01 5.468978432542e-01 5.458444603839e-01 5.448324250667e-01 5.438896221334e-01 5.430437540787e-01 5.423203339164e-01 5.417468936215e-01 5.413463974953e-01 5.411419470122e-01 5.411576447899e-01 5.414073418137e-01 5.419114951475e-01 5.426823954661e-01 5.437280488978e-01 5.450596739530e-01 5.466752955101e-01 5.485782129822e-01 5.507645681098e-01 5.532229395642e-01 5.559474154072e-01 5.589181208311e-01 5.621210308128e-01 5.655337993699e-01 5.691296445564e-01 5.728879653495e-01 5.767747805945e-01 5.807632226192e-01 5.848194392479e-01 5.889097408388e-01 5.930030158253e-01 5.970615607265e-01 6.010538834317e-01 6.049448507941e-01 6.087015760090e-01 6.122919443891e-01 6.156853619813e-01 6.188536761277e-01 6.217689817985e-01 6.244083571529e-01 6.267476275728e-01 6.287694788645e-01 6.304577456672e-01 6.317990139500e-01 6.327850967068e-01 6.334108122120e-01 6.336735692446e-01 6.335779271734e-01 6.331302104032e-01 6.323425595321e-01 6.312319659617e-01 6.298179874321e-01 6.281269473082e-01 6.261893888819e-01 6.240365681223e-01 6.217104399486e-01 6.192496633652e-01 6.167011940454e-01 6.141131521587e-01 6.115327987489e-01 6.090162175242e-01 6.066113967463e-01 6.043718305103e-01 6.023484752857e-01 6.005854693021e-01 5.991303649501e-01 5.980183185524e-01 5.972844221542e-01 5.969525651506e-01 5.970375801306e-01 5.975516618183e-01 5.984880766190e-01 5.998381866809e-01 6.015782883459e-01 6.036779861264e-01 6.060981960103e-01 6.087856801597e-01 6.116892450992e-01 6.147411429871e-01 6.178757699152e-01 6.210224925719e-01 6.241031501304e-01 6.270471563000e-01 6.297769640868e-01 6.322215937451e-01 6.343107910809e-01 6.359802782489e-01 6.371738183779e-01 6.378378592679e-01 6.379325871976e-01 6.374233400633e-01 6.362907628997e-01 6.345245027382e-01 6.321267750643e-01 6.291162644240e-01 6.255219054362e-01 6.213926486540e-01 6.167880227651e-01 6.117850887503e-01 6.064801372621e-01 6.009777212180e-01 5.954020553516e-01 5.898859251901e-01 5.845777526013e-01 5.796273141999e-01 5.751912086627e-01 5.714258845445e-01 5.684772407033e-01 5.664833013820e-01 5.655590285979e-01 5.657993453651e-01 5.672672507170e-01 5.699909389209e-01 5.739683064852e-01 5.791537215772e-01 5.854740154056e-01 5.928182195074e-01 6.010497712371e-01 6.100120293032e-01 6.195264504735e-01 6.294091248517e-01 6.394663837013e-01 6.495057494462e-01 6.593429722311e-01 6.687973759477e-01 6.777071884584e-01 6.859201274235e-01 6.933099571688e-01 6.997677289414e-01 7.052084929704e-01 7.095752991685e-01 7.128332701731e-01 7.149827747655e-01 7.160470065149e-01 7.160818344852e-01 7.151731818212e-01 7.134320022091e-01 7.110024615849e-01 7.080463164738e-01 7.047529098143e-01 7.013256574381e-01 6.979768216193e-01 6.949246526333e-01 6.923776153892e-01 6.905346050283e-01 6.895670034905e-01 6.896106155017e-01 6.907637197437e-01 6.930733278155e-01 6.965383564374e-01 7.011021471098e-01 7.066647791116e-01 7.130804986054e-01 7.201681285951e-01 7.277246518912e-01 7.355289542205e-01 7.433608175093e-01 7.510012376054e-01 7.582509330313e-01 7.649346786162e-01 7.709048971203e-01 7.760556610123e-01 7.803167875351e-01 7.836635658117e-01 7.861140216403e-01 7.877272426133e-01 7.886060763700e-01 7.888806930770e-01 7.887181396524e-01 7.882974204321e-01 7.878123608686e-01 7.874537473950e-01 7.873986041134e-01 7.878043438931e-01 7.887891227546e-01 7.904343979935e-01 7.927738818546e-01 7.957930702726e-01 7.994386238390e-01 8.036121911482e-01 8.081943100312e-01 8.130444037986e-01 8.180177656210e-01 8.229830919279e-01 8.278215963263e-01 8.324526578554e-01 8.368244824530e-01 8.409307205906e-01 8.448069871418e-01 8.485182836690e-01 8.521703938866e-01 8.558806667650e-01 8.597784708709e-01 8.639846866195e-01 8.685949161986e-01 8.736790462482e-01 8.792498712841e-01 8.852779258401e-01 8.916743440250e-01 8.983006334414e-01 9.049809185696e-01 9.114969833609e-01 9.176329005515e-01 9.231570013314e-01 9.278626593739e-01 9.315764827547e-01 9.341589892356e-01 9.355376672891e-01 9.356836548809e-01 9.346383192466e-01 9.324979446300e-01 9.294029284872e-01 9.255547145531e-01 9.211663437724e-01 9.164895443973e-01 9.117787266910e-01 9.072805776883e-01 9.032466133397e-01 8.998872844439e-01 8.974107663065e-01 8.959830854931e-01 8.957425193418e-01 8.968139283533e-01 8.992663041526e-01 9.031671643654e-01 9.085363443870e-01 9.126487808223e-01 9.161175245254e-01 9.203492780908e-01 9.268017591450e-01 9.362037639448e-01 9.481286070410e-01 9.612033816463e-01 9.738226043556e-01 9.849120865939e-01 9.944088647483e-01 1.003242726294e+00 1.012810087030e+00 1.024180742255e+00 1.037495836299e+00 1.051840408500e+00 1.065632536605e+00 1.077353154532e+00 1.086228622999e+00 1.092504625636e+00 1.097238325489e+00 1.101723840074e+00 1.106785414153e+00 1.112298197036e+00 1.117229685065e+00 1.120149413062e+00 1.119901629945e+00 1.116183275084e+00 1.109718213069e+00 1.101940120386e+00 1.094329270343e+00 1.087757464139e+00 1.082094459269e+00 1.076336336623e+00 1.069195854728e+00 1.059840189271e+00 1.048361194030e+00 1.035836254575e+00 1.023907326475e+00 1.014035335977e+00 1.006825601969e+00 1.001802716085e+00 9.977118203455e-01 9.932014983562e-01 9.875636106965e-01 9.811375604976e-01 9.752029157230e-01 9.715011376986e-01 9.716129082785e-01 9.764788022766e-01 9.863394789985e-01 1.001060398677e+00 1.017851306928e+00 9.496497333666e-01 9.369070159869e-01 9.261190406018e-01 9.070454834217e-01 8.911187285276e-01 8.888885674986e-01 9.031860732968e-01 9.274412343806e-01 9.503201401491e-01 9.624410345904e-01 9.607795517837e-01 9.497472714788e-01 9.388424999306e-01 9.375537473370e-01 9.494923331651e-01 9.698819558443e-01 9.886254625255e-01 9.961969582709e-01 9.887243555881e-01 9.701774557507e-01 9.513251902603e-01 9.449606570083e-01 9.584519942205e-01 9.885511711603e-01 1.022979308833e+00 1.047278104402e+00 1.051320858543e+00 1.032971912850e+00 9.990147682029e-01 9.634276035011e-01 9.425230579525e-01 9.470316496927e-01 9.758405956457e-01 1.017053687089e+00 1.055096534598e+00 1.077533941340e+00 1.078395576161e+00 1.059016537411e+00 1.027248773283e+00 9.953579638969e-01 9.760763795379e-01 9.771053443336e-01 9.971416140663e-01 1.026613269338e+00 1.052786473759e+00 1.065255233661e+00 1.059451570430e+00 1.037910664295e+00 1.009272644507e+00 9.850247704841e-01 9.740735250222e-01 9.779077646493e-01 9.900353638675e-01 1.000374433611e+00 1.001062639980e+00 9.899700702849e-01 9.710522348045e-01 9.516581777114e-01 9.381874378807e-01 9.323988680435e-01 9.309956009842e-01 9.288905273767e-01 9.232531086800e-01 9.156367751452e-01 9.107443729764e-01 9.126782057994e-01 9.213109915129e-01 9.316529362315e-01 9.370553878617e-01 9.336416097645e-01 9.233432009927e-01 9.137674833814e-01 9.143848106938e-01 9.305646274742e-01 9.594342329767e-01 9.914296673210e-01 1.015827138992e+00 1.026130402054e+00 1.022766041278e+00 1.012637646495e+00 1.005891082030e+00 1.010580132926e+00 1.028158918731e+00 1.052910740369e+00 1.075721587256e+00 1.089093674298e+00 1.090331168866e+00 1.082204748923e+00 1.071098577647e+00 1.063631933095e+00 1.063145387160e+00 1.068144092306e+00 1.073832728851e+00 1.075403893157e+00 1.071058228471e+00 1.062942762813e+00 1.055768447083e+00 1.053739799822e+00 1.057584807437e+00 1.063939397505e+00 1.067482699949e+00 1.064472423305e+00 1.055241003235e+00 1.044274459471e+00 1.037630235391e+00 1.038851834389e+00 1.046299039721e+00 1.053977997867e+00 1.055438198314e+00 1.047795764989e+00 1.033429044475e+00 1.018475625781e+00 1.008637051801e+00 1.005050332076e+00 1.003379929726e+00 9.975989043368e-01 1.013679872134e+00
 7.825862628858e-01 7.822929651909e-01 7.821448137330e-01 7.822074714639e-01 7.824116186530e-01 7.825539683815e-01 7.824550593883e-01 7.821415976063e-01 7.818306620160e-01 7.817201033967e-01 7.818360372063e-01 7.820491709945e-01 7.821720048967e-01 7.820609781525e-01 7.817224278714e-01 7.813639340663e-01 7.812504416953e-01 7.814522032561e-01 7.817650347368e-01 7.818989980041e-01 7.817301668817e-01 7.813726832098e-01 7.810711609188e-01 7.810316648476e-01 7.812767899743e-01 7.816041200334e-01 7.817306775707e-01 7.815335369935e-01 7.811667158464e-01 7.809212395508e-01 7.809848692073e-01 7.812997118405e-01 7.816137880448e-01 7.816709746910e-01 7.814120105129e-01 7.810469581671e-01 7.808847856670e-01 7.810607242497e-01 7.814152608762e-01 7.816527067349e-01 7.815967779404e-01 7.813078339707e-01 7.810059902079e-01 7.809042160636e-01 7.810625778533e-01 7.813521215577e-01 7.815497747392e-01 7.815002736039e-01 7.812266894058e-01 7.809032549174e-01 7.807475618033e-01 7.808754396587e-01 7.812038587382e-01 7.814743232368e-01 7.814422658609e-01 7.810950636547e-01 7.806937030294e-01 7.805565621328e-01 7.807904252892e-01 7.811988664162e-01 7.814410709958e-01 7.813093617105e-01 7.808998849487e-01 7.805349227608e-01 7.804883888421e-01 7.807563395351e-01 7.810861227248e-01 7.812034433660e-01 7.810155599726e-01 7.806505276199e-01 7.803438830440e-01 7.802754817180e-01 7.804485046696e-01 7.806919549273e-01 7.807946539277e-01 7.806459368329e-01 7.803041071399e-01 7.799605290924e-01 7.798283668255e-01 7.799834336738e-01 7.802771425959e-01 7.804350395330e-01 7.802721973376e-01 7.798518076014e-01 7.794488240697e-01 7.793465465270e-01 7.796074452035e-01 7.799896457428e-01 7.801270765617e-01 7.798424742141e-01 7.793137937825e-01 7.789342835275e-01 7.789858784078e-01 7.794000080897e-01 7.797985223203e-01 7.798025431790e-01 7.793635489898e-01 7.788176197805e-01 7.785961606903e-01 7.788531800331e-01 7.793393500028e-01 7.796185195865e-01 7.794318281921e-01 7.789133177589e-01 7.784757352788e-01 7.784538585975e-01 7.788185837603e-01 7.792196032537e-01 7.792928095177e-01 7.789576691138e-01 7.784673093949e-01 7.781870310581e-01 7.782846107900e-01 7.786017759452e-01 7.788061794960e-01 7.786806949956e-01 7.782889171250e-01 7.778917359548e-01 7.777217607238e-01 7.778032305056e-01 7.779510490007e-01 7.779440890058e-01 7.777066926573e-01 7.773466518408e-01 7.770390000884e-01 7.768831535456e-01 7.768501829164e-01 7.768253573253e-01 7.767056663337e-01 7.764705283068e-01 7.761807116979e-01 7.759143994414e-01 7.757169954016e-01 7.755912871464e-01 7.754977147200e-01 7.753763627202e-01 7.751884888659e-01 7.749431679869e-01 7.746890619585e-01 7.744781845745e-01 7.743363377549e-01 7.742368241514e-01 7.741175589771e-01 7.739344875241e-01 7.737026019603e-01 7.734658500283e-01 7.732614719195e-01 7.730981228513e-01 7.729519861365e-01 7.727866104351e-01 7.725878646334e-01 7.723648848491e-01 7.721318701844e-01 7.719004886456e-01 7.716873064351e-01 7.714988326072e-01 7.713165621139e-01 7.711181170531e-01 7.708897079926e-01 7.706404415371e-01 7.703987848459e-01 7.701924517979e-01 7.700102843111e-01 7.698145570737e-01 7.695834478790e-01 7.693333578757e-01 7.690925727130e-01 7.688750381428e-01 7.686635892399e-01 7.684269062651e-01 7.681557023459e-01 7.678768599064e-01 7.676170498948e-01 7.673672145970e-01 7.671007609598e-01 7.668037988176e-01 7.664896869030e-01 7.661846554783e-01 7.659000707058e-01 7.656172348724e-01 7.653109454628e-01 7.649858424419e-01 7.646668378368e-01 7.643656374007e-01 7.640735326580e-01 7.637718636171e-01 7.634514870975e-01 7.631241986666e-01 7.628082734165e-01 7.625026302791e-01 7.621883942917e-01 7.618570384365e-01 7.615162452708e-01 7.611757819202e-01 7.608408686952e-01 7.605026427796e-01 7.601481235697e-01 7.597781973190e-01 7.594058064159e-01 7.590397542347e-01 7.586730671883e-01 7.582983288436e-01 7.579103234189e-01 7.575132472344e-01 7.571176381261e-01 7.567272824876e-01 7.563350549866e-01 7.559324151282e-01 7.555225278607e-01 7.551100030386e-01 7.546974919993e-01 7.542851851559e-01 7.538682626068e-01 7.534413915558e-01 7.530097220065e-01 7.525768834060e-01 7.521408653162e-01 7.516977581316e-01 7.512477016841e-01 7.507935510434e-01 7.503349307338e-01 7.498740399466e-01 7.494064098207e-01 7.489299519243e-01 7.484500467804e-01 7.479687277874e-01 7.474830964495e-01 7.469915282180e-01 7.464952600561e-01 7.459923553883e-01 7.454845219214e-01 7.449753623680e-01 7.444594052374e-01 7.439376416020e-01 7.434125045083e-01 7.428820086625e-01 7.423440535819e-01 7.418020977814e-01 7.412563810163e-01 7.407042994954e-01 7.401477878504e-01 7.395871828854e-01 7.390185565389e-01 7.384460920399e-01 7.378699711505e-01 7.372859014032e-01 7.366964493619e-01 7.361042861437e-01 7.355056198481e-01 7.349010352739e-01 7.342927412596e-01 7.336771210466e-01 7.330550271485e-01 7.324306601012e-01 7.318002992818e-01 7.311623876149e-01 7.305210325148e-01 7.298733055301e-01 7.292184890440e-01 7.285603698050e-01 7.278971783342e-01 7.272257602309e-01 7.265501755186e-01 7.258693913364e-01 7.251809312643e-01 7.244885927401e-01 7.237911288913e-01 7.230847249512e-01 7.223737288248e-01 7.216581579164e-01 7.209341709290e-01 7.202052323089e-01 7.194714535308e-01 7.187300153567e-01 7.179830577815e-01 7.172316649453e-01 7.164721687018e-01 7.157075810162e-01 7.149386497216e-01 7.141614834971e-01 7.133777250629e-01 7.125895529624e-01 7.117942065465e-01 7.109927572071e-01 7.101863962642e-01 7.093716032610e-01 7.085505803586e-01 7.077251082759e-01 7.068923725171e-01 7.060528069374e-01 7.052084674970e-01 7.043567923999e-01 7.034984019969e-01 7.026346617773e-01 7.017632686697e-01 7.008853078710e-01 7.000018132417e-01 6.991117894785e-01 6.982138185183e-01 6.973109496176e-01 6.964009653560e-01 6.954833675292e-01 6.945607377722e-01 6.936312209950e-01 6.926945880171e-01 6.917522308542e-01 6.908018458127e-01 6.898441667655e-01 6.888807578441e-01 6.879116289993e-01 6.869350896173e-01 6.859518411454e-01 6.849613627703e-01 6.839628135413e-01 6.829592738810e-01 6.819493585736e-01 6.809315434992e-01 6.799075215190e-01 6.788763285526e-01 6.778371541850e-01 6.767919182122e-01 6.757410452770e-01 6.746815149240e-01 6.736153035980e-01 6.725427488211e-01 6.714614194388e-01 6.703745358465e-01 6.692802385013e-01 6.681780265549e-01 6.670699358304e-01 6.659547324397e-01 6.648321419603e-01 6.637020617762e-01 6.625643034132e-01 6.614185101235e-01 6.602664016140e-01 6.591085831072e-01 6.579424024637e-01 6.567696527771e-01 6.555892190278e-01 6.543996073935e-01 6.532045006380e-01 6.520015031999e-01 6.507904855297e-01 6.495746761215e-01 6.483504703162e-01 6.471187345549e-01 6.458801447134e-01 6.446319737487e-01 6.433760719715e-01 6.421151945207e-01 6.408467426503e-01 6.395718245017e-01 6.382892544816e-01 6.369971615467e-01 6.356978852715e-01 6.343922148225e-01 6.330780606128e-01 6.317576994329e-01 6.304306504303e-01 6.290941627111e-01 6.277514088702e-01 6.264005029956e-01 6.250411079956e-01 6.236757542684e-01 6.223025948226e-01 6.209211091609e-01 6.195338310922e-01 6.181378152133e-01 6.167334065673e-01 6.153226697785e-01 6.139039508225e-01 6.124772259809e-01 6.110435783922e-01 6.096017842186e-01 6.081522380904e-01 6.066965721449e-01 6.052313945863e-01 6.037583448610e-01 6.022787916985e-01 6.007905703895e-01 5.992954283540e-01 5.977929260111e-01 5.962812005510e-01 5.947631509480e-01 5.932367983137e-01 5.917021986906e-01 5.901605678828e-01 5.886108695059e-01 5.870529712491e-01 5.854886244814e-01 5.839153753638e-01 5.823342416982e-01 5.807461580648e-01 5.791489002748e-01 5.775452831146e-01 5.759345030983e-01 5.743141833451e-01 5.726869819298e-01 5.710512994255e-01 5.694073596040e-01 5.677569768411e-01 5.660982520963e-01 5.644316047172e-01 5.627575209275e-01 5.610742676333e-01 5.593828940775e-01 5.576848478706e-01 5.559787046347e-01 5.542652874171e-01 5.525441907014e-01 5.508130946990e-01 5.490745578030e-01 5.473287190185e-01 5.455748349263e-01 5.438143537724e-01 5.420439739378e-01 5.402657041450e-01 5.384807431267e-01 5.366865569151e-01 5.348856938600e-01 5.330767655781e-01 5.312591172837e-01 5.294346544434e-01 5.276021200217e-01 5.257608760383e-01 5.239126119148e-01 5.220559245226e-01 5.201913372800e-01 5.183196015163e-01 5.164392369462e-01 5.145509684467e-01 5.126552529421e-01 5.107502486814e-01 5.088387607950e-01 5.069193779576e-01 5.049913834726e-01 5.030570576432e-01 5.011136432156e-01 4.991616941399e-01 4.972025845893e-01 4.952352703133e-01 4.932609260333e-01 4.912787932368e-01 4.892876341390e-01 4.872887757075e-01 4.852821879494e-01 4.832675450711e-01 4.812454538912e-01 4.792161412527e-01 4.771782814158e-01 4.751332802017e-01 4.730792453709e-01 4.710181572836e-01 4.689498166130e-01 4.668732639293e-01 4.647893447598e-01 4.626967326473e-01 4.605962476132e-01 4.584889626344e-01 4.563738741081e-01 4.542510068839e-01 4.521211115191e-01 4.499826172253e-01 4.478363249429e-01 4.456841809755e-01 4.435230780126e-01 4.413553306884e-01 4.391800756902e-01 4.369950252274e-01 4.348044081350e-01 4.326055679852e-01 4.303992735982e-01 4.281868046485e-01 4.259646974551e-01 4.237354585831e-01 4.214994479813e-01 4.192555594406e-01 4.170061965286e-01 4.147472336868e-01 4.124803889566e-01 4.102073726396e-01 4.079255257928e-01 4.056377780530e-01 4.033426137497e-01 4.010386888332e-01 3.987283824565e-01 3.964096959405e-01 3.940836381690e-01 3.917527607785e-01 3.894131462324e-01 3.870670310112e-01 3.847137610406e-01 3.823515703787e-01 3.799850779080e-01 3.776107313192e-01 3.752290101641e-01 3.728414179175e-01 3.704440697860e-01 3.680421551519e-01 3.656334057763e-01 3.632159388804e-01 3.607940785346e-01 3.583637382444e-01 3.559267707052e-01 3.534840542287e-01 3.510330295375e-01 3.485772178578e-01 3.461143818887e-01 3.436432522658e-01 3.411681818977e-01 3.386839100818e-01 3.361949936618e-01 3.336992118374e-01 3.311952682988e-01 3.286881044050e-01 3.261727018779e-01 3.236511109545e-01 3.211246589880e-01 3.185902030053e-01 3.160518689090e-01 3.135065956452e-01 3.109538229250e-01 3.083977516408e-01 3.058330933514e-01 3.032644751671e-01 3.006896777000e-01 2.981073864831e-01 2.955218388847e-01 2.929293396735e-01 2.903313674430e-01 2.877295482658e-01 2.851199736332e-01 2.825074279455e-01 2.798887696738e-01 2.772649691822e-01 2.746374371215e-01 2.720029000351e-01 2.693645095068e-01 2.667212965294e-01 2.640721913931e-01 2.614205429821e-01 2.587625450302e-01 2.561003826849e-01 2.534349075539e-01 2.507637888917e-01 2.480902657340e-01 2.454117885436e-01 2.427287843199e-01 2.400437288618e-01 2.373530528390e-01 2.346602829273e-01 2.319633582704e-01 2.292631881330e-01 2.265607962000e-01 2.238538366724e-01 2.211449331277e-01 2.184336137993e-01 2.157185447694e-01 2.130031310547e-01 2.102836985919e-01 2.075633141433e-01 2.048411959991e-01 2.021156559950e-01 1.993902933184e-01 1.966627887238e-01 1.939340695473e-01 1.912052374866e-01 1.884742631257e-01 1.857442217338e-01 1.830132618786e-01 1.802818782918e-01 1.775524112046e-01 1.748217593992e-01 1.720932140637e-01 1.693655293901e-01 1.666383896075e-01 1.639146436659e-01 1.611913811266e-01 1.584710440781e-01 1.557536179669e-01 1.530390287916e-01 1.503284303882e-01 1.476209792605e-01 1.449184554320e-01 1.422209758137e-01 1.395283946409e-01 1.368426776742e-01 1.341626907346e-01 1.314899981550e-01 1.288257277226e-01 1.261685329778e-01 1.235213003547e-01 1.208836899640e-01 1.182567534075e-01 1.156412111371e-01 1.130379419899e-01 1.104491435076e-01 1.078736220638e-01 1.053141759806e-01 1.027726181120e-01 1.002480612172e-01 9.774472687708e-02 9.526240884014e-02 9.280295453849e-02 9.036930202547e-02 8.796168936291e-02 8.558416062670e-02 8.323824161295e-02 8.092731778571e-02 7.865357485705e-02 7.642038798768e-02 7.423171932355e-02 7.209080134915e-02 7.000220627647e-02 6.797094197509e-02 6.600033808490e-02 6.409761009291e-02 6.226706810278e-02 6.051529636205e-02 5.884945973203e-02 5.727523608319e-02 5.580151607359e-02 5.443390131685e-02 5.318138632008e-02 5.205147917128e-02 5.105053916355e-02 5.018652581601e-02 4.946487541320e-02 4.889150418823e-02 4.846998589573e-02 4.820371335601e-02 4.809366423478e-02 4.814025692698e-02 4.834199587448e-02 4.869537872613e-02 4.919637311374e-02 4.983845638279e-02 5.061596345905e-02 5.152117547341e-02 5.254555594935e-02 5.368171742751e-02 5.492040200750e-02 5.625564863989e-02 5.767668123136e-02 5.917770846949e-02 6.075149196219e-02 6.238983338082e-02 6.408884621604e-02 6.584000791502e-02 6.764007494040e-02 6.948345957461e-02 7.136447334982e-02 7.328094839567e-02 7.522687088028e-02 7.720080635471e-02 7.919834703401e-02 8.121609821147e-02 8.325365863717e-02 8.530487627375e-02 8.737122601664e-02 8.944867186226e-02 9.153543542949e-02 9.363212210206e-02 9.573292198012e-02 9.784124882277e-02 9.995204223527e-02 1.020658088857e-01 1.041820163677e-01 1.062964091665e-01 1.084135237385e-01 1.105267836966e-01 1.126395872447e-01 1.147496670654e-01 1.168546472807e-01 1.189588617069e-01 1.210549787681e-01 1.231489649614e-01 1.252360103572e-01 1.273169205126e-01 1.293940707968e-01 1.314605126116e-01 1.335240710277e-01 1.355781782391e-01 1.376254717852e-01 1.396669625218e-01 1.416969942132e-01 1.437239931237e-01 1.457378752112e-01 1.477471282359e-01 1.497480818601e-01 1.517379307203e-01 1.537244712749e-01 1.556969966806e-01 1.576669214585e-01 1.596253914367e-01 1.615755884887e-01 1.635210418675e-01 1.654536893463e-01 1.673851838267e-01 1.693026971042e-01 1.712167188330e-01 1.731236464783e-01 1.750201751495e-01 1.769160339951e-01 1.787975109506e-01 1.806809383845e-01 1.825527629404e-01 1.844203006528e-01 1.862866325392e-01 1.881398541794e-01 1.899989754258e-01 1.918442997194e-01 1.936926118634e-01 1.955351345351e-01 1.973718027899e-01 1.992146422794e-01 2.010433750921e-01 2.028827200191e-01 2.047122134440e-01 2.065436981193e-01 2.083795048058e-01 2.102057924669e-01 2.120469030359e-01 2.138757374528e-01 2.157169752086e-01 2.175570015051e-01 2.193974831205e-01 2.212516388876e-01 2.230951999020e-01 2.249600233753e-01 2.268182379843e-01 2.286885784367e-01 2.305677898409e-01 2.324452589082e-01 2.343453631411e-01 2.362383547177e-01 2.381546725977e-01 2.400734332845e-01 2.420032404255e-01 2.439520753353e-01 2.458990352669e-01 2.478755797486e-01 2.498496292130e-01 2.518485014838e-01 2.538589937112e-01 2.558787060099e-01 2.579270703126e-01 2.599750290941e-01 2.620563645424e-01 2.641425480393e-01 2.662518526145e-01 2.683834366731e-01 2.705220296525e-01 2.726969742183e-01 2.748745960467e-01 2.770850024438e-01 2.793112450899e-01 2.815548955498e-01 2.838306536414e-01 2.861132243039e-01 2.884329739333e-01 2.907628741717e-01 2.931202907739e-01 2.955030506300e-01 2.979001835344e-01 3.003330066653e-01 3.027744984935e-01 3.052506844170e-01 3.077450465135e-01 3.102595913643e-01 3.128065269683e-01 3.153632543559e-01 3.179565632646e-01 3.205613539058e-01 3.231930756859e-01 3.258498505718e-01 3.285196083549e-01 3.312236440838e-01 3.339357062276e-01 3.366783408715e-01 3.394385887569e-01 3.422134704749e-01 3.450183726965e-01 3.478286036609e-01 3.506697526702e-01 3.535196730770e-01 3.563880788597e-01 3.592782165697e-01 3.621721471403e-01 3.650944190741e-01 3.680176166300e-01 3.709619651624e-01 3.739166955785e-01 3.768771143274e-01 3.798588688477e-01 3.828352859071e-01 3.858332533277e-01 3.888289343057e-01 3.918322244514e-01 3.948460075196e-01 3.978510890714e-01 4.008732037248e-01 4.038827117884e-01 4.069010893600e-01 4.099165679324e-01 4.129231561010e-01 4.159371588707e-01 4.189322346127e-01 4.219328976194e-01 4.249180331113e-01 4.278938986957e-01 4.308656703485e-01 4.338133827493e-01 4.367601407346e-01 4.396798151671e-01 4.425887263372e-01 4.454804437794e-01 4.483444913245e-01 4.511994286738e-01 4.540182906741e-01 4.568224510787e-01 4.595967158401e-01 4.623404421817e-01 4.650641330815e-01 4.677443038668e-01 4.704042828092e-01 4.730221877056e-01 4.756062244216e-01 4.781581444280e-01 4.806600679394e-01 4.831358673062e-01 4.855566159905e-01 4.879424354142e-01 4.902824455489e-01 4.925687852817e-01 4.948200876255e-01 4.970071424372e-01 4.991558421545e-01 5.012451207075e-01 5.032793428705e-01 5.052661892224e-01 5.071822119777e-01 5.090553403908e-01 5.108559950768e-01 5.126014644949e-01 5.142866399875e-01 5.158985183912e-01 5.174592858316e-01 5.189393326633e-01 5.203625254474e-01 5.217130098469e-01 5.229897529599e-01 5.242061533979e-01 5.253352294948e-01 5.264053436868e-01 5.273914831735e-01 5.283039180593e-01 5.291467561548e-01 5.298992408968e-01 5.305893766877e-01 5.311872091720e-01 5.317123607081e-01 5.321579006465e-01 5.325141512643e-01 5.328032673364e-01 5.329932219969e-01 5.331144802405e-01 5.331452256987e-01 5.330905204008e-01 5.329611742600e-01 5.327314471071e-01 5.324340562477e-01 5.320383953597e-01 5.315635152702e-01 5.310059830798e-01 5.303523726266e-01 5.296295826065e-01 5.288053539724e-01 5.279075208767e-01 5.269216386954e-01 5.258450254400e-01 5.246967885673e-01 5.234489141307e-01 5.221310799881e-01 5.207220143497e-01 5.192306185861e-01 5.176652828927e-01 5.160042883650e-01 5.142794408505e-01 5.124616443508e-01 5.105724270092e-01 5.086070160674e-01 5.065553509499e-01 5.044430599965e-01 5.022413719001e-01 4.999782383114e-01 4.976382330431e-01 4.952250779119e-01 4.927533868655e-01 4.902004472036e-01 4.875960606074e-01 4.849180948546e-01 4.821815662511e-01 4.793903523209e-01 4.765306559769e-01 4.736293530547e-01 4.706618507188e-01 4.676514444091e-01 4.645918810595e-01 4.614793707746e-01 4.583358287866e-01 4.551371028995e-01 4.519122618952e-01 4.486463629891e-01 4.453476251586e-01 4.420286059847e-01 4.386713409189e-01 4.353062233133e-01 4.319116411472e-01 4.285081001679e-01 4.250952226431e-01 4.216665483715e-01 4.182483519713e-01 4.148176725907e-01 4.114015758533e-01 4.079929771025e-01 4.045940177725e-01 4.012239952560e-01 3.978651352103e-01 3.945468752787e-01 3.912555436393e-01 3.880033514431e-01 3.848019962463e-01 3.816386601989e-01 3.785433414183e-01 3.754980763260e-01 3.725234204561e-01 3.696212883526e-01 3.667895370119e-01 3.640515581958e-01 3.613892334925e-01 3.588302888681e-01 3.563670640716e-01 3.540059234892e-01 3.517634381796e-01 3.496247336826e-01 3.476177693524e-01 3.457282179293e-01 3.439690143751e-01 3.423496104161e-01 3.408572275992e-01 3.395179165563e-01 3.383119132531e-01 3.372592347623e-01 3.363561612562e-01 3.355973062557e-01 3.350020257457e-01 3.345476434662e-01 3.342559750757e-01 3.341138234603e-01 3.341204670415e-01 3.342864100311e-01 3.345888360514e-01 3.350483782941e-01 3.356428373438e-01 3.363766761858e-01 3.372494434418e-01 3.382421301372e-01 3.393701599031e-01 3.406057462972e-01 3.419581580483e-01 3.434168085976e-01 3.449663883753e-01 3.466160365442e-01 3.483380029749e-01 3.501418640376e-01 3.520084216024e-01 3.539299427099e-01 3.559069994629e-01 3.579145046307e-01 3.599615390074e-01 3.620240251889e-01 3.641003024536e-01 3.661838888783e-01 3.682543909594e-01 3.703183320326e-01 3.723522652391e-01 3.743571591379e-01 3.763211225342e-01 3.782310926242e-01 3.800893513229e-01 3.818742982781e-01 3.835894113753e-01 3.852211057312e-01 3.867613599384e-01 3.882091474758e-01 3.895483166551e-01 3.907826001494e-01 3.918985309077e-01 3.928925624048e-01 3.937630687562e-01 3.944983483309e-01 3.951015818375e-01 3.955636983105e-01 3.958832318693e-01 3.960595722457e-01 3.960863594009e-01 3.959672969260e-01 3.956977370138e-01 3.952797161030e-01 3.947146435410e-01 3.940013926537e-01 3.931450999370e-01 3.921473787261e-01 3.910131344682e-01 3.897469952409e-01 3.883547496015e-01 3.868433095959e-01 3.852208532432e-01 3.834954532794e-01 3.816790014457e-01 3.797811209535e-01 3.778140983373e-01 3.757925650340e-01 3.737289251841e-01 3.716409822932e-01 3.695436509126e-01 3.674551668197e-01 3.653947534186e-01 3.633803810562e-01 3.614345077224e-01 3.595776099851e-01 3.578307473492e-01 3.562173337126e-01 3.547587416461e-01 3.534787942338e-01 3.523984716124e-01 3.515398916408e-01 3.509258778369e-01 3.505736977849e-01 3.505055274098e-01 3.507357332241e-01 3.512813740563e-01 3.521553244363e-01 3.533675008178e-01 3.549280274022e-01 3.568410471959e-01 3.591095958298e-01 3.617354925648e-01 3.647121630511e-01 3.680373633632e-01 3.717014031541e-01 3.756904549550e-01 3.799963430017e-01 3.845976425284e-01 3.894814417170e-01 3.946260121430e-01 4.000076943927e-01 4.056107552504e-01 4.114043907516e-01 4.173698120384e-01 4.234805887797e-01 4.297090768331e-01 4.360360140781e-01 4.424284470256e-01 4.488670629940e-01 4.553252768269e-01 4.617755541777e-01 4.681999240464e-01 4.745684515260e-01 4.808628572902e-01 4.870607537796e-01 4.931372624849e-01 4.990791945051e-01 5.048607520113e-01 5.104678968416e-01 5.158832831636e-01 5.210880167417e-01 5.260730084210e-01 5.308194806552e-01 5.353188432264e-01 5.395612403002e-01 5.435333586310e-01 5.472331352697e-01 5.506488435429e-01 5.537790768959e-01 5.566209824237e-01 5.591698785787e-01 5.614313489042e-01 5.634013707807e-01 5.650862741082e-01 5.664922022647e-01 5.676223621106e-01 5.684901637225e-01 5.691018502313e-01 5.694706538990e-01 5.696123937541e-01 5.695394777133e-01 5.692724326844e-01 5.688263539677e-01 5.682250216417e-01 5.674892118604e-01 5.666405327836e-01 5.657053767770e-01 5.647074138797e-01 5.636739766083e-01 5.626318571352e-01 5.616080397712e-01 5.606301890305e-01 5.597263424005e-01 5.589225862618e-01 5.582458646251e-01 5.577229656455e-01 5.573757066268e-01 5.572284221796e-01 5.573006796980e-01 5.576091892825e-01 5.581727325520e-01 5.589981226671e-01 5.600997575393e-01 5.614810685923e-01 5.631418193113e-01 5.650856773526e-01 5.673013898725e-01 5.697852258703e-01 5.725223759785e-01 5.754952376040e-01 5.786891954838e-01 5.820774394872e-01 5.856385405970e-01 5.893436610310e-01 5.931612029403e-01 5.970644606933e-01 6.010158067868e-01 6.049846505095e-01 6.089366358769e-01 6.128352352886e-01 6.166485440400e-01 6.203404855376e-01 6.238804374528e-01 6.272347193796e-01 6.303759516230e-01 6.332723167505e-01 6.359017497479e-01 6.382384049964e-01 6.402617921549e-01 6.419564951486e-01 6.433056470691e-01 6.443007168098e-01 6.449343822837e-01 6.452035703847e-01 6.451112318547e-01 6.446630782992e-01 6.438702991985e-01 6.427478546904e-01 6.413168350141e-01 6.396004152864e-01 6.376303452558e-01 6.354383804060e-01 6.330641049789e-01 6.305497038618e-01 6.279386443243e-01 6.252831021278e-01 6.226316927858e-01 6.200372207832e-01 6.175554455840e-01 6.152347779108e-01 6.131324523198e-01 6.112935497041e-01 6.097657260661e-01 6.085891786660e-01 6.077949993066e-01 6.074155775700e-01 6.074625927633e-01 6.079496564665e-01 6.088733860496e-01 6.102238073133e-01 6.119809054167e-01 6.141106182799e-01 6.165757657294e-01 6.193236066200e-01 6.222991703517e-01 6.254384983406e-01 6.286704636528e-01 6.319253557724e-01 6.351246591855e-01 6.381933773690e-01 6.410550273931e-01 6.436346246321e-01 6.458649728016e-01 6.476776335093e-01 6.490162328342e-01 6.498280293370e-01 6.500716362537e-01 6.497158873097e-01 6.487381080421e-01 6.471323667061e-01 6.449004622021e-01 6.420650174582e-01 6.386571685719e-01 6.347256080637e-01 6.303382923253e-01 6.255733640576e-01 6.205299047118e-01 6.153169166833e-01 6.100632184566e-01 6.049067718411e-01 5.999930641216e-01 5.954800225159e-01 5.915204998988e-01 5.882733354170e-01 5.858803027333e-01 5.844753776830e-01 5.841716687269e-01 5.850523445895e-01 5.871754580121e-01 5.905599985471e-01 5.951943373236e-01 6.010252116946e-01 6.079672146855e-01 6.159061615632e-01 6.246950003665e-01 6.341728276786e-01 6.441546588594e-01 6.544517920657e-01 6.648695838546e-01 6.752109488852e-01 6.852920951376e-01 6.949291095722e-01 7.039604496405e-01 7.122373250299e-01 7.196304917353e-01 7.260368891228e-01 7.313703862952e-01 7.355805969889e-01 7.386372453545e-01 7.405422987070e-01 7.413292400711e-01 7.410566718442e-01 7.398202623830e-01 7.377377741903e-01 7.349587982518e-01 7.316579498391e-01 7.280285545955e-01 7.242816138717e-01 7.206347883848e-01 7.173121413852e-01 7.145273099519e-01 7.124763612341e-01 7.113329578331e-01 7.112303510177e-01 7.122622356370e-01 7.144705762060e-01 7.178471069049e-01 7.223326052068e-01 7.278165461732e-01 7.341508863357e-01 7.411500297214e-01 7.486099542809e-01 7.563112558776e-01 7.640335319437e-01 7.715676580056e-01 7.787190991252e-01 7.853241726892e-01 7.912493211675e-01 7.963994210638e-01 8.007207354683e-01 8.042022245236e-01 8.068780256195e-01 8.088171373345e-01 8.101304358372e-01 8.109561184822e-01 8.114556850177e-01 8.118057829462e-01 8.121814626003e-01 8.127556374696e-01 8.136762985006e-01 8.150662588686e-01 8.170094149292e-01 8.195452640372e-01 8.226749342796e-01 8.263487362436e-01 8.304863552569e-01 8.349745099876e-01 8.396806529086e-01 8.444711081880e-01 8.492103656957e-01 8.537878703754e-01 8.581161136850e-01 8.621442352932e-01 8.658647046622e-01 8.693032479022e-01 8.725350235983e-01 8.756594089522e-01 8.788019915504e-01 8.821014643744e-01 8.856858964149e-01 8.896741104237e-01 8.941438671046e-01 8.991347852179e-01 9.046318463850e-01 9.105625900925e-01 9.168104514840e-01 9.231971573792e-01 9.295282773309e-01 9.355767291030e-01 9.411149972171e-01 9.459347605964e-01 9.498426280191e-01 9.527027839246e-01 9.544185311015e-01 9.549540242116e-01 9.543391713310e-01 9.526472102921e-01 9.500250876450e-01 9.466447705409e-01 9.427255363151e-01 9.385124542518e-01 9.342464183877e-01 9.301935520171e-01 9.265860936531e-01 9.236579910382e-01 9.216148744354e-01 9.206251935220e-01 9.208515622291e-01 9.223971502983e-01 9.253551150602e-01 9.297761334119e-01 9.331343884880e-01 9.358266297533e-01 9.392881819355e-01 9.450101671936e-01 9.537485582716e-01 9.650870956834e-01 9.776342905195e-01 9.897465201241e-01 1.000323007764e+00 1.009288765378e+00 1.017587454138e+00 1.026652677732e+00 1.037601497251e+00 1.050601342296e+00 1.064743866960e+00 1.078433648548e+00 1.090127788361e+00 1.099035725136e+00 1.105411912543e+00 1.110335286078e+00 1.115121064164e+00 1.120605316855e+00 1.126645870677e+00 1.132164613890e+00 1.135665142522e+00 1.135940601684e+00 1.132643865664e+00 1.126482856886e+00 1.118903205551e+00 1.111411198657e+00 1.104897974741e+00 1.099247115738e+00 1.093452446920e+00 1.086207384181e+00 1.076661613408e+00 1.064909037639e+00 1.052042395305e+00 1.039750529670e+00 1.029563858752e+00 1.022163731552e+00 1.017136872612e+00 1.013270853245e+00 1.009215793799e+00 1.004207177785e+00 9.984599657048e-01 9.930474955356e-01 9.894232901374e-01 9.888679853600e-01 9.921329602960e-01 9.995007633233e-01 1.011017565540e+00 9.934704548295e-01 9.274804811545e-01 9.305686743277e-01 9.223611063852e-01 9.104762422083e-01 9.033909943363e-01 9.068155003183e-01 9.206410671030e-01 9.391704567671e-01 9.547235864487e-01 9.619846549279e-01 9.605924586521e-01 9.552581606132e-01 9.531434017598e-01 9.595844845138e-01 9.744097461563e-01 9.916290012249e-01 1.002888348235e+00 1.002111438092e+00 9.890946259150e-01 9.705154805941e-01 9.577684702761e-01 9.613371762726e-01 9.840572758964e-01 1.018600442227e+00 1.051320569185e+00 1.069087942379e+00 1.064562417837e+00 1.038770917178e+00 1.001242015386e+00 9.673750838955e-01 9.525311058387e-01 9.640278173705e-01 9.969052685339e-01 1.037478114647e+00 1.070918765420e+00 1.087006164593e+00 1.082324834487e+00 1.060301835664e+00 1.029756129348e+00 1.002231705547e+00 9.880027266396e-01 9.916918034427e-01 1.010255881169e+00 1.034813498988e+00 1.055103993226e+00 1.063569437778e+00 1.057705868948e+00 1.040554985459e+00 1.019282512107e+00 1.002145467804e+00 9.944720543171e-01 9.960290280740e-01 1.001663401664e+00 1.004803954451e+00 1.001328616327e+00 9.914165744297e-01 9.788938408647e-01 9.683904652230e-01 9.621314346160e-01 9.585130788729e-01 9.535772034654e-01 9.443967932795e-01 9.317352159339e-01 9.203390742836e-01 9.161605145411e-01 9.219958822862e-01 9.348047521933e-01 9.470506741894e-01 9.512692339023e-01 9.445054724577e-01 9.304901696511e-01 9.184196481617e-01 9.182185743115e-01 9.343683342185e-01 9.626375995980e-01 9.928526533600e-01 1.014880752431e+00 1.023575238770e+00 1.020652923867e+00 1.013404506476e+00 1.010933053616e+00 1.019148216888e+00 1.037584614185e+00 1.060172733715e+00 1.079199898235e+00 1.089465630723e+00 1.090335207979e+00 1.085440000508e+00 1.080283896419e+00 1.079096700811e+00 1.082493689149e+00 1.087452360226e+00 1.089617698984e+00 1.086196410882e+00 1.077889453902e+00 1.068659682683e+00 1.063476163058e+00 1.065081523180e+00 1.071839897579e+00 1.078499868358e+00 1.079290891013e+00 1.071512319494e+00 1.057428401318e+00 1.043449534097e+00 1.036609080133e+00 1.039914887388e+00 1.050022792284e+00 1.059176879555e+00 1.060084414061e+00 1.050246368169e+00 1.033360944256e+00 1.017166908891e+00 1.008363386792e+00 1.007818340736e+00 1.009813907403e+00 1.006628762833e+00 1.024134833245e+00
 7.833262466725e-01 7.830244373578e-01 7.828638760519e-01 7.829213279539e-01 7.831296736533e-01 7.832756073971e-01 7.831753170532e-01 7.828571718409e-01 7.825406731041e-01 7.824250653872e-01 7.825384338318e-01 7.827540633437e-01 7.828826437334e-01 7.827706734839e-01 7.824241770446e-01 7.820588957386e-01 7.819468653955e-01 7.821557050799e-01 7.824738536068e-01 7.826078777459e-01 7.824354104975e-01 7.820724140770e-01 7.817693493062e-01 7.817356028903e-01 7.819898185865e-01 7.823216328628e-01 7.824441492515e-01 7.822418219050e-01 7.818751633464e-01 7.816359437260e-01 7.817049377994e-01 7.820215210778e-01 7.823342096777e-01 7.823887574095e-01 7.821295574536e-01 7.817679539341e-01 7.816116245896e-01 7.817900888873e-01 7.821426864710e-01 7.823780033106e-01 7.823234383808e-01 7.820379403034e-01 7.817398412975e-01 7.816408529625e-01 7.818016208286e-01 7.820934148935e-01 7.822923383090e-01 7.822453790360e-01 7.819742748141e-01 7.816545209516e-01 7.815024351924e-01 7.816364575037e-01 7.819715624798e-01 7.822458999033e-01 7.822137724532e-01 7.818669370369e-01 7.814691747561e-01 7.813400604321e-01 7.815833482372e-01 7.819985844465e-01 7.822436807892e-01 7.821108070294e-01 7.817012455643e-01 7.813411100782e-01 7.813037720741e-01 7.815818349868e-01 7.819189195048e-01 7.820391921153e-01 7.818519944277e-01 7.814873336623e-01 7.811852912505e-01 7.811276918398e-01 7.813133175060e-01 7.815658925310e-01 7.816720916536e-01 7.815244589377e-01 7.811849168599e-01 7.808486479239e-01 7.807284945911e-01 7.808963685204e-01 7.811984788121e-01 7.813599761811e-01 7.811994888748e-01 7.807842271996e-01 7.803895387390e-01 7.802985838269e-01 7.805716965045e-01 7.809632150756e-01 7.811052851645e-01 7.808244960276e-01 7.803012663645e-01 7.799319980884e-01 7.799976651109e-01 7.804258549890e-01 7.808340037545e-01 7.808420396183e-01 7.804068381320e-01 7.798702769337e-01 7.796643801511e-01 7.799381405843e-01 7.804373603205e-01 7.807237914076e-01 7.805411378459e-01 7.800306805320e-01 7.796078665178e-01 7.796049071727e-01 7.799865106830e-01 7.803977353643e-01 7.804775480015e-01 7.801502581845e-01 7.796737084961e-01 7.794125483701e-01 7.795295105194e-01 7.798606829609e-01 7.800739579708e-01 7.799576379605e-01 7.795801965934e-01 7.792013029793e-01 7.790504001195e-01 7.791482489626e-01 7.793077954598e-01 7.793125248583e-01 7.790900803225e-01 7.787484262496e-01 7.784590806289e-01 7.783196211762e-01 7.783004410364e-01 7.782902714741e-01 7.781868011666e-01 7.779700566465e-01 7.776985955266e-01 7.774476607032e-01 7.772652787065e-01 7.771558295964e-01 7.770804208926e-01 7.769782158073e-01 7.768083907028e-01 7.765802949445e-01 7.763420683833e-01 7.761485265613e-01 7.760259491195e-01 7.759467846438e-01 7.758463788044e-01 7.756825207706e-01 7.754692731528e-01 7.752513432814e-01 7.750665781724e-01 7.749243607545e-01 7.747995348606e-01 7.746561716899e-01 7.744786812396e-01 7.742764152230e-01 7.740634363049e-01 7.738533368582e-01 7.736642667785e-01 7.734998007003e-01 7.733407699070e-01 7.731631746174e-01 7.729555432461e-01 7.727287911836e-01 7.725127846752e-01 7.723318342344e-01 7.721733677632e-01 7.719980048359e-01 7.717884707806e-01 7.715627683973e-01 7.713486710336e-01 7.711566775150e-01 7.709684811646e-01 7.707532227652e-01 7.705053348901e-01 7.702529644713e-01 7.700208028627e-01 7.697963564771e-01 7.695534322564e-01 7.692804939277e-01 7.689930056321e-01 7.687162276013e-01 7.684600792187e-01 7.682031498852e-01 7.679216719003e-01 7.676238299670e-01 7.673343418594e-01 7.670623741651e-01 7.667984261661e-01 7.665232803483e-01 7.662304754966e-01 7.659324176129e-01 7.656471756617e-01 7.653705843382e-01 7.650841095406e-01 7.647814168206e-01 7.644698660545e-01 7.641604926670e-01 7.638559833775e-01 7.635471359965e-01 7.632216082949e-01 7.628818874872e-01 7.625409363008e-01 7.622067074160e-01 7.618714305918e-01 7.615271741561e-01 7.611700830680e-01 7.608052844564e-01 7.604423655809e-01 7.600852563072e-01 7.597248421335e-01 7.593549140168e-01 7.589777390285e-01 7.585986594900e-01 7.582201415933e-01 7.578414746741e-01 7.574576047205e-01 7.570646252705e-01 7.566671535537e-01 7.562691823705e-01 7.558676374440e-01 7.554586731206e-01 7.550442745803e-01 7.546250933491e-01 7.542022576314e-01 7.537769933645e-01 7.533450259093e-01 7.529049812209e-01 7.524613979161e-01 7.520167394036e-01 7.515677500490e-01 7.511132781423e-01 7.506540093449e-01 7.501880919985e-01 7.497181975705e-01 7.492466689913e-01 7.487686864487e-01 7.482851238963e-01 7.477989781557e-01 7.473063559163e-01 7.468072372432e-01 7.463048563334e-01 7.457984605743e-01 7.452857500826e-01 7.447692654712e-01 7.442482184679e-01 7.437196274626e-01 7.431878844960e-01 7.426522240399e-01 7.421088251406e-01 7.415605052102e-01 7.410094599627e-01 7.404517863650e-01 7.398892677289e-01 7.393224762656e-01 7.387488101907e-01 7.381691090235e-01 7.375873298422e-01 7.369993213025e-01 7.364040900380e-01 7.358062422354e-01 7.352011153474e-01 7.345898631633e-01 7.339757295978e-01 7.333559395521e-01 7.327288342320e-01 7.320973928281e-01 7.314609250914e-01 7.308171222729e-01 7.301699922033e-01 7.295169719424e-01 7.288560618969e-01 7.281906182477e-01 7.275203122569e-01 7.268425237494e-01 7.261592454324e-01 7.254721062753e-01 7.247766509570e-01 7.240766414998e-01 7.233718366139e-01 7.226595259666e-01 7.219421089778e-01 7.212206314943e-01 7.204909398436e-01 7.197547194165e-01 7.190148333876e-01 7.182674344789e-01 7.175144612363e-01 7.167566279526e-01 7.159903928856e-01 7.152181263693e-01 7.144420795990e-01 7.136584163459e-01 7.128682696911e-01 7.120738644141e-01 7.112716288631e-01 7.104635646007e-01 7.096497096565e-01 7.088288617498e-01 7.080009168629e-01 7.071687440224e-01 7.063290575311e-01 7.054825716781e-01 7.046306788292e-01 7.037718824593e-01 7.029059474592e-01 7.020351476276e-01 7.011572452457e-01 7.002730154799e-01 6.993826787392e-01 6.984849738435e-01 6.975795512966e-01 6.966690252614e-01 6.957528129965e-01 6.948291152563e-01 6.938990854771e-01 6.929621037278e-01 6.920169046830e-01 6.910673626233e-01 6.901110865147e-01 6.891471763637e-01 6.881772605912e-01 6.872003502154e-01 6.862156589050e-01 6.852250351381e-01 6.842287338011e-01 6.832242509109e-01 6.822134587094e-01 6.811952622752e-01 6.801693749926e-01 6.791380485179e-01 6.780991492020e-01 6.770525401467e-01 6.760001281961e-01 6.749412966173e-01 6.738741629322e-01 6.728006659506e-01 6.717191780120e-01 6.706295278532e-01 6.695342242130e-01 6.684330072151e-01 6.673235741844e-01 6.662077508027e-01 6.650839596106e-01 6.639514723367e-01 6.628138191094e-01 6.616679179312e-01 6.605146785631e-01 6.593564535525e-01 6.581899772529e-01 6.570154458337e-01 6.558350029805e-01 6.546445726647e-01 6.534469181078e-01 6.522439920193e-01 6.510340696086e-01 6.498172196927e-01 6.485930913965e-01 6.473594013737e-01 6.461188469092e-01 6.448714079386e-01 6.436162810995e-01 6.423548295484e-01 6.410863781514e-01 6.398092562033e-01 6.385252090084e-01 6.372332707148e-01 6.359328280465e-01 6.346271370012e-01 6.333128519331e-01 6.319910282321e-01 6.306631032108e-01 6.293263678928e-01 6.279814804401e-01 6.266301537000e-01 6.252707478734e-01 6.239037100083e-01 6.225301553037e-01 6.211475152722e-01 6.197581497658e-01 6.183617764118e-01 6.169563469917e-01 6.155432812028e-01 6.141236541317e-01 6.126950689592e-01 6.112601904403e-01 6.098171411215e-01 6.083652753981e-01 6.069070967650e-01 6.054410022074e-01 6.039657328568e-01 6.024846237077e-01 6.009945235722e-01 5.994967177534e-01 5.979922833695e-01 5.964789800970e-01 5.949575037461e-01 5.934298546340e-01 5.918920561132e-01 5.903485804385e-01 5.887974969108e-01 5.872372398619e-01 5.856699218642e-01 5.840938085061e-01 5.825096868772e-01 5.809188374792e-01 5.793200816176e-01 5.777127135132e-01 5.760988883569e-01 5.744747217115e-01 5.728427757099e-01 5.712045200805e-01 5.695574459588e-01 5.679035794116e-01 5.662416528939e-01 5.645694157410e-01 5.628904615973e-01 5.612036144811e-01 5.595086894904e-01 5.578069346979e-01 5.560954660355e-01 5.543762283086e-01 5.526494871370e-01 5.509140842678e-01 5.491715886278e-01 5.474209111234e-01 5.456615111281e-01 5.438953889542e-01 5.421207182090e-01 5.403373741722e-01 5.385469412719e-01 5.367479710026e-01 5.349409099410e-01 5.331265300039e-01 5.313035216903e-01 5.294726012368e-01 5.276336128478e-01 5.257855746508e-01 5.239310201272e-01 5.220682118939e-01 5.201967947585e-01 5.183186151142e-01 5.164311690017e-01 5.145352626303e-01 5.126319902896e-01 5.107200624025e-01 5.088013448532e-01 5.068744206438e-01 5.049381737789e-01 5.029941122472e-01 5.010421589532e-01 4.990817479871e-01 4.971142829771e-01 4.951390851919e-01 4.931548115799e-01 4.911634447102e-01 4.891625632012e-01 4.871546821420e-01 4.851391679938e-01 4.831152414689e-01 4.810838483523e-01 4.790435417598e-01 4.769948994091e-01 4.749391784055e-01 4.728755002153e-01 4.708043611409e-01 4.687244835327e-01 4.666370090085e-01 4.645413685230e-01 4.624386014681e-01 4.603275552446e-01 4.582094837188e-01 4.560827219482e-01 4.539473619829e-01 4.518046648759e-01 4.496545390114e-01 4.474964021049e-01 4.453313905072e-01 4.431563219800e-01 4.409742520726e-01 4.387850109727e-01 4.365874500059e-01 4.343837336276e-01 4.321707076076e-01 4.299487500386e-01 4.277206567630e-01 4.254837219658e-01 4.232399640815e-01 4.209884725804e-01 4.187279178797e-01 4.164605168106e-01 4.141847212648e-01 4.119006862754e-01 4.096115655566e-01 4.073133754809e-01 4.050086291673e-01 4.026954638975e-01 4.003735000406e-01 3.980468367443e-01 3.957115521504e-01 3.933687960357e-01 3.910192531784e-01 3.886601863952e-01 3.862957875669e-01 3.839238332936e-01 3.815429037685e-01 3.791572144751e-01 3.767620104757e-01 3.743601110938e-01 3.719523932338e-01 3.695350330786e-01 3.671129863744e-01 3.646825567344e-01 3.622443300920e-01 3.598005933039e-01 3.573482309887e-01 3.548898902720e-01 3.524244352459e-01 3.499503972074e-01 3.474720772409e-01 3.449850253342e-01 3.424916272988e-01 3.399923684874e-01 3.374845467892e-01 3.349725028618e-01 3.324524936064e-01 3.299247619672e-01 3.273924838653e-01 3.248516649770e-01 3.223057471466e-01 3.197532096419e-01 3.171925066914e-01 3.146279099396e-01 3.120552469796e-01 3.094771598704e-01 3.068938740260e-01 3.043024288436e-01 3.017070871098e-01 2.991049613248e-01 2.964967226689e-01 2.938846526911e-01 2.912643636182e-01 2.886390740289e-01 2.860084517620e-01 2.833715779877e-01 2.807307047542e-01 2.780825484806e-01 2.754298513287e-01 2.727725415726e-01 2.701090752722e-01 2.674424773408e-01 2.647693379672e-01 2.620913212020e-01 2.594100216250e-01 2.567223112093e-01 2.540314304599e-01 2.513354891502e-01 2.486350694815e-01 2.459316602101e-01 2.432227735594e-01 2.405102190882e-01 2.377947871250e-01 2.350742259388e-01 2.323518373058e-01 2.296249332397e-01 2.268955622897e-01 2.241630946519e-01 2.214264179898e-01 2.186882372837e-01 2.159464848042e-01 2.132030071243e-01 2.104571720206e-01 2.077080632921e-01 2.049582826735e-01 2.022066940643e-01 1.994527652719e-01 1.966987236072e-01 1.939426215009e-01 1.911869389047e-01 1.884298155255e-01 1.856724769635e-01 1.829152372486e-01 1.801577477941e-01 1.774008817658e-01 1.746447157534e-01 1.718894025871e-01 1.691357523443e-01 1.663831257856e-01 1.636322913085e-01 1.608852397107e-01 1.581397945902e-01 1.553981824843e-01 1.526596127135e-01 1.499253513761e-01 1.471960590922e-01 1.444705659176e-01 1.417511106667e-01 1.390379692227e-01 1.363310541649e-01 1.336311981362e-01 1.309391785142e-01 1.282561988922e-01 1.255817656673e-01 1.229178339296e-01 1.202645957052e-01 1.176233509142e-01 1.149953604203e-01 1.123803019664e-01 1.097804459916e-01 1.071969981604e-01 1.046301486322e-01 1.020827260851e-01 9.955544018325e-02 9.704944032892e-02 9.456836886673e-02 9.211190272679e-02 8.968373390838e-02 8.728543358349e-02 8.491951479616e-02 8.258905007198e-02 8.029605367315e-02 7.804570820648e-02 7.583938320632e-02 7.368153707072e-02 7.157687225415e-02 6.952915424667e-02 6.754468647604e-02 6.562646987710e-02 6.378278700116e-02 6.201851028894e-02 6.033985412282e-02 5.875421082861e-02 5.726781870325e-02 5.588917897822e-02 5.462492181967e-02 5.348214639688e-02 5.246896350830e-02 5.159085906877e-02 5.085514825885e-02 5.026621051752e-02 4.982901512795e-02 4.954594887078e-02 4.941855815169e-02 4.944695535530e-02 4.962981578803e-02 4.996482601726e-02 5.044630640428e-02 5.106960114503e-02 5.182764415159e-02 5.271396852490e-02 5.372088043171e-02 5.483907727415e-02 5.606310413146e-02 5.738228020936e-02 5.879037834758e-02 6.027967262647e-02 6.184175797756e-02 6.347246022990e-02 6.516227315833e-02 6.690755824106e-02 6.870187944556e-02 7.053987744775e-02 7.241854448876e-02 7.433076981124e-02 7.627565626477e-02 7.824769459223e-02 8.024385503287e-02 8.226341578822e-02 8.429954765025e-02 8.635415076863e-02 8.842193479738e-02 9.050212568185e-02 9.259294992520e-02 9.469023506220e-02 9.679720098949e-02 9.890666797147e-02 1.010220998932e-01 1.031400052656e-01 1.052580669714e-01 1.073797894747e-01 1.094975259409e-01 1.116170479473e-01 1.137329600205e-01 1.158465310488e-01 1.179581494098e-01 1.200631346116e-01 1.221669261244e-01 1.242627863773e-01 1.263543532081e-01 1.284410663262e-01 1.305188869856e-01 1.325940482316e-01 1.346576128320e-01 1.367175538905e-01 1.387692458767e-01 1.408115780070e-01 1.428504197204e-01 1.448751798781e-01 1.468985666405e-01 1.489092967853e-01 1.509131428704e-01 1.529110193900e-01 1.548959632556e-01 1.568798481604e-01 1.588484483985e-01 1.608143513993e-01 1.627704338527e-01 1.647169627705e-01 1.666614743874e-01 1.685905335592e-01 1.705203287917e-01 1.724370934707e-01 1.743495866655e-01 1.762577492727e-01 1.781526415157e-01 1.800515829792e-01 1.819352287580e-01 1.838205950834e-01 1.856977148072e-01 1.875679260944e-01 1.894419076877e-01 1.913009395754e-01 1.931677621396e-01 1.950222418566e-01 1.968787388890e-01 1.987349767528e-01 2.005816361266e-01 2.024401871348e-01 2.042837109810e-01 2.061388887455e-01 2.079885343188e-01 2.098389399677e-01 2.116982331675e-01 2.135466660645e-01 2.154131947853e-01 2.172695366566e-01 2.191384093572e-01 2.210107037246e-01 2.228814395079e-01 2.247711557558e-01 2.266513180145e-01 2.285542624357e-01 2.304540888919e-01 2.323663611959e-01 2.342927586810e-01 2.362166678869e-01 2.381671421856e-01 2.401131812858e-01 2.420826804733e-01 2.440602636493e-01 2.460468293624e-01 2.480587528823e-01 2.500693035535e-01 2.521118249469e-01 2.541562427656e-01 2.562239145330e-01 2.583104438068e-01 2.604046697932e-01 2.625325951228e-01 2.646615061988e-01 2.668245279105e-01 2.689994060506e-01 2.711937759151e-01 2.734169601364e-01 2.756482117998e-01 2.779155917792e-01 2.801921215224e-01 2.824976824348e-01 2.848263085961e-01 2.871710814581e-01 2.895512347390e-01 2.919398828281e-01 2.943654405093e-01 2.968073341443e-01 2.992730237844e-01 3.017697838324e-01 3.042787510086e-01 3.068253455799e-01 3.093843091265e-01 3.119731279102e-01 3.145874242735e-01 3.172167815124e-01 3.198834217470e-01 3.225590221184e-01 3.252692699810e-01 3.279971680430e-01 3.307452077248e-01 3.335244108820e-01 3.363118295606e-01 3.391345642971e-01 3.419671797175e-01 3.448243683658e-01 3.477042669396e-01 3.505933366771e-01 3.535143840380e-01 3.564387900025e-01 3.593909666643e-01 3.623548151945e-01 3.653313302862e-01 3.683318689815e-01 3.713321478197e-01 3.743589075798e-01 3.773868547857e-01 3.804297031568e-01 3.834848187225e-01 3.865391144303e-01 3.896143986304e-01 3.926816868025e-01 3.957649019525e-01 3.988478846956e-01 4.019305438035e-01 4.050244203464e-01 4.081045637113e-01 4.111977042808e-01 4.142785870185e-01 4.173591053140e-01 4.204378432005e-01 4.235008691321e-01 4.265685550573e-01 4.296140735923e-01 4.326567793651e-01 4.356852797326e-01 4.386950133642e-01 4.417002325986e-01 4.446752040961e-01 4.476432946414e-01 4.505849852714e-01 4.535049274543e-01 4.564089347298e-01 4.592757234807e-01 4.621300923655e-01 4.649452882220e-01 4.677362452514e-01 4.704977335346e-01 4.732181546080e-01 4.759163147149e-01 4.785653229429e-01 4.811876397990e-01 4.837656907540e-01 4.863000714613e-01 4.888024235537e-01 4.912466675298e-01 4.936593304230e-01 4.960151863879e-01 4.983251874455e-01 5.005892090554e-01 5.027906416267e-01 5.049526919587e-01 5.070465174172e-01 5.090928770070e-01 5.110801773367e-01 5.130019474008e-01 5.148753355077e-01 5.166722197285e-01 5.184187280148e-01 5.200933493920e-01 5.217016613608e-01 5.232509136673e-01 5.247176641704e-01 5.261296657339e-01 5.274590854141e-01 5.287210967766e-01 5.299128712976e-01 5.310206868735e-01 5.320674439762e-01 5.330233883125e-01 5.339122817026e-01 5.347197019577e-01 5.354434467306e-01 5.360998159974e-01 5.366589192545e-01 5.371523442012e-01 5.375533054358e-01 5.378738485695e-01 5.381171281348e-01 5.382627300290e-01 5.383410287023e-01 5.383193460410e-01 5.382216212398e-01 5.380372718535e-01 5.377596767778e-01 5.374104159503e-01 5.369582126103e-01 5.364337548118e-01 5.358160094273e-01 5.351099014463e-01 5.343274010326e-01 5.334433443662e-01 5.324890231488e-01 5.314373120463e-01 5.303042418120e-01 5.290901337404e-01 5.277793603698e-01 5.264007823991e-01 5.249228209719e-01 5.233728246310e-01 5.217374786027e-01 5.200152126947e-01 5.182246982673e-01 5.163386894006e-01 5.143882434222e-01 5.123505903518e-01 5.102369945403e-01 5.080557495570e-01 5.057867481306e-01 5.034598895675e-01 5.010488124330e-01 4.985749349813e-01 4.960338954614e-01 4.934180548273e-01 4.907511424059e-01 4.880064926352e-01 4.852119700377e-01 4.823545148908e-01 4.794364211166e-01 4.764746130284e-01 4.734457514834e-01 4.703810732075e-01 4.672595566170e-01 4.640958899529e-01 4.608962589157e-01 4.576459970469e-01 4.543744908546e-01 4.510571090329e-01 4.477188867055e-01 4.443530227828e-01 4.409582844047e-01 4.375563850202e-01 4.341254177680e-01 4.306941916915e-01 4.272496638618e-01 4.238007494710e-01 4.203604841327e-01 4.169135152133e-01 4.134892151738e-01 4.100704729734e-01 4.066747996038e-01 4.033072369910e-01 3.999593837451e-01 3.966602800898e-01 3.933886082880e-01 3.901701054780e-01 3.870012731839e-01 3.838838054218e-01 3.808403023912e-01 3.778515809090e-01 3.749483059687e-01 3.721188445236e-01 3.693756699586e-01 3.667305320299e-01 3.641725336380e-01 3.617307379648e-01 3.593874703797e-01 3.571633148610e-01 3.550629489428e-01 3.530781542065e-01 3.512362041310e-01 3.495163876901e-01 3.479450708928e-01 3.465139188633e-01 3.452257291704e-01 3.440978264333e-01 3.431098078337e-01 3.422891916996e-01 3.416184542044e-01 3.411065937722e-01 3.407595137872e-01 3.405604992196e-01 3.405320612073e-01 3.406511666577e-01 3.409292348099e-01 3.413629197459e-01 3.419376792184e-01 3.426715828734e-01 3.435342997126e-01 3.445429765824e-01 3.456811837740e-01 3.469416494156e-01 3.483307996823e-01 3.498212170616e-01 3.514275814818e-01 3.531253794521e-01 3.549135838639e-01 3.567879838337e-01 3.587268573198e-01 3.607389803054e-01 3.627983940019e-01 3.649074874171e-01 3.670542411456e-01 3.692217167943e-01 3.714153229823e-01 3.736084477927e-01 3.758062343506e-01 3.779913745856e-01 3.801529194379e-01 3.822914134441e-01 3.843829713743e-01 3.864338257941e-01 3.884236440870e-01 3.903483491213e-01 3.922029764152e-01 3.939706409155e-01 3.956547032715e-01 3.972376773352e-01 3.987186028636e-01 4.000900260441e-01 4.013410687063e-01 4.024735809735e-01 4.034739317565e-01 4.043434092270e-01 4.050752030818e-01 4.056638620397e-01 4.061099549305e-01 4.064059427337e-01 4.065547779035e-01 4.065513741045e-01 4.063956668604e-01 4.060897756048e-01 4.056314320230e-01 4.050250119602e-01 4.042705402337e-01 4.033728333235e-01 4.023359743309e-01 4.011634898039e-01 3.998632472979e-01 3.984419061134e-01 3.969067039344e-01 3.952683710074e-01 3.935357035624e-01 3.917206758690e-01 3.898364056603e-01 3.878950851436e-01 3.859129876725e-01 3.839042495237e-01 3.818862027416e-01 3.798785716977e-01 3.778978683581e-01 3.759651383935e-01 3.741016047974e-01 3.723265444294e-01 3.706648580544e-01 3.691357113510e-01 3.677639883503e-01 3.665718767752e-01 3.655800849524e-01 3.648136857453e-01 3.642898246264e-01 3.640309801084e-01 3.640554246112e-01 3.643792365590e-01 3.650193486268e-01 3.659872845290e-01 3.672941570192e-01 3.689489616044e-01 3.709547284436e-01 3.733177281504e-01 3.760354077756e-01 3.791036951569e-01 3.825196412592e-01 3.862710660315e-01 3.903507805864e-01 3.947429295161e-01 3.994299132808e-01 4.043991156411e-01 4.096241488630e-01 4.150905411472e-01 4.207715214535e-01 4.266440693525e-01 4.326879374481e-01 4.388714445868e-01 4.451754954002e-01 4.515719313606e-01 4.580343404897e-01 4.645411675980e-01 4.710614342548e-01 4.775759682331e-01 4.840582028098e-01 4.904828202476e-01 4.968326361547e-01 5.030778499754e-01 5.092044755629e-01 5.151880702745e-01 5.210091707038e-01 5.266537839661e-01 5.320986306806e-01 5.373341907610e-01 5.423429670869e-01 5.471099723144e-01 5.516282379181e-01 5.558818000492e-01 5.598658610739e-01 5.635709770735e-01 5.669893720102e-01 5.701220942848e-01 5.729603195219e-01 5.755056221948e-01 5.777586715321e-01 5.797188017628e-01 5.813943111058e-01 5.827861547208e-01 5.839040812351e-01 5.847575497730e-01 5.853549574541e-01 5.857126042709e-01 5.858399092076e-01 5.857576017110e-01 5.854817512283e-01 5.850295723396e-01 5.844257436179e-01 5.836877735327e-01 5.828429387209e-01 5.819142511334e-01 5.809272055007e-01 5.799092974501e-01 5.788860229211e-01 5.778861063214e-01 5.769367941365e-01 5.760656503980e-01 5.752995099211e-01 5.746645959439e-01 5.741859672401e-01 5.738862810101e-01 5.737895669412e-01 5.739114521077e-01 5.742733109403e-01 5.748868182976e-01 5.757621133579e-01 5.769114603786e-01 5.783332523466e-01 5.800338613992e-01 5.820078974649e-01 5.842475498819e-01 5.867468545520e-01 5.894874057999e-01 5.924555493033e-01 5.956297851006e-01 5.989849345855e-01 6.024986580201e-01 6.061378865773e-01 6.098757979689e-01 6.136792674434e-01 6.175136112270e-01 6.213466571222e-01 6.251420535523e-01 6.288664614550e-01 6.324847877576e-01 6.359638313902e-01 6.392698345613e-01 6.423735673444e-01 6.452436402923e-01 6.478528767651e-01 6.501788268350e-01 6.521962515019e-01 6.538884668913e-01 6.552391782841e-01 6.562345372930e-01 6.568704074127e-01 6.571395744722e-01 6.570445468102e-01 6.565903162513e-01 6.557860970790e-01 6.546464187000e-01 6.531920662581e-01 6.514449881089e-01 6.494359461009e-01 6.471991904158e-01 6.447706798562e-01 6.421951656694e-01 6.395178714294e-01 6.367879305234e-01 6.340590920028e-01 6.313822592700e-01 6.288158523061e-01 6.264113441873e-01 6.242245876078e-01 6.223061832540e-01 6.207010191161e-01 6.194555804034e-01 6.186006922189e-01 6.181688799308e-01 6.181776863231e-01 6.186370859363e-01 6.195506291607e-01 6.209038551594e-01 6.226809585078e-01 6.248472777704e-01 6.273638090706e-01 6.301816543672e-01 6.332400858087e-01 6.364793053530e-01 6.398241081186e-01 6.432032132700e-01 6.465387946519e-01 6.497511180912e-01 6.527667637315e-01 6.555066288508e-01 6.579026913016e-01 6.598871278821e-01 6.614006590999e-01 6.623943819452e-01 6.628216949171e-01 6.626551319474e-01 6.618719913290e-01 6.604682357165e-01 6.584476598668e-01 6.558304095035e-01 6.526562151676e-01 6.489739694987e-01 6.448540554529e-01 6.403787730202e-01 6.356494273838e-01 6.307831880503e-01 6.259047805683e-01 6.211601281688e-01 6.166944736393e-01 6.126672770244e-01 6.092318228979e-01 6.065417673701e-01 6.047411174006e-01 6.039551944520e-01 6.042909153034e-01 6.058254038884e-01 6.086084428369e-01 6.126508952446e-01 6.179279716535e-01 6.243828239135e-01 6.319192513268e-01 6.404170111337e-01 6.497212091084e-01 6.596642734039e-01 6.700609877606e-01 6.807144858084e-01 6.914311549140e-01 7.020102745241e-01 7.122647512470e-01 7.220157161301e-01 7.310965228920e-01 7.393634884111e-01 7.466864202974e-01 7.529651190939e-01 7.581196241180e-01 7.620987000056e-01 7.648822396497e-01 7.664745913752e-01 7.669178420403e-01 7.662780334956e-01 7.646555880763e-01 7.621824872492e-01 7.590129289498e-01 7.553321675197e-01 7.513392744104e-01 7.472555439092e-01 7.433066585307e-01 7.397173707914e-01 7.367081014737e-01 7.344746766849e-01 7.331898314365e-01 7.329842148890e-01 7.339463541399e-01 7.361122494765e-01 7.394651394468e-01 7.439403009783e-01 7.494183604291e-01 7.557456871271e-01 7.627352963343e-01 7.701770591886e-01 7.778559895917e-01 7.855519695576e-01 7.930630741981e-01 8.002049416121e-01 8.068222828427e-01 8.127949721530e-01 8.180408890069e-01 8.225219275638e-01 8.262404872209e-01 8.292408054575e-01 8.316050463551e-01 8.334449455663e-01 8.349042661461e-01 8.361345980255e-01 8.373038906546e-01 8.385671407917e-01 8.400707846261e-01 8.419341879618e-01 8.442418795012e-01 8.470437533110e-01 8.503427055132e-01 8.541044505109e-01 8.582550465764e-01 8.626900183265e-01 8.672902679678e-01 8.719195769111e-01 8.764519688003e-01 8.807748743708e-01 8.847990902054e-01 8.884741202302e-01 8.917829731599e-01 8.947576636878e-01 8.974643488098e-01 9.000058506206e-01 9.025149289897e-01 9.051304579979e-01 9.080033554925e-01 9.112561261059e-01 9.149931771596e-01 9.192712810720e-01 9.240927406922e-01 9.294151621323e-01 9.351259285569e-01 9.410764837886e-01 9.470734623119e-01 9.528976480886e-01 9.583311768335e-01 9.631503562623e-01 9.671717842089e-01 9.702420193568e-01 9.722548250048e-01 9.731728300237e-01 9.729975238561e-01 9.718102448955e-01 9.697301338428e-01 9.669255541718e-01 9.636128943483e-01 9.600110665799e-01 9.563776592490e-01 9.529530885235e-01 9.499787633504e-01 9.476861290514e-01 9.462662692427e-01 9.459102972475e-01 9.467531620511e-01 9.489117258833e-01 9.524701706931e-01 9.551024015831e-01 9.570129664323e-01 9.596711575640e-01 9.646034819373e-01 9.725984719642e-01 9.832546496405e-01 9.951671782277e-01 1.006657604786e+00 1.016595013122e+00 1.024889430797e+00 1.032492245867e+00 1.040870788331e+00 1.051187237321e+00 1.063639647810e+00 1.077328492920e+00 1.090650769270e+00 1.102043108855e+00 1.110702271213e+00 1.116894772288e+00 1.121730151874e+00 1.126555950366e+00 1.132228830776e+00 1.138604724887e+00 1.144567400782e+00 1.148561780429e+00 1.149328410959e+00 1.146480796797e+00 1.140706728293e+00 1.133459144913e+00 1.126264601333e+00 1.120023221303e+00 1.114622811838e+00 1.109044895121e+00 1.101961358696e+00 1.092496861757e+00 1.080743087751e+00 1.067801893983e+00 1.055392984645e+00 1.045098448989e+00 1.037662783130e+00 1.032733556090e+00 1.029160027438e+00 1.025641683423e+00 1.021424126064e+00 1.016664752766e+00 1.012277898274e+00 1.009416491765e+00 1.008943005328e+00 1.011200241894e+00 1.016338607376e+00 1.022386092256e+00 9.437381497788e-01 9.288356016920e-01 9.246430967921e-01 9.189540115858e-01 9.155345866763e-01 9.175962196096e-01 9.256017720482e-01 9.370694339576e-01 9.479759415593e-01 9.549745422500e-01 9.572744960912e-01 9.571529672120e-01 9.589120383887e-01 9.663068400044e-01 9.799064713932e-01 9.960657640891e-01 1.008440050427e+00 1.011267532591e+00 1.002550636811e+00 9.860047533136e-01 9.705791823336e-01 9.669532048783e-01 9.816325415425e-01 1.012240347774e+00 1.048202218924e+00 1.076005905727e+00 1.085146085848e+00 1.071917233120e+00 1.040843757733e+00 1.003816727710e+00 9.762797132827e-01 9.705489905764e-01 9.890467465072e-01 1.023252340199e+00 1.059235715435e+00 1.084543105705e+00 1.092319622135e+00 1.082270712198e+00 1.059807747628e+00 1.033853170775e+00 1.013759559414e+00 1.005905307747e+00 1.011274314413e+00 1.025630301397e+00 1.041918534856e+00 1.053503159221e+00 1.056506860286e+00 1.050783965635e+00 1.039524676783e+00 1.027538033782e+00 1.018914335980e+00 1.014926703208e+00 1.013661488930e+00 1.011607486393e+00 1.006151135458e+00 9.974434241426e-01 9.883235355750e-01 9.824156986704e-01 9.812742172981e-01 9.827550327635e-01 9.820102924011e-01 9.745197530451e-01 9.593759753730e-01 9.406691097645e-01 9.260907238817e-01 9.226371371329e-01 9.317374672616e-01 9.477335909519e-01 9.611254279323e-01 9.641568969217e-01 9.549786230570e-01 9.388842631755e-01 9.260175259430e-01 9.259260952824e-01 9.416565451236e-01 9.677554703788e-01 9.941278366347e-01 1.012028118064e+00 1.018235302411e+00 1.015931523517e+00 1.012485234475e+00 1.015284306190e+00 1.027445184606e+00 1.046340852259e+00 1.065735327120e+00 1.079730748828e+00 1.085873645849e+00 1.085911564123e+00 1.084388990079e+00 1.085713571644e+00 1.091435917786e+00 1.099319225136e+00 1.104816635618e+00 1.103991871222e+00 1.095973770296e+00 1.083886495059e+00 1.073505828730e+00 1.070137223635e+00 1.075228143251e+00 1.085017335818e+00 1.092532388722e+00 1.091472150634e+00 1.079825067407e+00 1.061323917404e+00 1.043980218481e+00 1.035837476699e+00 1.039794441688e+00 1.051417562693e+00 1.061638581541e+00 1.062368486576e+00 1.051104953398e+00 1.032248856683e+00 1.014618206783e+00 1.005819777247e+00 1.006903700828e+00 1.011498016174e+00 1.010827237800e+00 1.030929816889e+00
 7.838942742670e-01 7.835820799420e-01 7.834079207098e-01 7.834605339275e-01 7.836716955963e-01 7.838207598708e-01 7.837169963451e-01 7.833929519639e-01 7.830697189477e-01 7.829479456201e-01 7.830579730980e-01 7.832761517862e-01 7.834085179341e-01 7.832939549640e-01 7.829380563439e-01 7.825655064612e-01 7.824544482303e-01 7.826694545033e-01 7.829909238896e-01 7.831239290188e-01 7.829457189087e-01 7.825767280596e-01 7.822709770677e-01 7.822424812112e-01 7.825046501005e-01 7.828388859020e-01 7.829553246659e-01 7.827468335047e-01 7.823804282485e-01 7.821460696155e-01 7.822189876806e-01 7.825350107646e-01 7.828451474725e-01 7.828960308690e-01 7.826358431030e-01 7.822767614562e-01 7.821244938602e-01 7.823034291667e-01 7.826526789498e-01 7.828851148268e-01 7.828308420760e-01 7.825477873109e-01 7.822519625702e-01 7.821539035914e-01 7.823158676762e-01 7.826088896073e-01 7.828080864461e-01 7.827622322483e-01 7.824925453305e-01 7.821743572503e-01 7.820255175536e-01 7.821644483999e-01 7.825047514786e-01 7.827813866473e-01 7.827475362079e-01 7.823996645924e-01 7.820050200815e-01 7.818827095753e-01 7.821333418246e-01 7.825541148877e-01 7.827999503421e-01 7.826650372942e-01 7.822542185087e-01 7.818972934488e-01 7.818681670742e-01 7.821542426547e-01 7.824968653392e-01 7.826192757691e-01 7.824310279515e-01 7.820655165018e-01 7.817667737636e-01 7.817189590873e-01 7.819156322145e-01 7.821754532402e-01 7.822838729437e-01 7.821358283960e-01 7.817971371366e-01 7.814670616437e-01 7.813580801870e-01 7.815367026478e-01 7.818458546042e-01 7.820089842739e-01 7.818497417616e-01 7.814384089805e-01 7.810504424446e-01 7.809694079039e-01 7.812530742983e-01 7.816525720155e-01 7.817978600621e-01 7.815188753758e-01 7.810003968262e-01 7.806395561487e-01 7.807181876025e-01 7.811583839951e-01 7.815747193955e-01 7.815852035547e-01 7.811522576856e-01 7.806240606884e-01 7.804322060972e-01 7.807210862017e-01 7.812314285913e-01 7.815231288593e-01 7.813435271040e-01 7.808395970922e-01 7.804304452408e-01 7.804450563429e-01 7.808409085960e-01 7.812608199117e-01 7.813457140350e-01 7.810250928145e-01 7.805611873924e-01 7.803173911240e-01 7.804517691881e-01 7.807951658374e-01 7.810156193056e-01 7.809076304546e-01 7.805430826255e-01 7.801808406406e-01 7.800475479717e-01 7.801591218710e-01 7.803292847910e-01 7.803444456658e-01 7.801356268584e-01 7.798108655185e-01 7.795383200777e-01 7.794127308294e-01 7.794062468974e-01 7.794089833138e-01 7.793204509061e-01 7.791209535999e-01 7.788659370373e-01 7.786291095472e-01 7.784598251545e-01 7.783646777386e-01 7.783065966056e-01 7.782217178385e-01 7.780684302415e-01 7.778557942698e-01 7.776320743634e-01 7.774540980279e-01 7.773494733453e-01 7.772891149823e-01 7.772062027816e-01 7.770600667999e-01 7.768637262484e-01 7.766630022070e-01 7.764963385004e-01 7.763734442624e-01 7.762689064590e-01 7.761456500795e-01 7.759875456551e-01 7.758046176033e-01 7.756099722737e-01 7.754200602183e-01 7.752534690460e-01 7.751112730422e-01 7.749734494390e-01 7.748150622362e-01 7.746269602429e-01 7.744214804588e-01 7.742294645007e-01 7.740722147162e-01 7.739353663241e-01 7.737787605293e-01 7.735895792974e-01 7.733869618261e-01 7.731978577212e-01 7.730298220612e-01 7.728628994367e-01 7.726678646273e-01 7.724415483832e-01 7.722147279488e-01 7.720083563805e-01 7.718077052066e-01 7.715864666827e-01 7.713363992603e-01 7.710737365459e-01 7.708241434881e-01 7.705946755040e-01 7.703616285717e-01 7.701037085326e-01 7.698321978609e-01 7.695700182933e-01 7.693262499856e-01 7.690886049716e-01 7.688385386166e-01 7.685717505971e-01 7.683016077134e-01 7.680453656015e-01 7.677962566840e-01 7.675365146935e-01 7.672604172368e-01 7.669770797744e-01 7.666969654353e-01 7.664213606143e-01 7.661400951295e-01 7.658426265324e-01 7.655311516631e-01 7.652212167411e-01 7.649167732727e-01 7.646111519259e-01 7.642960275543e-01 7.639687394863e-01 7.636344060927e-01 7.633035573505e-01 7.629775117853e-01 7.626479393742e-01 7.623086276525e-01 7.619634586273e-01 7.616164253904e-01 7.612701315769e-01 7.609236370075e-01 7.605713729116e-01 7.602109137329e-01 7.598467937238e-01 7.594821367987e-01 7.591131463421e-01 7.587379237461e-01 7.583570408934e-01 7.579717050560e-01 7.575833356115e-01 7.571922989420e-01 7.567947829582e-01 7.563896288949e-01 7.559812783547e-01 7.555720996940e-01 7.551583267760e-01 7.547396005666e-01 7.543160640249e-01 7.538860719198e-01 7.534525487984e-01 7.530173006769e-01 7.525763667629e-01 7.521300151543e-01 7.516810243030e-01 7.512254096293e-01 7.507639896300e-01 7.502998208310e-01 7.498317267382e-01 7.493569986769e-01 7.488792913482e-01 7.483968641937e-01 7.479072647631e-01 7.474146316732e-01 7.469184281690e-01 7.464145033352e-01 7.459062579741e-01 7.453954088490e-01 7.448778010058e-01 7.443555542202e-01 7.438296806149e-01 7.432967323921e-01 7.427582891470e-01 7.422180495706e-01 7.416713352447e-01 7.411179319521e-01 7.405621974432e-01 7.399994759368e-01 7.394299850098e-01 7.388590947567e-01 7.382820379792e-01 7.376974626251e-01 7.371097588697e-01 7.365164851220e-01 7.359166195913e-01 7.353135997410e-01 7.347046062892e-01 7.340875498888e-01 7.334673091978e-01 7.328414674124e-01 7.322083852951e-01 7.315708017238e-01 7.309286001556e-01 7.302788314724e-01 7.296246337015e-01 7.289660694194e-01 7.282997206133e-01 7.276289073975e-01 7.269542800643e-01 7.262706419819e-01 7.255820557453e-01 7.248892206323e-01 7.241892180273e-01 7.234842812931e-01 7.227736613488e-01 7.220558885915e-01 7.213317868032e-01 7.206040102184e-01 7.198691313687e-01 7.191282857068e-01 7.183824483684e-01 7.176296734907e-01 7.168709682564e-01 7.161064567179e-01 7.153353202850e-01 7.145577265773e-01 7.137756909103e-01 7.129862952119e-01 7.121901485117e-01 7.113893705752e-01 7.105814182054e-01 7.097665101303e-01 7.089471218287e-01 7.081206510832e-01 7.072880614124e-01 7.064496637220e-01 7.056040463915e-01 7.047510404510e-01 7.038929239276e-01 7.030295712797e-01 7.021582550177e-01 7.012814934168e-01 7.003970875659e-01 6.995057453379e-01 6.986095925078e-01 6.977066500276e-01 6.967968239398e-01 6.958810836357e-01 6.949579867288e-01 6.940273939517e-01 6.930919991548e-01 6.921499719147e-01 6.912002637433e-01 6.902445637257e-01 6.892814095303e-01 6.883109284899e-01 6.873349099774e-01 6.863515888109e-01 6.853604310004e-01 6.843646064552e-01 6.833613801821e-01 6.823503741424e-01 6.813332538082e-01 6.803085314946e-01 6.792748376770e-01 6.782371324046e-01 6.771924722453e-01 6.761400290782e-01 6.750817968407e-01 6.740148643159e-01 6.729399500650e-01 6.718596341706e-01 6.707713538638e-01 6.696764810106e-01 6.685761748803e-01 6.674674587428e-01 6.663514824682e-01 6.652290426628e-01 6.640970554254e-01 6.629584420145e-01 6.618142172609e-01 6.606629121826e-01 6.595050279964e-01 6.583397621938e-01 6.571652050628e-01 6.559838458384e-01 6.547958674126e-01 6.536000460565e-01 6.523982506455e-01 6.511896676700e-01 6.499721263302e-01 6.487478531793e-01 6.475156156685e-01 6.462756561785e-01 6.450296151011e-01 6.437756143348e-01 6.425146603283e-01 6.412467580535e-01 6.399702771395e-01 6.386859239834e-01 6.373952930117e-01 6.360961470182e-01 6.347901234515e-01 6.334774241480e-01 6.321553804470e-01 6.308269508947e-01 6.294915442383e-01 6.281469230407e-01 6.267954350663e-01 6.254363852185e-01 6.240687849171e-01 6.226957089114e-01 6.213134966247e-01 6.199229515694e-01 6.185263967005e-01 6.171210825354e-01 6.157080561242e-01 6.142878701883e-01 6.128589995703e-01 6.114231378217e-01 6.099799762554e-01 6.085282037673e-01 6.070688530645e-01 6.056019213136e-01 6.041261443666e-01 6.026442349739e-01 6.011547520248e-01 5.996561300527e-01 5.981505966206e-01 5.966362452205e-01 5.951131979582e-01 5.935845611302e-01 5.920470000132e-01 5.905017463256e-01 5.889491783050e-01 5.873863434115e-01 5.858166234536e-01 5.842396182431e-01 5.826541972673e-01 5.810619832743e-01 5.794610236484e-01 5.778500458856e-01 5.762327886513e-01 5.746070684754e-01 5.729735556980e-01 5.713329450465e-01 5.696828037844e-01 5.680247106635e-01 5.663588334400e-01 5.646843629389e-01 5.630029759412e-01 5.613132252563e-01 5.596146685940e-01 5.579092339771e-01 5.561949754682e-01 5.544724323600e-01 5.527422389825e-01 5.510036670196e-01 5.492569890543e-01 5.475028837132e-01 5.457400994483e-01 5.439690008901e-01 5.421901881731e-01 5.404018270113e-01 5.386068584672e-01 5.368035281081e-01 5.349917993208e-01 5.331730906652e-01 5.313444202946e-01 5.295080479346e-01 5.276633107496e-01 5.258104993604e-01 5.239501530864e-01 5.220814832280e-01 5.202037892155e-01 5.183176634837e-01 5.164237937029e-01 5.145212867930e-01 5.126118074470e-01 5.106936522314e-01 5.087668123397e-01 5.068324320376e-01 5.048885386092e-01 5.029371327199e-01 5.009782150015e-01 4.990107823118e-01 4.970355457256e-01 4.950510456497e-01 4.930580046898e-01 4.910583521070e-01 4.890495535951e-01 4.870333489610e-01 4.850086346415e-01 4.829751270357e-01 4.809344119522e-01 4.788852691539e-01 4.768282820162e-01 4.747638469192e-01 4.726903123856e-01 4.706079078059e-01 4.685184597863e-01 4.664202727672e-01 4.643147513004e-01 4.622015269499e-01 4.600784771189e-01 4.579478215650e-01 4.558092271182e-01 4.536628970704e-01 4.515096715685e-01 4.493463844920e-01 4.471749220125e-01 4.449958095629e-01 4.428081215141e-01 4.406132901012e-01 4.384104792142e-01 4.361978306790e-01 4.339786964795e-01 4.317498815066e-01 4.295136251498e-01 4.272710341259e-01 4.250188953253e-01 4.227602893005e-01 4.204927888479e-01 4.182162503189e-01 4.159342474966e-01 4.136434852353e-01 4.113446971721e-01 4.090389107104e-01 4.067231951254e-01 4.044014856386e-01 4.020718850253e-01 3.997330336473e-01 3.973888261168e-01 3.950342881794e-01 3.926734723415e-01 3.903060214991e-01 3.879282973775e-01 3.855454761671e-01 3.831536069224e-01 3.807534460816e-01 3.783478584845e-01 3.759323572912e-01 3.735111092001e-01 3.710818014367e-01 3.686435723411e-01 3.662005464760e-01 3.637479344838e-01 3.612886989671e-01 3.588229554337e-01 3.563481332850e-01 3.538688267496e-01 3.513801336098e-01 3.488839986525e-01 3.463822411488e-01 3.438716258026e-01 3.413554776996e-01 3.388315135590e-01 3.362990933957e-01 3.337624120879e-01 3.312163353939e-01 3.286650665236e-01 3.261070568608e-01 3.235409473286e-01 3.209698635080e-01 3.183914640068e-01 3.158062855491e-01 3.132162150450e-01 3.106172578157e-01 3.080132883378e-01 3.054028954103e-01 3.027850886653e-01 3.001629331058e-01 2.975326351597e-01 2.948970258867e-01 2.922561057956e-01 2.896079285677e-01 2.869558971410e-01 2.842964881665e-01 2.816316540231e-01 2.789622372122e-01 2.762859333020e-01 2.736058087751e-01 2.709192140773e-01 2.682268884869e-01 2.655315065928e-01 2.628289727758e-01 2.601230790498e-01 2.574116477916e-01 2.546953662099e-01 2.519755349809e-01 2.492500190607e-01 2.465219900009e-01 2.437889001802e-01 2.410505932453e-01 2.383101951612e-01 2.355644141358e-01 2.328163210308e-01 2.300646331760e-01 2.273080618627e-01 2.245503019529e-01 2.217883677213e-01 2.190240401490e-01 2.162574598226e-01 2.134878023486e-01 2.107170753484e-01 2.079433578179e-01 2.051682990971e-01 2.023919640342e-01 1.996132334889e-01 1.968337787939e-01 1.940536240882e-01 1.912723091453e-01 1.884913308727e-01 1.857090910704e-01 1.829276820768e-01 1.801466627335e-01 1.773662469880e-01 1.745874145581e-01 1.718089457736e-01 1.690338228779e-01 1.662599169264e-01 1.634880696289e-01 1.607199372303e-01 1.579546124188e-01 1.551927214852e-01 1.524355071097e-01 1.496826499824e-01 1.469351637906e-01 1.441933551201e-01 1.414577935841e-01 1.387294765257e-01 1.360085207348e-01 1.332958546953e-01 1.305918872194e-01 1.278978892813e-01 1.252149212001e-01 1.225421649656e-01 1.198826738432e-01 1.172362843056e-01 1.146045087271e-01 1.119883037309e-01 1.093882478631e-01 1.068073580882e-01 1.042457889464e-01 1.017054659698e-01 9.918789689555e-02 9.669483798373e-02 9.422926278768e-02 9.179146032997e-02 8.938521386856e-02 8.701268757243e-02 8.467625680643e-02 8.237982936346e-02 8.012557977058e-02 7.791789014278e-02 7.576004644888e-02 7.365616337255e-02 7.161196704774e-02 6.963068036951e-02 6.771854328142e-02 6.588057580385e-02 6.412323119623e-02 6.245269909091e-02 6.087434275454e-02 5.939680485073e-02 5.802579517763e-02 5.676889821385e-02 5.563355260410e-02 5.462541948160e-02 5.375186683416e-02 5.301744048835e-02 5.242836359398e-02 5.198762940370e-02 5.169782996814e-02 5.156056406343e-02 5.157547343712e-02 5.174279249886e-02 5.205746516151e-02 5.251722592153e-02 5.311633390235e-02 5.384896835079e-02 5.470886714923e-02 5.568746936923e-02 5.677918458476e-02 5.797423251394e-02 5.926650586567e-02 6.064763398551e-02 6.210959955835e-02 6.364770358076e-02 6.525240029610e-02 6.691997572646e-02 6.864270987729e-02 7.041595227494e-02 7.223535406638e-02 7.409395880168e-02 7.599139023872e-02 7.791946561544e-02 7.987769571458e-02 8.186178197994e-02 8.386644115624e-02 8.589351974093e-02 8.793600253516e-02 8.999440614472e-02 9.206520315549e-02 9.414578164917e-02 9.623786445128e-02 9.833441561123e-02 1.004390695358e-01 1.025469463275e-01 1.046583671520e-01 1.067731234991e-01 1.088860847429e-01 1.110031796000e-01 1.131153712766e-01 1.152279364576e-01 1.173380899230e-01 1.194432849283e-01 1.215485396211e-01 1.236440948148e-01 1.257392932946e-01 1.278271859657e-01 1.299088052989e-01 1.319869734830e-01 1.340539247932e-01 1.361197736713e-01 1.381740198924e-01 1.402231598713e-01 1.422657011362e-01 1.442969319230e-01 1.463263036290e-01 1.483414031635e-01 1.503541975739e-01 1.523563710491e-01 1.543490152585e-01 1.563391592698e-01 1.583136945924e-01 1.602886896079e-01 1.622488544485e-01 1.642057818348e-01 1.661554676121e-01 1.680926821369e-01 1.700317739772e-01 1.719543268654e-01 1.738784135050e-01 1.757918796565e-01 1.776982014532e-01 1.796048491881e-01 1.814961503482e-01 1.833941501431e-01 1.852765504072e-01 1.871610157848e-01 1.890414079659e-01 1.909122531086e-01 1.927912155177e-01 1.946541631678e-01 1.965268380521e-01 1.983901572000e-01 2.002546032369e-01 2.021232781623e-01 2.039806665063e-01 2.058529284073e-01 2.077123733544e-01 2.095832098634e-01 2.114532234933e-01 2.133211810636e-01 2.152041359749e-01 2.170764190387e-01 2.189682878815e-01 2.208542276632e-01 2.227514516374e-01 2.246585471636e-01 2.265628601327e-01 2.284900482681e-01 2.304103876245e-01 2.323531281810e-01 2.342988925111e-01 2.362550128822e-01 2.382312766201e-01 2.402056245184e-01 2.422091534552e-01 2.442123199237e-01 2.462386670400e-01 2.482786602443e-01 2.503280267023e-01 2.524065236904e-01 2.544862203493e-01 2.565982361699e-01 2.587190601025e-01 2.608606641688e-01 2.630273119819e-01 2.652021293697e-01 2.674124731673e-01 2.696296630739e-01 2.718774242426e-01 2.741450901805e-01 2.764306166855e-01 2.787491823007e-01 2.810778664693e-01 2.834424544853e-01 2.858228791101e-01 2.882294060131e-01 2.906648954873e-01 2.931148441809e-01 2.956025732782e-01 2.981034529733e-01 3.006366292215e-01 3.031935790918e-01 3.057702459888e-01 3.083828909726e-01 3.110076478677e-01 3.136692697871e-01 3.163484507099e-01 3.190529134275e-01 3.217884973090e-01 3.245361533237e-01 3.273214703996e-01 3.301180658013e-01 3.329450862754e-01 3.357947623051e-01 3.386591489416e-01 3.415579750575e-01 3.444634696475e-01 3.474018349381e-01 3.503534219003e-01 3.533236625246e-01 3.563205368599e-01 3.593221337588e-01 3.623553687223e-01 3.653919860187e-01 3.684510056579e-01 3.715242470790e-01 3.746034740606e-01 3.777079612597e-01 3.808088149125e-01 3.839324185292e-01 3.870583695221e-01 3.901922806890e-01 3.933408416598e-01 3.964820467902e-01 3.996420933638e-01 4.027936925407e-01 4.059535334671e-01 4.091148752275e-01 4.122676323483e-01 4.154310414021e-01 4.185772106681e-01 4.217288686937e-01 4.248692997079e-01 4.279998091713e-01 4.311300938314e-01 4.342370524631e-01 4.373443478098e-01 4.404289915434e-01 4.435013387725e-01 4.465607525492e-01 4.495914417027e-01 4.526155884196e-01 4.556057666351e-01 4.585798400901e-01 4.615282386741e-01 4.644443598794e-01 4.673427502123e-01 4.701985239923e-01 4.730344805026e-01 4.758305704597e-01 4.785920380095e-01 4.813242850615e-01 4.840061264346e-01 4.866627127876e-01 4.892660872532e-01 4.918327935220e-01 4.943561917681e-01 4.968246277124e-01 4.992585947777e-01 5.016292834895e-01 5.039600994079e-01 5.062331418709e-01 5.084499141919e-01 5.106210512185e-01 5.127211657774e-01 5.147772628364e-01 5.167631779361e-01 5.186909707412e-01 5.205612634041e-01 5.223554951937e-01 5.240988474729e-01 5.257616412455e-01 5.273648306133e-01 5.288978975148e-01 5.303529854881e-01 5.317495743579e-01 5.330581182994e-01 5.343054180861e-01 5.354705064916e-01 5.365586083709e-01 5.375787017047e-01 5.385059255117e-01 5.393698663834e-01 5.401411351386e-01 5.408375855243e-01 5.414547479488e-01 5.419789031627e-01 5.424351504678e-01 5.427921540305e-01 5.430766198695e-01 5.432714470025e-01 5.433774746960e-01 5.434085885812e-01 5.433384138388e-01 5.431967383454e-01 5.429579405158e-01 5.426344473953e-01 5.422299044764e-01 5.417245601820e-01 5.411483660751e-01 5.404698845088e-01 5.397123088899e-01 5.388673076120e-01 5.379267641796e-01 5.369136276947e-01 5.357975596485e-01 5.346090604752e-01 5.333280831298e-01 5.319595886827e-01 5.305168144678e-01 5.289738265917e-01 5.273642086349e-01 5.256585273316e-01 5.238760089757e-01 5.220165041322e-01 5.200649186920e-01 5.180504119623e-01 5.159423114595e-01 5.137678800182e-01 5.115155586853e-01 5.091838114634e-01 5.067914085068e-01 5.043126516913e-01 5.017779588555e-01 4.991675834476e-01 4.964909419597e-01 4.937582976941e-01 4.909491064613e-01 4.880952177326e-01 4.851703177564e-01 4.821960322924e-01 4.791699426128e-01 4.760842671882e-01 4.729641922844e-01 4.697835536790e-01 4.665720474002e-01 4.633150504374e-01 4.600181842621e-01 4.566978984683e-01 4.533332734312e-01 4.499551482638e-01 4.465439963080e-01 4.431156489874e-01 4.396770189631e-01 4.362142476275e-01 4.327585114729e-01 4.292870741930e-01 4.258238090016e-01 4.223666800188e-01 4.189116252615e-01 4.154857616840e-01 4.120661385958e-01 4.086820953638e-01 4.053233568927e-01 4.019997045947e-01 3.987260616788e-01 3.954877088464e-01 3.923147076834e-01 3.891926691236e-01 3.861386400345e-01 3.831603186738e-01 3.802497044267e-01 3.774360783502e-01 3.747003367722e-01 3.720678827076e-01 3.695377667955e-01 3.671088454775e-01 3.648060199404e-01 3.626097298485e-01 3.605505602058e-01 3.586162698348e-01 3.568165631315e-01 3.551670759455e-01 3.536499390961e-01 3.522966552747e-01 3.510864285588e-01 3.500370007692e-01 3.491509166168e-01 3.484165221742e-01 3.478586913315e-01 3.474529792287e-01 3.472198912102e-01 3.471500770112e-01 3.472388406494e-01 3.475012201048e-01 3.479105806153e-01 3.484885973051e-01 3.492141900261e-01 3.500901571568e-01 3.511185226240e-01 3.522751324348e-01 3.535781673067e-01 3.549997532753e-01 3.565456980598e-01 3.582073008763e-01 3.599673009229e-01 3.618341331443e-01 3.637803973098e-01 3.658134959528e-01 3.679155830485e-01 3.700747334257e-01 3.722937530102e-01 3.745453726011e-01 3.768381461592e-01 3.791483048341e-01 3.814705644860e-01 3.838002461048e-01 3.861148793244e-01 3.884206080857e-01 3.906926764196e-01 3.929307118383e-01 3.951246699239e-01 3.972587579309e-01 3.993353524396e-01 4.013331754715e-01 4.032534326816e-01 4.050843373633e-01 4.068147185708e-01 4.084461181944e-01 4.099595404037e-01 4.113598009963e-01 4.126337093450e-01 4.137766989119e-01 4.147874922841e-01 4.156541723501e-01 4.163812125129e-01 4.169585688505e-01 4.173858589536e-01 4.176619575979e-01 4.177824124133e-01 4.177498641552e-01 4.175611969953e-01 4.172199561420e-01 4.167261460924e-01 4.160810400299e-01 4.152911770536e-01 4.143577730642e-01 4.132878897520e-01 4.120869402019e-01 4.107626197608e-01 4.093230375707e-01 4.077775843681e-01 4.061365475930e-01 4.044122348956e-01 4.026164115494e-01 4.007629056846e-01 3.988678419194e-01 3.969462353238e-01 3.950153353669e-01 3.930941724588e-01 3.912002322625e-01 3.893552402012e-01 3.875783478407e-01 3.858934015928e-01 3.843208878821e-01 3.828824835781e-01 3.816035299775e-01 3.805029917638e-01 3.796053470606e-01 3.789321695779e-01 3.785031765098e-01 3.783403243814e-01 3.784597745594e-01 3.788794729698e-01 3.796156348452e-01 3.806773158902e-01 3.820803756105e-01 3.838280591833e-01 3.859278487081e-01 3.883825934606e-01 3.911892301599e-01 3.943485407351e-01 3.978514334477e-01 4.016891758840e-01 4.058542547078e-01 4.103269380707e-01 4.150979284507e-01 4.201440515772e-01 4.254483161145e-01 4.309909757465e-01 4.367448825932e-01 4.426925431429e-01 4.488039639654e-01 4.550581181624e-01 4.614297570631e-01 4.678886788384e-01 4.744158418918e-01 4.809803350865e-01 4.875599195688e-01 4.941301208770e-01 5.006625700714e-01 5.071400287273e-01 5.135336093218e-01 5.198235393750e-01 5.259899128954e-01 5.320079938538e-01 5.378642610564e-01 5.435363212015e-01 5.490080080187e-01 5.542655080110e-01 5.592910538945e-01 5.640742783557e-01 5.686021852613e-01 5.728630600842e-01 5.768517569926e-01 5.805563676718e-01 5.839741994133e-01 5.870995621850e-01 5.899290337326e-01 5.924642854722e-01 5.947018510542e-01 5.966479285255e-01 5.983058122556e-01 5.996791429731e-01 6.007791490339e-01 6.016110506193e-01 6.021905629083e-01 6.025291930277e-01 6.026395178387e-01 6.025420329764e-01 6.022495332876e-01 6.017868729217e-01 6.011724222745e-01 6.004278932900e-01 5.995805545104e-01 5.986516501758e-01 5.976698035060e-01 5.966603942314e-01 5.956510576435e-01 5.946696399594e-01 5.937429322042e-01 5.928992364771e-01 5.921641493823e-01 5.915647937155e-01 5.911240011382e-01 5.908665452470e-01 5.908123461314e-01 5.909794969344e-01 5.913862505243e-01 5.920423620837e-01 5.929620756075e-01 5.941498719129e-01 5.956080660008e-01 5.973398328546e-01 5.993363530102e-01 6.015944254921e-01 6.040992595680e-01 6.068368768897e-01 6.097898556039e-01 6.129338403825e-01 6.162470774398e-01 6.197004571120e-01 6.232646065327e-01 6.269092680062e-01 6.306006056836e-01 6.343049107045e-01 6.379883713904e-01 6.416145857499e-01 6.451492822626e-01 6.485584801157e-01 6.518070890795e-01 6.548639210306e-01 6.576986965891e-01 6.602810034971e-01 6.625871788659e-01 6.645915922148e-01 6.662726550052e-01 6.676173974624e-01 6.686088939963e-01 6.692391913113e-01 6.695034036928e-01 6.693996055447e-01 6.689328674611e-01 6.681125563642e-01 6.669499127094e-01 6.654656929333e-01 6.636828010687e-01 6.616294229616e-01 6.593411835763e-01 6.568537828402e-01 6.542113287722e-01 6.514613971572e-01 6.486522660019e-01 6.458403598563e-01 6.430766932050e-01 6.404208542882e-01 6.379283217254e-01 6.356527466571e-01 6.336500024469e-01 6.319653243488e-01 6.306469580408e-01 6.297297840332e-01 6.292442234689e-01 6.292148954380e-01 6.296484618836e-01 6.305526247175e-01 6.319147770181e-01 6.337157745857e-01 6.359269163168e-01 6.385038429582e-01 6.414020684277e-01 6.445581800977e-01 6.479098220996e-01 6.513846246951e-01 6.549052772331e-01 6.583974963216e-01 6.617773864016e-01 6.649700858146e-01 6.678981501480e-01 6.704884445417e-01 6.726777039533e-01 6.744002037374e-01 6.756089528317e-01 6.762596980893e-01 6.763227207464e-01 6.757786607282e-01 6.746184330928e-01 6.728543087111e-01 6.705061221808e-01 6.676141111340e-01 6.642319427037e-01 6.604304787125e-01 6.562996366934e-01 6.519383980688e-01 6.474685301826e-01 6.430198684429e-01 6.387356120603e-01 6.347657093240e-01 6.312658763356e-01 6.283926737336e-01 6.262930449794e-01 6.251080737830e-01 6.249574994196e-01 6.259417983609e-01 6.281314020626e-01 6.315638541961e-01 6.362447267564e-01 6.421396365130e-01 6.491837450027e-01 6.572734204543e-01 6.662782462887e-01 6.760440378557e-01 6.863926979458e-01 6.971391288097e-01 7.080824146587e-01 7.190244497191e-01 7.297676475258e-01 7.401207468466e-01 7.499071883274e-01 7.589605652453e-01 7.671376112410e-01 7.743130899771e-01 7.803858015934e-01 7.852854406922e-01 7.889603517755e-01 7.914003792661e-01 7.926153508162e-01 7.926517179720e-01 7.915898639265e-01 7.895356245167e-01 7.866308741608e-01 7.830402021705e-01 7.789567813164e-01 7.745942724182e-01 7.701748385583e-01 7.659359342885e-01 7.621063515013e-01 7.589083796242e-01 7.565407253854e-01 7.551706466571e-01 7.549289487057e-01 7.558926842817e-01 7.580954452965e-01 7.615082786732e-01 7.660558946544e-01 7.716159991511e-01 7.780233296494e-01 7.850891599838e-01 7.925989984042e-01 8.003382440165e-01 8.080940294425e-01 8.156668903951e-01 8.228835548627e-01 8.295975541397e-01 8.357034127773e-01 8.411330614543e-01 8.458606412324e-01 8.499017537350e-01 8.533085979103e-01 8.561723442976e-01 8.586065357916e-01 8.607505854202e-01 8.627488036504e-01 8.647482632498e-01 8.668864922376e-01 8.692769032364e-01 8.720091222311e-01 8.751318423549e-01 8.786573842305e-01 8.825586911843e-01 8.867693389794e-01 8.911979222199e-01 8.957243594933e-01 9.002245739758e-01 9.045733514843e-01 9.086548745926e-01 9.123845370443e-01 9.157016239282e-01 9.185927818548e-01 9.210798687083e-01 9.232289130978e-01 9.251466617841e-01 9.269595751164e-01 9.288263079461e-01 9.308962246144e-01 9.333149313283e-01 9.362038758047e-01 9.396363612099e-01 9.436492121056e-01 9.482078215388e-01 9.532338157005e-01 9.585928710564e-01 9.641023510255e-01 9.695662470654e-01 9.747567565990e-01 9.794680982560e-01 9.835080719204e-01 9.867144809710e-01 9.889898400203e-01 9.902661405816e-01 9.905554275706e-01 9.899159117006e-01 9.884544984597e-01 9.863427831200e-01 9.837619583050e-01 9.809431391578e-01 9.781172067437e-01 9.755166949337e-01 9.733831550094e-01 9.719175291035e-01 9.713268928423e-01 9.717710138785e-01 9.733834720822e-01 9.762774820648e-01 9.783010913243e-01 9.795128733486e-01 9.814174212415e-01 9.855802114385e-01 9.928238137583e-01 1.002766163313e+00 1.013994545916e+00 1.024799444495e+00 1.034018086982e+00 1.041546750108e+00 1.048338866468e+00 1.055890907409e+00 1.065407775473e+00 1.077122315811e+00 1.090141852936e+00 1.102859409394e+00 1.113694912012e+00 1.121832636630e+00 1.127551761606e+00 1.131999398155e+00 1.136564627926e+00 1.142135923319e+00 1.148583109865e+00 1.154763216006e+00 1.159073205721e+00 1.160205582287e+00 1.157738405468e+00 1.152341757330e+00 1.145472776886e+00 1.138673480155e+00 1.132848501341e+00 1.127878314936e+00 1.122725882818e+00 1.116037291112e+00 1.106909267712e+00 1.095423710670e+00 1.082689886564e+00 1.070436317762e+00 1.060273509646e+00 1.052981975814e+00 1.048255086936e+00 1.045002965918e+00 1.042010302998e+00 1.038601919258e+00 1.034970350617e+00 1.031966916388e+00 1.030505092183e+00 1.030995841383e+00 1.033160568539e+00 1.036338780592e+00 1.006033506045e+00 9.301929479186e-01 9.249442061334e-01 9.182173276411e-01 9.164599934427e-01 9.216829266456e-01 9.319417309729e-01 9.430118309064e-01 9.508733263554e-01 9.536311300600e-01 9.523282139664e-01 9.505452917943e-01 9.527416149607e-01 9.620189752070e-01 9.781094620743e-01 9.970148629752e-01 1.012527974644e+00 1.018887399154e+00 1.013490403254e+00 9.986113517268e-01 9.816269756434e-01 9.727685519692e-01 9.803688516322e-01 1.005725815079e+00 1.041503106376e+00 1.075267100821e+00 1.095069009521e+00 1.094035117240e+00 1.072697869206e+00 1.039196035391e+00 1.007093585109e+00 9.901871844372e-01 9.957726993358e-01 1.020599574488e+00 1.053401890679e+00 1.081404038169e+00 1.095721898342e+00 1.093707764207e+00 1.078603384958e+00 1.057631111145e+00 1.038958348416e+00 1.028502453381e+00 1.027849739087e+00 1.034277903201e+00 1.042847395183e+00 1.048916123324e+00 1.050023200724e+00 1.046456685560e+00 1.040644985194e+00 1.035701189011e+00 1.033545524581e+00 1.033733252907e+00 1.033534216569e+00 1.029533735380e+00 1.019830974182e+00 1.005631172821e+00 9.913506710574e-01 9.825588098380e-01 9.826486726582e-01 9.900926959051e-01 9.986930462075e-01 1.000868638211e+00 9.917953652778e-01 9.723706076141e-01 9.494590603422e-01 9.330372289853e-01 9.306148285004e-01 9.421605237349e-01 9.599057588130e-01 9.732131669789e-01 9.747158626954e-01 9.639427380997e-01 9.475316879837e-01 9.358849232542e-01 9.372609538127e-01 9.526676955016e-01 9.754979673094e-01 9.963149783461e-01 1.008471673664e+00 1.011229965677e+00 1.009448403812e+00 1.010330310636e+00 1.019001316602e+00 1.035325488690e+00 1.054398107948e+00 1.069944027046e+00 1.078090987351e+00 1.079363671937e+00 1.078069857380e+00 1.079686784624e+00 1.087394758790e+00 1.099985502720e+00 1.112476347452e+00 1.118949085926e+00 1.115869177776e+00 1.104071331352e+00 1.088811302931e+00 1.077466546968e+00 1.075663373226e+00 1.083791450130e+00 1.096376318251e+00 1.105075826604e+00 1.103105004058e+00 1.088821402211e+00 1.066867931507e+00 1.046334209930e+00 1.036098900535e+00 1.039301464896e+00 1.051106034685e+00 1.061735004234e+00 1.062489762455e+00 1.050568227634e+00 1.030445641378e+00 1.011372004078e+00 1.001609405615e+00 1.002758208983e+00 1.008565224836e+00 1.009959877180e+00 1.033307860748e+00
 7.842994618759e-01 7.839750246670e-01 7.837865211736e-01 7.838338114311e-01 7.840475166451e-01 7.841981226140e-01 7.840893746461e-01 7.837575364591e-01 7.834269274317e-01 7.832982574213e-01 7.834039921038e-01 7.836240651178e-01 7.837588243131e-01 7.836397571582e-01 7.832726699213e-01 7.828925780384e-01 7.827821497114e-01 7.830016077825e-01 7.833254630432e-01 7.834551380728e-01 7.832701362531e-01 7.828938099897e-01 7.825852174473e-01 7.825607964529e-01 7.828294902342e-01 7.831637297875e-01 7.832730007376e-01 7.830571203677e-01 7.826905770479e-01 7.824595981399e-01 7.825346788171e-01 7.828487343862e-01 7.831546159126e-01 7.832010472083e-01 7.829386267872e-01 7.825814293003e-01 7.824311342640e-01 7.826089522498e-01 7.829533191900e-01 7.831817927715e-01 7.831267038410e-01 7.828453804134e-01 7.825495986885e-01 7.824511523651e-01 7.826131428977e-01 7.829058585480e-01 7.831046453503e-01 7.830579982787e-01 7.827885458145e-01 7.824704464925e-01 7.823238303617e-01 7.824666508912e-01 7.828108877798e-01 7.830874807758e-01 7.830506769648e-01 7.827008279351e-01 7.823080525483e-01 7.821912199444e-01 7.824474734633e-01 7.828715123658e-01 7.831170420746e-01 7.829787141098e-01 7.825650677281e-01 7.822105557946e-01 7.821877298842e-01 7.824803880187e-01 7.828269143044e-01 7.829498317707e-01 7.827593602103e-01 7.823908839260e-01 7.820945077886e-01 7.820550441460e-01 7.822615943573e-01 7.825271246576e-01 7.826358676330e-01 7.824856378064e-01 7.821467772284e-01 7.818216046980e-01 7.817223917953e-01 7.819108692855e-01 7.822244052115e-01 7.823876838142e-01 7.822288734141e-01 7.818197075605e-01 7.814370747072e-01 7.813643676124e-01 7.816572485610e-01 7.820622146297e-01 7.822099742203e-01 7.819309012284e-01 7.814156293185e-01 7.810626346406e-01 7.811517690860e-01 7.816030959845e-01 7.820250509778e-01 7.820367038836e-01 7.816045978401e-01 7.810832875325e-01 7.809040156232e-01 7.812062726913e-01 7.817256458225e-01 7.820210629523e-01 7.818431305867e-01 7.813441564886e-01 7.809477151689e-01 7.809777187654e-01 7.813858143162e-01 7.818125823560e-01 7.819008803725e-01 7.815861123929e-01 7.811332396682e-01 7.809052349590e-01 7.810550041633e-01 7.814080396030e-01 7.816343948088e-01 7.815338280896e-01 7.811804100765e-01 7.808337454568e-01 7.807156965226e-01 7.808391901679e-01 7.810185569086e-01 7.810423814243e-01 7.808456450283e-01 7.805368128231e-01 7.802788188737e-01 7.801652705295e-01 7.801696802363e-01 7.801837164999e-01 7.801091630970e-01 7.799249210669e-01 7.796847771207e-01 7.794603974575e-01 7.793018981117e-01 7.792199916673e-01 7.791776089172e-01 7.791086257997e-01 7.789704699256e-01 7.787711655587e-01 7.785602163115e-01 7.783960367683e-01 7.783081583894e-01 7.782643277384e-01 7.781985141828e-01 7.780676836491e-01 7.778868155369e-01 7.777013636739e-01 7.775511757417e-01 7.774461686162e-01 7.773603673745e-01 7.772549809614e-01 7.771150670894e-01 7.769490786706e-01 7.767716773583e-01 7.766002716643e-01 7.764539725601e-01 7.763333210138e-01 7.762141815567e-01 7.760733513045e-01 7.759034699007e-01 7.757179082088e-01 7.755472175147e-01 7.754130392636e-01 7.752948731783e-01 7.751560828255e-01 7.749854870334e-01 7.748048603619e-01 7.746388014139e-01 7.744929450266e-01 7.743454162505e-01 7.741686921512e-01 7.739624819632e-01 7.737600986931e-01 7.735777713257e-01 7.733986498789e-01 7.731979024728e-01 7.729687145009e-01 7.727298382227e-01 7.725056329799e-01 7.723008883181e-01 7.720900607509e-01 7.718543523698e-01 7.716072771814e-01 7.713713316914e-01 7.711538519351e-01 7.709405084610e-01 7.707144725962e-01 7.704713555378e-01 7.702280284491e-01 7.699989273880e-01 7.697759213320e-01 7.695408707726e-01 7.692899150135e-01 7.690332554741e-01 7.687808587630e-01 7.685323015039e-01 7.682774116919e-01 7.680060258971e-01 7.677216901348e-01 7.674404557671e-01 7.671650384805e-01 7.668867715129e-01 7.665996422291e-01 7.663006163889e-01 7.659954945842e-01 7.656946295190e-01 7.653981007194e-01 7.650977600315e-01 7.647879404799e-01 7.644729164500e-01 7.641564060105e-01 7.638409302276e-01 7.635248044197e-01 7.632032718842e-01 7.628733363481e-01 7.625412912424e-01 7.622078261699e-01 7.618706434992e-01 7.615272049127e-01 7.611786095250e-01 7.608257630822e-01 7.604702497437e-01 7.601121371167e-01 7.597473571456e-01 7.593755757064e-01 7.590014944982e-01 7.586257688301e-01 7.582460530431e-01 7.578614139919e-01 7.574723660670e-01 7.570769890206e-01 7.566781960164e-01 7.562782991234e-01 7.558725595457e-01 7.554623646078e-01 7.550485493124e-01 7.546291946639e-01 7.542041372709e-01 7.537766364152e-01 7.533452814143e-01 7.529075896418e-01 7.524673094233e-01 7.520220527466e-01 7.515701791668e-01 7.511153514148e-01 7.506573324630e-01 7.501914247075e-01 7.497220790989e-01 7.492499707555e-01 7.487714373550e-01 7.482881916043e-01 7.478020606495e-01 7.473084110058e-01 7.468101068021e-01 7.463102385591e-01 7.458033223761e-01 7.452911665163e-01 7.447761255441e-01 7.442539664544e-01 7.437260545786e-01 7.431967295258e-01 7.426611224766e-01 7.421183902664e-01 7.415731194577e-01 7.410220840609e-01 7.404648360839e-01 7.399047030398e-01 7.393388923166e-01 7.387648798987e-01 7.381880791235e-01 7.376062608944e-01 7.370165054223e-01 7.364238737672e-01 7.358257180649e-01 7.352205378321e-01 7.346111997565e-01 7.339978286994e-01 7.333763454001e-01 7.327514864897e-01 7.321223398815e-01 7.314846079904e-01 7.308424212817e-01 7.301955509285e-01 7.295422455198e-01 7.288840083357e-01 7.282208449166e-01 7.275494920348e-01 7.268734313023e-01 7.261929379583e-01 7.255060033933e-01 7.248133009757e-01 7.241158059498e-01 7.234115056913e-01 7.227012131229e-01 7.219858878209e-01 7.212634854723e-01 7.205358783288e-01 7.198027040746e-01 7.190633416320e-01 7.183167143313e-01 7.175664926247e-01 7.168087056813e-01 7.160446385780e-01 7.152759747868e-01 7.145001570648e-01 7.137187468298e-01 7.129316384297e-01 7.121377580225e-01 7.113367292139e-01 7.105306270058e-01 7.097191862660e-01 7.089003412662e-01 7.080760606519e-01 7.072443511835e-01 7.064057846884e-01 7.055631629953e-01 7.047134824606e-01 7.038569081126e-01 7.029949285110e-01 7.021256193661e-01 7.012491261301e-01 7.003678903006e-01 6.994802754720e-01 6.985853196538e-01 6.976842809723e-01 6.967763787957e-01 6.958607587063e-01 6.949401306444e-01 6.940119835377e-01 6.930769175498e-01 6.921367114109e-01 6.911892064014e-01 6.902345704679e-01 6.892739399562e-01 6.883051694780e-01 6.873285309404e-01 6.863476766466e-01 6.853600216080e-01 6.843647301434e-01 6.833641926903e-01 6.823539462633e-01 6.813366629775e-01 6.803142892577e-01 6.792836635092e-01 6.782469837952e-01 6.772052631490e-01 6.761545079319e-01 6.750974959513e-01 6.740331092192e-01 6.729601321719e-01 6.718806341854e-01 6.707956353941e-01 6.697032113566e-01 6.686048861549e-01 6.674990926356e-01 6.663840166065e-01 6.652622636697e-01 6.641344596142e-01 6.629985777462e-01 6.618567943454e-01 6.607084061850e-01 6.595510640287e-01 6.583877797912e-01 6.572158871497e-01 6.560363732776e-01 6.548512089531e-01 6.536585309673e-01 6.524581869454e-01 6.512514772441e-01 6.500362664506e-01 6.488133661981e-01 6.475841087610e-01 6.463464319500e-01 6.451020745187e-01 6.438506740595e-01 6.425910678576e-01 6.413242251628e-01 6.400506243445e-01 6.387680946517e-01 6.374785386599e-01 6.361817487977e-01 6.348766768517e-01 6.335659177214e-01 6.322461111366e-01 6.309180191960e-01 6.295839791561e-01 6.282409899800e-01 6.268910663864e-01 6.255335584584e-01 6.241676471166e-01 6.227942012753e-01 6.214146785898e-01 6.200252162508e-01 6.186292365515e-01 6.172250562181e-01 6.158125858243e-01 6.143937302785e-01 6.129676236939e-01 6.115320073284e-01 6.100898226713e-01 6.086385796947e-01 6.071792723669e-01 6.057137957769e-01 6.042393025287e-01 6.027582063775e-01 6.012682270515e-01 5.997695606509e-01 5.982631602737e-01 5.967491748851e-01 5.952274714278e-01 5.936986734877e-01 5.921608871985e-01 5.906134989043e-01 5.890598801723e-01 5.874971471808e-01 5.859271827936e-01 5.843502462368e-01 5.827631163776e-01 5.811680839970e-01 5.795657865335e-01 5.779545638281e-01 5.763363404359e-01 5.747099403259e-01 5.730744912615e-01 5.714322542403e-01 5.697809976715e-01 5.681212715622e-01 5.664543405586e-01 5.647786290393e-01 5.630947162012e-01 5.614036067906e-01 5.597032161855e-01 5.579951440291e-01 5.562787812061e-01 5.545529811510e-01 5.528205433953e-01 5.510794755236e-01 5.493303316452e-01 5.475735947197e-01 5.458070428864e-01 5.440324785686e-01 5.422497741511e-01 5.404584313998e-01 5.386598791341e-01 5.368528547699e-01 5.350366264746e-01 5.332118591697e-01 5.313788403946e-01 5.295375470596e-01 5.276888607925e-01 5.258314775590e-01 5.239653459409e-01 5.220911839047e-01 5.202078414134e-01 5.183166272808e-01 5.164176818796e-01 5.145099938674e-01 5.125941710609e-01 5.106692524622e-01 5.087358000953e-01 5.067948846163e-01 5.048456469094e-01 5.028875366266e-01 5.009216607357e-01 4.989468179302e-01 4.969636070917e-01 4.949732176484e-01 4.929736029329e-01 4.909664098489e-01 4.889506433554e-01 4.869247690617e-01 4.848926573216e-01 4.828508006620e-01 4.808017801735e-01 4.787449169340e-01 4.766776268901e-01 4.746027553515e-01 4.725195057302e-01 4.704279654089e-01 4.683299514093e-01 4.662211491192e-01 4.641038466772e-01 4.619790023158e-01 4.598445237202e-01 4.577036851277e-01 4.555536657111e-01 4.533940675685e-01 4.512275077019e-01 4.490505798701e-01 4.468663302744e-01 4.446753527623e-01 4.424746569109e-01 4.402666943786e-01 4.380496884568e-01 4.358234810093e-01 4.335916908382e-01 4.313498172061e-01 4.291004218927e-01 4.268433362627e-01 4.245757504246e-01 4.223026577441e-01 4.200200542792e-01 4.177291306330e-01 4.154315481479e-01 4.131233425081e-01 4.108091243371e-01 4.084866587089e-01 4.061543395956e-01 4.038167788041e-01 4.014687150081e-01 3.991125085777e-01 3.967504465011e-01 3.943775715722e-01 3.919993936446e-01 3.896117262170e-01 3.872151621023e-01 3.848132479704e-01 3.824015354941e-01 3.799823031095e-01 3.775560733290e-01 3.751204945208e-01 3.726797534043e-01 3.702290422776e-01 3.677702282348e-01 3.653058747523e-01 3.628313649143e-01 3.603516877540e-01 3.578623644491e-01 3.553652881127e-01 3.528620726627e-01 3.503502361093e-01 3.478318937180e-01 3.453061113753e-01 3.427722270389e-01 3.402326327185e-01 3.376839398941e-01 3.351292983200e-01 3.325679561373e-01 3.299977932390e-01 3.274220864354e-01 3.248387177154e-01 3.222477811386e-01 3.196513521031e-01 3.170461466381e-01 3.144354274595e-01 3.118176057811e-01 3.091928371076e-01 3.065631133951e-01 3.039250198171e-01 3.012811038919e-01 2.986317028027e-01 2.959743681001e-01 2.933130126775e-01 2.906435309928e-01 2.879684289750e-01 2.852883974137e-01 2.826011181746e-01 2.799099478675e-01 2.772113457523e-01 2.745076830391e-01 2.717990999234e-01 2.690842424953e-01 2.663654474908e-01 2.636412414196e-01 2.609107977772e-01 2.581767021794e-01 2.554371845375e-01 2.526938252875e-01 2.499453259716e-01 2.471912659490e-01 2.444353515531e-01 2.416736340971e-01 2.389087350774e-01 2.361405263015e-01 2.333671676392e-01 2.305924799948e-01 2.278132154203e-01 2.250313208961e-01 2.222473675695e-01 2.194589258685e-01 2.166692743991e-01 2.138765151421e-01 2.110820202434e-01 2.082862037470e-01 2.054873835206e-01 2.026883980400e-01 1.998877919159e-01 1.970861340744e-01 1.942847431462e-01 1.914818086187e-01 1.886801890890e-01 1.858784209395e-01 1.830763202628e-01 1.802760783968e-01 1.774765019771e-01 1.746787502675e-01 1.718830097733e-01 1.690890028198e-01 1.662984657566e-01 1.635106670446e-01 1.607266328528e-01 1.579474355320e-01 1.551712632118e-01 1.524018748761e-01 1.496368169534e-01 1.468790587714e-01 1.441277937378e-01 1.413828449634e-01 1.386479082610e-01 1.359204283839e-01 1.332035221573e-01 1.304969144818e-01 1.278007888220e-01 1.251183057460e-01 1.224486757305e-01 1.197935248538e-01 1.171535200018e-01 1.145300518548e-01 1.119256890259e-01 1.093391044501e-01 1.067746751033e-01 1.042322278512e-01 1.017141451362e-01 9.922245031805e-02 9.675856934033e-02 9.432569750885e-02 9.192508207473e-02 8.956033811114e-02 8.723447413793e-02 8.494878167265e-02 8.270899697949e-02 8.051665052091e-02 7.837651959254e-02 7.629236842378e-02 7.426812853372e-02 7.230988630945e-02 7.042177203777e-02 6.860981285344e-02 6.687941677245e-02 6.523600577506e-02 6.368756884736e-02 6.223812204861e-02 6.089593868253e-02 5.966649486616e-02 5.855650157511e-02 5.757286837471e-02 5.671908088353e-02 5.600215953076e-02 5.542544517530e-02 5.499270780795e-02 5.470640292015e-02 5.456670317579e-02 5.457545968729e-02 5.472956302923e-02 5.502766298491e-02 5.546532698215e-02 5.603823046013e-02 5.674122873794e-02 5.756758677931e-02 5.851176153677e-02 5.956464524815e-02 6.072186711351e-02 6.197382113540e-02 6.331498677751e-02 6.473852944331e-02 6.623544860561e-02 6.780323284310e-02 6.943204228790e-02 7.111938935010e-02 7.285814050001e-02 7.464235443969e-02 7.647072914854e-02 7.833481533805e-02 8.023448758836e-02 8.216361290250e-02 8.411898785651e-02 8.610040470496e-02 8.809974059089e-02 9.012025204045e-02 9.215488652692e-02 9.420366949049e-02 9.626600516820e-02 9.833574741534e-02 1.004169893690e-01 1.025015570337e-01 1.045933833795e-01 1.066885232032e-01 1.087851136552e-01 1.108868690183e-01 1.129841006335e-01 1.150853257135e-01 1.171827555763e-01 1.192785444717e-01 1.213734979938e-01 1.234613675579e-01 1.255499843078e-01 1.276297458712e-01 1.297070753850e-01 1.317786603661e-01 1.338419848417e-01 1.359040753294e-01 1.379536656285e-01 1.400018876712e-01 1.420399882430e-01 1.440708605569e-01 1.460976667186e-01 1.481106467321e-01 1.501241631407e-01 1.521222989063e-01 1.541183507508e-01 1.561053991314e-01 1.580810677741e-01 1.600571411986e-01 1.620164578054e-01 1.639773383780e-01 1.659249213930e-01 1.678668838556e-01 1.698059635999e-01 1.717299329028e-01 1.736582797098e-01 1.755702086226e-01 1.774835727665e-01 1.793893438832e-01 1.812866964793e-01 1.831877715030e-01 1.850723048994e-01 1.869650536337e-01 1.888453565768e-01 1.907261719858e-01 1.926077714397e-01 1.944773864613e-01 1.963585335982e-01 1.982245686030e-01 2.001014711559e-01 2.019725389649e-01 2.038419244851e-01 2.057213351723e-01 2.075892949336e-01 2.094744045630e-01 2.113496663414e-01 2.132357513966e-01 2.151266745315e-01 2.170148153590e-01 2.189219897423e-01 2.208194490209e-01 2.227384125142e-01 2.246554640175e-01 2.265830322844e-01 2.285256834714e-01 2.304655993357e-01 2.324322084589e-01 2.343948180183e-01 2.363805810471e-01 2.383747227959e-01 2.403790723034e-01 2.424083474088e-01 2.444377645255e-01 2.464973645046e-01 2.485627287787e-01 2.506494617379e-01 2.527569820461e-01 2.548722699421e-01 2.570214261912e-01 2.591757031126e-01 2.613604777938e-01 2.635619041482e-01 2.657822892130e-01 2.680333733093e-01 2.702944098006e-01 2.725909270064e-01 2.749013962596e-01 2.772396440752e-01 2.796048098593e-01 2.819856273829e-01 2.844043738753e-01 2.868347330108e-01 2.893009599700e-01 2.917879797417e-01 2.942987438226e-01 2.968443262025e-01 2.994032905072e-01 3.020014143385e-01 3.046168625713e-01 3.072616497953e-01 3.099365811692e-01 3.126272621612e-01 3.153580220507e-01 3.181003953270e-01 3.208781636750e-01 3.236783790918e-01 3.264985125113e-01 3.293547161786e-01 3.322208826449e-01 3.351242572866e-01 3.380416715919e-01 3.409844956661e-01 3.439548693043e-01 3.469353892810e-01 3.499516646973e-01 3.529735147940e-01 3.560250363824e-01 3.590922331816e-01 3.621725135136e-01 3.652810175401e-01 3.683909652252e-01 3.715296978527e-01 3.746734731226e-01 3.778333355667e-01 3.810098877634e-01 3.841868095457e-01 3.873877881799e-01 3.905842773375e-01 3.937970494560e-01 3.970141128055e-01 4.002313971686e-01 4.034628792594e-01 4.066838660067e-01 4.099176410414e-01 4.131436203282e-01 4.163686752093e-01 4.195970884372e-01 4.228099095308e-01 4.260300685959e-01 4.292315451293e-01 4.324300241783e-01 4.356186739199e-01 4.387884937844e-01 4.419560597594e-01 4.450956051753e-01 4.482279411737e-01 4.513380841498e-01 4.544249596720e-01 4.574993546317e-01 4.605371504497e-01 4.635631838082e-01 4.665537622559e-01 4.695187683367e-01 4.724579295858e-01 4.753548109178e-01 4.782326727614e-01 4.810624567419e-01 4.838640478385e-01 4.866254857691e-01 4.893408393566e-01 4.920263256033e-01 4.946540207198e-01 4.972499144982e-01 4.997906965233e-01 5.022843379614e-01 5.047348980130e-01 5.071219783704e-01 5.094705561532e-01 5.117521000341e-01 5.139844449809e-01 5.161598946407e-01 5.182682198471e-01 5.203293303290e-01 5.223131294816e-01 5.242450323760e-01 5.261076710056e-01 5.278999283832e-01 5.296360230332e-01 5.312881116093e-01 5.328847002610e-01 5.343997592462e-01 5.358452303333e-01 5.372226381655e-01 5.385128708918e-01 5.397421708261e-01 5.408800751412e-01 5.419496171454e-01 5.429382347147e-01 5.438398949951e-01 5.446731955379e-01 5.454095849926e-01 5.460775036234e-01 5.466539907283e-01 5.471460134123e-01 5.475622626804e-01 5.478787800711e-01 5.481256566011e-01 5.482730228927e-01 5.483399088153e-01 5.483221407497e-01 5.482060597606e-01 5.480177038282e-01 5.477251724571e-01 5.473555401841e-01 5.468937741656e-01 5.463382082765e-01 5.457069865793e-01 5.449701844999e-01 5.441612726679e-01 5.432540806155e-01 5.422602464907e-01 5.411859360923e-01 5.400101401779e-01 5.387641378735e-01 5.374163387727e-01 5.359911759854e-01 5.344804918265e-01 5.328763138532e-01 5.312026829841e-01 5.294299295397e-01 5.275870534902e-01 5.256572693485e-01 5.236449549181e-01 5.215628382738e-01 5.193885507580e-01 5.171525543291e-01 5.148296837310e-01 5.124365549723e-01 5.099755791422e-01 5.074315923226e-01 5.048335799124e-01 5.021530337876e-01 4.994170226414e-01 4.966153045107e-01 4.937460084872e-01 4.908299032333e-01 4.878412651929e-01 4.848122936134e-01 4.817221423961e-01 4.785826485770e-01 4.754044555493e-01 4.721686642542e-01 4.689069344307e-01 4.655947024603e-01 4.622535182908e-01 4.588836838924e-01 4.554756199871e-01 4.520588165666e-01 4.486067425455e-01 4.451491685112e-01 4.416764316373e-01 4.381906466097e-01 4.347133637432e-01 4.312235288186e-01 4.277523545397e-01 4.242827454415e-01 4.208314518721e-01 4.174076194133e-01 4.139984336729e-01 4.106354394442e-01 4.072995688378e-01 4.040126992121e-01 4.007779507174e-01 3.975915268655e-01 3.944796571154e-01 3.914234813943e-01 3.884526904306e-01 3.855596279384e-01 3.827509619616e-01 3.800468051436e-01 3.774300797079e-01 3.749341017643e-01 3.725432666601e-01 3.702739355211e-01 3.681370859732e-01 3.661204550653e-01 3.642558477845e-01 3.625221488071e-01 3.609435865190e-01 3.595185954790e-01 3.582420963645e-01 3.571395363259e-01 3.561865825714e-01 3.554116239557e-01 3.547998911753e-01 3.543562944466e-01 3.540930105634e-01 3.539881371037e-01 3.540665517976e-01 3.543062670342e-01 3.547164091213e-01 3.552967645969e-01 3.560286567185e-01 3.569316186998e-01 3.579766368389e-01 3.591765822190e-01 3.605186011016e-01 3.619903017351e-01 3.636012247604e-01 3.653224105395e-01 3.671657435930e-01 3.691105539319e-01 3.711487601957e-01 3.732813835392e-01 3.754814861757e-01 3.777593319735e-01 3.800886354413e-01 3.824672387829e-01 3.848864948600e-01 3.873258767805e-01 3.897913365644e-01 3.922544073919e-01 3.947190654298e-01 3.971690482751e-01 3.995902970930e-01 4.019853914604e-01 4.043286466524e-01 4.066235279844e-01 4.088539094809e-01 4.110099672537e-01 4.130902503674e-01 4.150742528593e-01 4.169667995777e-01 4.187501728522e-01 4.204220530711e-01 4.219760548610e-01 4.234001377562e-01 4.246971578277e-01 4.258530486433e-01 4.268691435502e-01 4.277386247245e-01 4.284562405524e-01 4.290233024891e-01 4.294331648303e-01 4.296879960517e-01 4.297842105362e-01 4.297219323931e-01 4.295046490200e-01 4.291299942160e-01 4.286040366947e-01 4.279272871529e-01 4.271070278401e-01 4.261460669098e-01 4.250520069050e-01 4.238325127146e-01 4.224951624147e-01 4.210502099389e-01 4.195080480758e-01 4.178805970906e-01 4.161808894401e-01 4.144229178126e-01 4.126216489854e-01 4.107933400418e-01 4.089563803822e-01 4.071273392938e-01 4.053274591493e-01 4.035761013957e-01 4.018937385427e-01 4.003039707295e-01 3.988257487950e-01 3.974841377555e-01 3.963003534843e-01 3.952967064791e-01 3.944977792830e-01 3.939212798982e-01 3.935909847215e-01 3.935256614678e-01 3.937416580504e-01 3.942606480631e-01 3.950919466363e-01 3.962508307711e-01 3.977483940669e-01 3.995883981034e-01 4.017818049099e-01 4.043253999269e-01 4.072212401257e-01 4.104669026546e-01 4.140527457855e-01 4.179758809369e-01 4.222184730699e-01 4.267710053110e-01 4.316180888979e-01 4.367373912108e-01 4.421166538386e-01 4.477263414838e-01 4.535503796877e-01 4.595636857676e-01 4.657384952715e-01 4.720563866320e-01 4.784852220165e-01 4.850039168471e-01 4.915858961019e-01 4.982025318118e-01 5.048345581219e-01 5.114501937182e-01 5.180299538911e-01 5.245482231090e-01 5.309796862105e-01 5.373071328607e-01 5.435040343272e-01 5.495529882494e-01 5.554342071473e-01 5.611272893291e-01 5.666192327385e-01 5.718899207078e-01 5.769270668484e-01 5.817184393672e-01 5.862491678951e-01 5.905128372270e-01 5.944965056963e-01 5.981952840151e-01 6.016035880861e-01 6.047148550165e-01 6.075302640108e-01 6.100460165853e-01 6.122642639046e-01 6.141887539142e-01 6.158207708054e-01 6.171711755326e-01 6.182445749789e-01 6.190520224177e-01 6.196065772374e-01 6.199176670430e-01 6.200053751607e-01 6.198837425270e-01 6.195696643970e-01 6.190883959384e-01 6.184562081792e-01 6.176998530320e-01 6.168418107116e-01 6.159073652769e-01 6.149241738994e-01 6.139169622266e-01 6.129151835282e-01 6.119454067418e-01 6.110356342350e-01 6.102124798080e-01 6.095025056703e-01 6.089318803418e-01 6.085231398662e-01 6.083006920248e-01 6.082821858920e-01 6.084885896454e-01 6.089330309266e-01 6.096278310757e-01 6.105844223828e-01 6.118044351892e-01 6.132938761771e-01 6.150483512326e-01 6.170630873150e-01 6.193301689220e-01 6.218340855130e-01 6.245606460999e-01 6.274882445723e-01 6.305941062768e-01 6.338539337181e-01 6.372375486751e-01 6.407155915862e-01 6.442555299330e-01 6.478235912360e-01 6.513853655307e-01 6.549054532970e-01 6.583473992273e-01 6.616772838685e-01 6.648611072737e-01 6.678626354883e-01 6.706543641095e-01 6.732018622801e-01 6.754795501748e-01 6.774637678002e-01 6.791291275189e-01 6.804612704550e-01 6.814418903188e-01 6.820613202021e-01 6.823145383185e-01 6.821971490648e-01 6.817130033235e-01 6.808695665420e-01 6.796796402329e-01 6.781602633253e-01 6.763362505803e-01 6.742336954365e-01 6.718875183408e-01 6.693367799566e-01 6.666223194956e-01 6.637957055990e-01 6.609031839823e-01 6.580023284405e-01 6.551492692436e-01 6.523991411216e-01 6.498141370276e-01 6.474469056565e-01 6.453560280491e-01 6.435900118499e-01 6.421962419757e-01 6.412158139567e-01 6.406774595742e-01 6.406093779696e-01 6.410220077538e-01 6.419200467479e-01 6.432963851198e-01 6.451293739539e-01 6.473933747037e-01 6.500433781004e-01 6.530328449078e-01 6.563017264847e-01 6.597818750502e-01 6.634048533357e-01 6.670891168357e-01 6.707593871906e-01 6.743329689604e-01 6.777308258122e-01 6.808777924173e-01 6.836952934034e-01 6.861209408114e-01 6.880907928421e-01 6.895546348191e-01 6.904710799674e-01 6.908053074163e-01 6.905427391146e-01 6.896757952691e-01 6.882158399236e-01 6.861860501967e-01 6.836263276685e-01 6.805970506006e-01 6.771669672939e-01 6.734300979980e-01 6.694893051421e-01 6.654662054185e-01 6.614929887446e-01 6.577123562575e-01 6.542780532336e-01 6.513412320767e-01 6.490557836567e-01 6.475672067782e-01 6.470097575189e-01 6.474993088375e-01 6.491261534094e-01 6.519549929022e-01 6.560139624995e-01 6.613005411243e-01 6.677728013441e-01 6.753561472326e-01 6.839431051273e-01 6.933940322388e-01 7.035538606306e-01 7.142386970198e-01 7.252586637770e-01 7.364135963418e-01 7.475018444803e-01 7.583277148728e-01 7.686977932797e-01 7.784364148773e-01 7.873797167188e-01 7.953845779261e-01 8.023325831788e-01 8.081222950873e-01 8.126902730863e-01 8.159931458326e-01 8.180206186638e-01 8.187974784434e-01 8.183763601584e-01 8.168458490735e-01 8.143238722647e-01 8.109605418457e-01 8.069360149089e-01 8.024481018218e-01 7.977236215154e-01 7.929935225729e-01 7.884996228234e-01 7.844793277666e-01 7.811515421665e-01 7.787203607755e-01 7.773460550608e-01 7.771541645942e-01 7.782154548126e-01 7.805483394589e-01 7.841191855377e-01 7.888381225335e-01 7.945752831073e-01 8.011561509206e-01 8.083851057964e-01 8.160505163218e-01 8.239337561570e-01 8.318285131331e-01 8.395393271479e-01 8.469043195818e-01 8.537902284489e-01 8.601019488685e-01 8.657856247564e-01 8.708263502610e-01 8.752525571363e-01 8.791244134886e-01 8.825353918444e-01 8.856011837990e-01 8.884475875248e-01 8.912126161989e-01 8.940176110152e-01 8.969782554661e-01 9.001765904734e-01 9.036660665862e-01 9.074657054781e-01 9.115506706726e-01 9.158678413850e-01 9.203269856880e-01 9.248181142306e-01 9.292221526099e-01 9.334098588413e-01 9.372747270132e-01 9.407199756313e-01 9.436890672621e-01 9.461590620207e-01 9.481469944358e-01 9.497210793627e-01 9.509767491835e-01 9.520539345685e-01 9.531074526179e-01 9.542996054419e-01 9.557953293028e-01 9.577243053574e-01 9.601974713448e-01 9.632602438845e-01 9.669149202818e-01 9.711066004927e-01 9.757152319419e-01 9.805945013925e-01 9.855450003711e-01 9.903655727160e-01 9.948533162276e-01 9.988091567998e-01 1.002091487037e+00 1.004573646281e+00 1.006201615634e+00 1.006971731925e+00 1.006923314927e+00 1.006173426921e+00 1.004853590541e+00 1.003153025591e+00 1.001277628625e+00 9.994354770634e-01 9.978620589233e-01 9.967545049627e-01 9.963203517499e-01 9.967345811663e-01 9.981372172544e-01 1.000659832338e+00 1.002272358332e+00 1.002953024415e+00 1.004239562123e+00 1.007738844349e+00 1.014304503209e+00 1.023576101390e+00 1.034139919921e+00 1.044258182636e+00 1.052737561217e+00 1.059460759338e+00 1.065384480369e+00 1.072028556318e+00 1.080637901612e+00 1.091480099291e+00 1.103670998092e+00 1.115596752256e+00 1.125664056104e+00 1.133043447046e+00 1.138024067467e+00 1.141792746261e+00 1.145788923580e+00 1.150943644284e+00 1.157152887563e+00 1.163264653677e+00 1.167638311846e+00 1.168927934628e+00 1.166682585232e+00 1.161559354286e+00 1.155019591411e+00 1.148620128902e+00 1.143267466660e+00 1.138825915053e+00 1.134236292928e+00 1.128113851412e+00 1.119528052247e+00 1.108547284284e+00 1.096284037326e+00 1.084460557383e+00 1.074686996524e+00 1.067743978662e+00 1.063335990799e+00 1.060415172717e+00 1.057861805625e+00 1.055133611108e+00 1.052556710746e+00 1.051053209673e+00 1.051432374805e+00 1.053734426615e+00 1.057097670991e+00 1.057478488828e+00 9.662347629582e-01 9.398145796751e-01 9.230627982490e-01 9.134202594217e-01 9.158077328963e-01 9.287283896387e-01 9.453573421951e-01 9.578857517417e-01 9.616665611387e-01 9.570780673354e-01 9.490775889981e-01 9.448510500943e-01 9.501556877545e-01 9.661855151658e-01 9.886891850408e-01 1.010063594770e+00 1.022807505459e+00 1.022605104564e+00 1.010281418240e+00 9.921314310773e-01 9.783609544296e-01 9.789749596014e-01 9.983931237441e-01 1.032327978375e+00 1.069613163463e+00 1.097525827127e+00 1.106824179206e+00 1.094930823531e+00 1.066930483229e+00 1.034383306501e+00 1.011442100828e+00 1.008398896353e+00 1.026122499045e+00 1.055870093028e+00 1.084813372271e+00 1.102396286134e+00 1.103986812786e+00 1.091575810688e+00 1.072096849987e+00 1.054261921892e+00 1.044654281787e+00 1.044903289654e+00 1.051595985181e+00 1.058734715596e+00 1.061117962528e+00 1.056605341787e+00 1.046826749503e+00 1.036218146827e+00 1.029796324327e+00 1.030503095624e+00 1.037301546750e+00 1.045463721326e+00 1.048772762409e+00 1.042602552184e+00 1.026399745933e+00 1.004571345660e+00 9.852191325749e-01 9.763272451441e-01 9.810395335919e-01 9.951396530134e-01 1.009175574681e+00 1.013648047006e+00 1.003791511065e+00 9.820594785564e-01 9.573579613816e-01 9.409768043693e-01 9.401406584991e-01 9.532376217042e-01 9.710369098780e-01 9.827290274972e-01 9.820982671834e-01 9.703772626812e-01 9.553507266427e-01 9.469894562633e-01 9.513791395483e-01 9.669442224351e-01 9.859601201149e-01 1.000070399800e+00 1.005262712024e+00 1.003738505632e+00 1.002223694809e+00 1.007574052686e+00 1.022263178500e+00 1.042683328487e+00 1.061698951259e+00 1.073103283731e+00 1.075084709510e+00 1.071139870528e+00 1.068116413654e+00 1.072360940239e+00 1.085771619643e+00 1.104513369075e+00 1.121190026661e+00 1.128809863150e+00 1.124260392110e+00 1.109793377560e+00 1.092335783669e+00 1.080452269099e+00 1.079949947948e+00 1.090421427407e+00 1.105224753841e+00 1.115152761081e+00 1.113115255365e+00 1.097590254559e+00 1.073555913155e+00 1.050520616173e+00 1.037828947155e+00 1.039067224871e+00 1.049680521675e+00 1.059891112817e+00 1.060714510876e+00 1.048865173383e+00 1.028300121626e+00 1.007986000073e+00 9.964382417251e-01 9.960491432013e-01 1.001450891041e+00 1.004113096133e+00 1.030766394281e+00
 7.845519031910e-01 7.842132146541e-01 7.840099852889e-01 7.840513652393e-01 7.842672054127e-01 7.844173276355e-01 7.843022410765e-01 7.839612723195e-01 7.836220938024e-01 7.834854036341e-01 7.835864423658e-01 7.838074241163e-01 7.839432415509e-01 7.838172954416e-01 7.834382275616e-01 7.830495936991e-01 7.829394188803e-01 7.831623534790e-01 7.834863754346e-01 7.836108929619e-01 7.834181890691e-01 7.830331721616e-01 7.827211150537e-01 7.826998097304e-01 7.829734775374e-01 7.833058105998e-01 7.834061135877e-01 7.831823167478e-01 7.828140870369e-01 7.825859195950e-01 7.826611413349e-01 7.829718604026e-01 7.832716513470e-01 7.833123362501e-01 7.830470373538e-01 7.826904175945e-01 7.825405893750e-01 7.827152676415e-01 7.830531438298e-01 7.832764582888e-01 7.832202452026e-01 7.829386615341e-01 7.826414446855e-01 7.825407760962e-01 7.827015832646e-01 7.829929716602e-01 7.831900709417e-01 7.831418202254e-01 7.828701960122e-01 7.825516316452e-01 7.824052931930e-01 7.825512050733e-01 7.828976535614e-01 7.831724135485e-01 7.831310065664e-01 7.827780641810e-01 7.823863406651e-01 7.822734131230e-01 7.825335228245e-01 7.829592263180e-01 7.832025630973e-01 7.830591475424e-01 7.826419463197e-01 7.822882001546e-01 7.822698710447e-01 7.825676960935e-01 7.829161986464e-01 7.830382770428e-01 7.828435485867e-01 7.824710488877e-01 7.821757698161e-01 7.821436441618e-01 7.823579642362e-01 7.826277888349e-01 7.827349039370e-01 7.825806377397e-01 7.822407061117e-01 7.819190493521e-01 7.818283099822e-01 7.820248461191e-01 7.823408331589e-01 7.825030673473e-01 7.823426054824e-01 7.819344157780e-01 7.815557161979e-01 7.814898995225e-01 7.817903735306e-01 7.821991669374e-01 7.823467566470e-01 7.820669513603e-01 7.815531331117e-01 7.812065189860e-01 7.813047951541e-01 7.817652894222e-01 7.821909583406e-01 7.822016055506e-01 7.817695824142e-01 7.812535590645e-01 7.810854431533e-01 7.813988591887e-01 7.819255473299e-01 7.822229085082e-01 7.820446798410e-01 7.815500993852e-01 7.811642297629e-01 7.812077258139e-01 7.816262601867e-01 7.820577647333e-01 7.821482904747e-01 7.818379315509e-01 7.813946096460e-01 7.811807253603e-01 7.813432061558e-01 7.817041371221e-01 7.819348807848e-01 7.818400779889e-01 7.814969388063e-01 7.811638843436e-01 7.810590193183e-01 7.811923918444e-01 7.813789379478e-01 7.814098640378e-01 7.812247700537e-01 7.809295478300e-01 7.806842521043e-01 7.805809529132e-01 7.805941534578e-01 7.806181280077e-01 7.805556394743e-01 7.803857724773e-01 7.801583464928e-01 7.799439618725e-01 7.797947400574e-01 7.797251433179e-01 7.796962443997e-01 7.796415777858e-01 7.795168487072e-01 7.793290931486e-01 7.791287129740e-01 7.789771674527e-01 7.789038739199e-01 7.788758210832e-01 7.788242968065e-01 7.787072161600e-01 7.785399716116e-01 7.783682676872e-01 7.782329077137e-01 7.781440793404e-01 7.780751783064e-01 7.779860987085e-01 7.778621857959e-01 7.777116682899e-01 7.775492167206e-01 7.773948192793e-01 7.772681364003e-01 7.771658856670e-01 7.770638941108e-01 7.769389569774e-01 7.767853034054e-01 7.766178905557e-01 7.764678235720e-01 7.763538541569e-01 7.762530204393e-01 7.761296088182e-01 7.759765111789e-01 7.758159036809e-01 7.756712860204e-01 7.755456246138e-01 7.754156127942e-01 7.752547569835e-01 7.750684422820e-01 7.748879440579e-01 7.747279624085e-01 7.745686230429e-01 7.743863450813e-01 7.741767191033e-01 7.739598050149e-01 7.737594152592e-01 7.735771129320e-01 7.733867087990e-01 7.731718161727e-01 7.729470495438e-01 7.727364010032e-01 7.725429418837e-01 7.723522230866e-01 7.721478410641e-01 7.719278192858e-01 7.717090789283e-01 7.715054390033e-01 7.713064904343e-01 7.710941320168e-01 7.708671164107e-01 7.706355850618e-01 7.704090347524e-01 7.701855202046e-01 7.699556559816e-01 7.697078676516e-01 7.694498179336e-01 7.691954362275e-01 7.689469372169e-01 7.686950275777e-01 7.684338789809e-01 7.681611042237e-01 7.678837451361e-01 7.676110383181e-01 7.673428231056e-01 7.670694525395e-01 7.667878025533e-01 7.665010119147e-01 7.662136224572e-01 7.659271496155e-01 7.656399273154e-01 7.653470951302e-01 7.650469416297e-01 7.647441292814e-01 7.644410014839e-01 7.641339085748e-01 7.638203929150e-01 7.635028643014e-01 7.631807176751e-01 7.628563688259e-01 7.625295520796e-01 7.621961186596e-01 7.618560110531e-01 7.615141664081e-01 7.611707175796e-01 7.608232166069e-01 7.604714649975e-01 7.601154034704e-01 7.597525454100e-01 7.593877192565e-01 7.590212228671e-01 7.586493069026e-01 7.582729427897e-01 7.578938753590e-01 7.575089330389e-01 7.571184159289e-01 7.567265135537e-01 7.563301521536e-01 7.559280979483e-01 7.555235350268e-01 7.551144459898e-01 7.546984015004e-01 7.542803766635e-01 7.538585571491e-01 7.534293473380e-01 7.529976301830e-01 7.525628549519e-01 7.521217817242e-01 7.516768149890e-01 7.512284588983e-01 7.507726935522e-01 7.503132847357e-01 7.498522876360e-01 7.493840530722e-01 7.489113929498e-01 7.484359707364e-01 7.479530676691e-01 7.474656498671e-01 7.469761722854e-01 7.464809361768e-01 7.459790817958e-01 7.454743581187e-01 7.449644546623e-01 7.444485368788e-01 7.439304276047e-01 7.434059453769e-01 7.428742939979e-01 7.423399478393e-01 7.418001572979e-01 7.412536178975e-01 7.407038287973e-01 7.401489915202e-01 7.395869578700e-01 7.390216254898e-01 7.384518577869e-01 7.378746953270e-01 7.372944513814e-01 7.367097551218e-01 7.361168129139e-01 7.355197592047e-01 7.349182193004e-01 7.343100839873e-01 7.336979732786e-01 7.330808454321e-01 7.324553379662e-01 7.318256138856e-01 7.311921123818e-01 7.305518678317e-01 7.299061775681e-01 7.292566227694e-01 7.285993488263e-01 7.279367961999e-01 7.272697391343e-01 7.265954319046e-01 7.259162358687e-01 7.252319274584e-01 7.245409223146e-01 7.238440777704e-01 7.231427730201e-01 7.224344488628e-01 7.217208335255e-01 7.210016276767e-01 7.202762486658e-01 7.195451007752e-01 7.188087746414e-01 7.180656089410e-01 7.173156633551e-01 7.165613726055e-01 7.158010038374e-01 7.150338873382e-01 7.142616092434e-01 7.134821870895e-01 7.126959147125e-01 7.119060677041e-01 7.111091147642e-01 7.103056239251e-01 7.094962883487e-01 7.086806452777e-01 7.078579050464e-01 7.070303495194e-01 7.061967785556e-01 7.053555432847e-01 7.045093574047e-01 7.036558614087e-01 7.027950128758e-01 7.019295611275e-01 7.010565490945e-01 7.001766762582e-01 6.992920267214e-01 6.984004240688e-01 6.975015762577e-01 6.965972448902e-01 6.956838951647e-01 6.947647105475e-01 6.938402736847e-01 6.929093247476e-01 6.919714248755e-01 6.910277831455e-01 6.900749463904e-01 6.891150453563e-01 6.881508386785e-01 6.871777094377e-01 6.861991419125e-01 6.852156008024e-01 6.842235357376e-01 6.832250409849e-01 6.822194762047e-01 6.812050651668e-01 6.801850994219e-01 6.791594096474e-01 6.781264166434e-01 6.770874141327e-01 6.760416201656e-01 6.749859829224e-01 6.739246540206e-01 6.728567969717e-01 6.717811716486e-01 6.707003762509e-01 6.696119111008e-01 6.685155961051e-01 6.674134605238e-01 6.663026625731e-01 6.651839553338e-01 6.640604091208e-01 6.629290900528e-01 6.617903713130e-01 6.606452336058e-01 6.594917700656e-01 6.583311658147e-01 6.571637659385e-01 6.559884136901e-01 6.548062165312e-01 6.536173938522e-01 6.524200325066e-01 6.512162420426e-01 6.500052633264e-01 6.487850882485e-01 6.475590876761e-01 6.463252340773e-01 6.450837044050e-01 6.438359291203e-01 6.425792627437e-01 6.413150229871e-01 6.400443005017e-01 6.387653490756e-01 6.374789405427e-01 6.361855447262e-01 6.348832953348e-01 6.335741545764e-01 6.322583538288e-01 6.309337160764e-01 6.296013820822e-01 6.282619705453e-01 6.269137872262e-01 6.255596827186e-01 6.241975431435e-01 6.228268004175e-01 6.214494928307e-01 6.200625280148e-01 6.186686805537e-01 6.172675063116e-01 6.158583687655e-01 6.144417512308e-01 6.130174658678e-01 6.115832952800e-01 6.101421435995e-01 6.086932468919e-01 6.072367752839e-01 6.057736238490e-01 6.043004680701e-01 6.028186397721e-01 6.013300254162e-01 5.998325306188e-01 5.983281507282e-01 5.968162524602e-01 5.952943256570e-01 5.937648677587e-01 5.922276835781e-01 5.906818744015e-01 5.891292756854e-01 5.875674606113e-01 5.859980907637e-01 5.844210918388e-01 5.828349324790e-01 5.812407919083e-01 5.796388844522e-01 5.780282031605e-01 5.764098644652e-01 5.747837433868e-01 5.731482603666e-01 5.715061500197e-01 5.698545376945e-01 5.681937820889e-01 5.665263768415e-01 5.648502086857e-01 5.631660526411e-01 5.614740477838e-01 5.597722700074e-01 5.580623037625e-01 5.563446231734e-01 5.546176334544e-01 5.528839010328e-01 5.511409863174e-01 5.493888375213e-01 5.476286094505e-01 5.458597121861e-01 5.440821124352e-01 5.422977229059e-01 5.405041343468e-01 5.387018456894e-01 5.368912904639e-01 5.350713192068e-01 5.332437759044e-01 5.314079191158e-01 5.295632241162e-01 5.277106067551e-01 5.258483986900e-01 5.239778414474e-01 5.220992195286e-01 5.202124547005e-01 5.183170679883e-01 5.164131203324e-01 5.145002483969e-01 5.125788081002e-01 5.106501409796e-01 5.087119860825e-01 5.067661782878e-01 5.048111807344e-01 5.028467995640e-01 5.008746953971e-01 4.988939117563e-01 4.969051688967e-01 4.949083413921e-01 4.929010110452e-01 4.908858527401e-01 4.888621511382e-01 4.868300119302e-01 4.847906331614e-01 4.827410781859e-01 4.806822769624e-01 4.786156131838e-01 4.765391963503e-01 4.744563655336e-01 4.723635956609e-01 4.702613995633e-01 4.681516672958e-01 4.660319443977e-01 4.639041938485e-01 4.617694731317e-01 4.596243647656e-01 4.574723855114e-01 4.553102347887e-01 4.531391042393e-01 4.509621801757e-01 4.487747068829e-01 4.465792924371e-01 4.443756153670e-01 4.421617233003e-01 4.399416997971e-01 4.377118043802e-01 4.354734376432e-01 4.332276000649e-01 4.309711671647e-01 4.287083533904e-01 4.264366810953e-01 4.241551516669e-01 4.218679423940e-01 4.195691931538e-01 4.172629511453e-01 4.149493070675e-01 4.126253469596e-01 4.102949242041e-01 4.079548593813e-01 4.056059827314e-01 4.032508515486e-01 4.008852257420e-01 3.985123656603e-01 3.961316379165e-01 3.937410528382e-01 3.913447477971e-01 3.889378806066e-01 3.865233021218e-01 3.841016991707e-01 3.816699500407e-01 3.792323538616e-01 3.767846535603e-01 3.743285920789e-01 3.718661496998e-01 3.693942203867e-01 3.669152479008e-01 3.644287214854e-01 3.619330161520e-01 3.594314018247e-01 3.569200467464e-01 3.544015943727e-01 3.518766451179e-01 3.493418944787e-01 3.468008552838e-01 3.442514747767e-01 3.416943011116e-01 3.391311839501e-01 3.365579693089e-01 3.339788821249e-01 3.313923795195e-01 3.287978835560e-01 3.261976942747e-01 3.235882884764e-01 3.209726688906e-01 3.183508717086e-01 3.157203248184e-01 3.130849797631e-01 3.104406391529e-01 3.077902931990e-01 3.051338269257e-01 3.024697473022e-01 2.998003652843e-01 2.971236897915e-01 2.944402244958e-01 2.917514791020e-01 2.890555166214e-01 2.863545509757e-01 2.836470658609e-01 2.809334292755e-01 2.782147588026e-01 2.754895044649e-01 2.727595495761e-01 2.700236060141e-01 2.672815281785e-01 2.645358598542e-01 2.617838977170e-01 2.590280154529e-01 2.562670544548e-01 2.535007910218e-01 2.507309154955e-01 2.479562081063e-01 2.451779265617e-01 2.423955386092e-01 2.396085087114e-01 2.368186928481e-01 2.340244079732e-01 2.312273734765e-01 2.284274026534e-01 2.256238487532e-01 2.228178997115e-01 2.200099197529e-01 2.171992512631e-01 2.143869627777e-01 2.115721070716e-01 2.087565984132e-01 2.059397234631e-01 2.031214386616e-01 2.003027282965e-01 1.974829180275e-01 1.946634999638e-01 1.918445749894e-01 1.890246302715e-01 1.862072842164e-01 1.833898505521e-01 1.805747298952e-01 1.777616397127e-01 1.749503670475e-01 1.721422962063e-01 1.693372251440e-01 1.665360858434e-01 1.637384000137e-01 1.609455338775e-01 1.581584059315e-01 1.553764827185e-01 1.526013982612e-01 1.498329477316e-01 1.470713477335e-01 1.443197968210e-01 1.415761668638e-01 1.388432152646e-01 1.361205798769e-01 1.334090842474e-01 1.307109288020e-01 1.280255320137e-01 1.253551834772e-01 1.227000260106e-01 1.200616218419e-01 1.174423766896e-01 1.148416769619e-01 1.122625383838e-01 1.097061580497e-01 1.071739511292e-01 1.046686894467e-01 1.021903974257e-01 9.974370039596e-02 9.732908199258e-02 9.494948462080e-02 9.260823665112e-02 9.030664466271e-02 8.804945525393e-02 8.583852408299e-02 8.367874008396e-02 8.157351934652e-02 7.952596333030e-02 7.754211300775e-02 7.562497585612e-02 7.378080802084e-02 7.201385235308e-02 7.032938922435e-02 6.873402246262e-02 6.723174400457e-02 6.582990533466e-02 6.453344618422e-02 6.334870142902e-02 6.228149742583e-02 6.133625828561e-02 6.051883295281e-02 5.983218792509e-02 5.928186905212e-02 5.886896051864e-02 5.859607918458e-02 5.846362389483e-02 5.847034869310e-02 5.861752413065e-02 5.890029197612e-02 5.931723257388e-02 5.986318905406e-02 6.053325959658e-02 6.132386842615e-02 6.222586478725e-02 6.323605758469e-02 6.434570497039e-02 6.555024171222e-02 6.684243342895e-02 6.821428587094e-02 6.966317063002e-02 7.117848225610e-02 7.275876433716e-02 7.439602716843e-02 7.608533143731e-02 7.782447267060e-02 7.960398027189e-02 8.142565549222e-02 8.328042467407e-02 8.516774210152e-02 8.708380695649e-02 8.902397323422e-02 9.098905222584e-02 9.297103763909e-02 9.497195231316e-02 9.698757782234e-02 9.901489699779e-02 1.010562115528e-01 1.031027339425e-01 1.051608566347e-01 1.072222607315e-01 1.092895142554e-01 1.113618833939e-01 1.134326930721e-01 1.155101643227e-01 1.175829770548e-01 1.196586205585e-01 1.217321424445e-01 1.238008811438e-01 1.258718325280e-01 1.279330427514e-01 1.299970315979e-01 1.320510816102e-01 1.341021157312e-01 1.361495076897e-01 1.381862277626e-01 1.402236715724e-01 1.422475374633e-01 1.442705442655e-01 1.462849876350e-01 1.482891816186e-01 1.502934502939e-01 1.522814955978e-01 1.542721865412e-01 1.562480574036e-01 1.582196308788e-01 1.601862430324e-01 1.621391734059e-01 1.640947950663e-01 1.660330492822e-01 1.679729466198e-01 1.699027925295e-01 1.718242910945e-01 1.737476269147e-01 1.756534806844e-01 1.775661950015e-01 1.794638394748e-01 1.813623580998e-01 1.832569415233e-01 1.851410034652e-01 1.870327537924e-01 1.889074417049e-01 1.907925795597e-01 1.926671510038e-01 1.945406617640e-01 1.964196472293e-01 1.982859704208e-01 2.001673848164e-01 2.020349677895e-01 2.039131724739e-01 2.057910369390e-01 2.076661812180e-01 2.095559246990e-01 2.114342879320e-01 2.133316085868e-01 2.152236092459e-01 2.171249247557e-01 2.190365818476e-01 2.209448124700e-01 2.228761494820e-01 2.248007739867e-01 2.267464024310e-01 2.286971501805e-01 2.306568934518e-01 2.326381094761e-01 2.346167049472e-01 2.366245456100e-01 2.386338950800e-01 2.406647005093e-01 2.427117940829e-01 2.447661868614e-01 2.468517451121e-01 2.489400024228e-01 2.510586211664e-01 2.531902707943e-01 2.553403351150e-01 2.575197333296e-01 2.597066968870e-01 2.619296044306e-01 2.641633093861e-01 2.664259652177e-01 2.687129682377e-01 2.710160933213e-01 2.733560424263e-01 2.757066425264e-01 2.780943944962e-01 2.805018312461e-01 2.829334417495e-01 2.854002062763e-01 2.878806348063e-01 2.904014502544e-01 2.929384913261e-01 2.955085451412e-01 2.981073751596e-01 3.007252153232e-01 3.033836965997e-01 3.060555405878e-01 3.087654864221e-01 3.114976674118e-01 3.142546414457e-01 3.170482159057e-01 3.198547821557e-01 3.227027434585e-01 3.255644451009e-01 3.284585246005e-01 3.313796633453e-01 3.343170606481e-01 3.372923994601e-01 3.402769389215e-01 3.432965107599e-01 3.463333593181e-01 3.493902683963e-01 3.524772380949e-01 3.555715994673e-01 3.586994833547e-01 3.618348590055e-01 3.649945532148e-01 3.681730070458e-01 3.713589993655e-01 3.745734170991e-01 3.777878850462e-01 3.810264510586e-01 3.842720024562e-01 3.875255790996e-01 3.907975938735e-01 3.940657275093e-01 3.973536365280e-01 4.006372290204e-01 4.039287625534e-01 4.072275548517e-01 4.105183812291e-01 4.138227247505e-01 4.171132168548e-01 4.204102314695e-01 4.237004987791e-01 4.269808903826e-01 4.302647490743e-01 4.335262012081e-01 4.367895817466e-01 4.400339159108e-01 4.432650937228e-01 4.464879586302e-01 4.496817634293e-01 4.528720213699e-01 4.560301951745e-01 4.591732542738e-01 4.622935909128e-01 4.653810792225e-01 4.684551405141e-01 4.714863330827e-01 4.744992269840e-01 4.774745403208e-01 4.804139850760e-01 4.833270894626e-01 4.861902678560e-01 4.890283915935e-01 4.918157611781e-01 4.945653445690e-01 4.972743972448e-01 4.999286113745e-01 5.025496544880e-01 5.051080237830e-01 5.076260132213e-01 5.100896218726e-01 5.124941715580e-01 5.148555618984e-01 5.171456789037e-01 5.193902654595e-01 5.215673242874e-01 5.236835576594e-01 5.257444018144e-01 5.277280194499e-01 5.296616103248e-01 5.315152611951e-01 5.333074986077e-01 5.350320910223e-01 5.366765466636e-01 5.382628998939e-01 5.397601203693e-01 5.411954671713e-01 5.425497789757e-01 5.438232883608e-01 5.450301933848e-01 5.461426120111e-01 5.471906445599e-01 5.481471314896e-01 5.490250354035e-01 5.498260118261e-01 5.505309578715e-01 5.511673396115e-01 5.517043684378e-01 5.521656723659e-01 5.525389572249e-01 5.528180278349e-01 5.530241430390e-01 5.531255821057e-01 5.531524406369e-01 5.530834970228e-01 5.529245239269e-01 5.526860390189e-01 5.523427723196e-01 5.519266254409e-01 5.514081107082e-01 5.508058620062e-01 5.501166546235e-01 5.493269878110e-01 5.484636775990e-01 5.474947556410e-01 5.464488030157e-01 5.453097979554e-01 5.440776135523e-01 5.427699364972e-01 5.413591398236e-01 5.398761137129e-01 5.382978608456e-01 5.366352591686e-01 5.348956546436e-01 5.330590716705e-01 5.311551523751e-01 5.291560707059e-01 5.270832480480e-01 5.249321127564e-01 5.226933424266e-01 5.203919201002e-01 5.179992217950e-01 5.155450885937e-01 5.130126771689e-01 5.104072099489e-01 5.077428212483e-01 5.049963520429e-01 5.022005801067e-01 4.993305442172e-01 4.964028731098e-01 4.934219836468e-01 4.903733064889e-01 4.872862046445e-01 4.841333548020e-01 4.809417830903e-01 4.777038180984e-01 4.744168761618e-01 4.711038430258e-01 4.677402286527e-01 4.643578646705e-01 4.609399989579e-01 4.574959615736e-01 4.540410928405e-01 4.505560588898e-01 4.470728603238e-01 4.435707151780e-01 4.400692596854e-01 4.365742545410e-01 4.330751077267e-01 4.296017456552e-01 4.261325449814e-01 4.226946876903e-01 4.192838547202e-01 4.159023085156e-01 4.125726030635e-01 4.092756912856e-01 4.060440890770e-01 4.028652907814e-01 3.997517733715e-01 3.967187976689e-01 3.937523137438e-01 3.908867813273e-01 3.881023067525e-01 3.854235730915e-01 3.828543298682e-01 3.803891332016e-01 3.780582072445e-01 3.758403845669e-01 3.737657252926e-01 3.718280521577e-01 3.700296779479e-01 3.683936293337e-01 3.668997003320e-01 3.655782889699e-01 3.644140699557e-01 3.634182913366e-01 3.626020302375e-01 3.619473296008e-01 3.614822797836e-01 3.611842669974e-01 3.610698414179e-01 3.611354473085e-01 3.613693671212e-01 3.617914768943e-01 3.623745543665e-01 3.631364563968e-01 3.640620213440e-01 3.651450033401e-01 3.663943619001e-01 3.677822432865e-01 3.693252658974e-01 3.709989981633e-01 3.728026816455e-01 3.747332659820e-01 3.767661294115e-01 3.789141636685e-01 3.811472128479e-01 3.834689119388e-01 3.858655406287e-01 3.883201641619e-01 3.908377267476e-01 3.933873586091e-01 3.959768803433e-01 3.985848793434e-01 4.011997390260e-01 4.038224367026e-01 4.064246729862e-01 4.090136211072e-01 4.115653390844e-01 4.140756422697e-01 4.165373304940e-01 4.189302252313e-01 4.212588838419e-01 4.235004215428e-01 4.256561053930e-01 4.277132557685e-01 4.296610665863e-01 4.315006288095e-01 4.332134791704e-01 4.348025300860e-01 4.362572304840e-01 4.375699169205e-01 4.387415700355e-01 4.397606365439e-01 4.406306227071e-01 4.413426549227e-01 4.418962088034e-01 4.422917300598e-01 4.425242046090e-01 4.425980243533e-01 4.425100987546e-01 4.422646723141e-01 4.418635886417e-01 4.413093231040e-01 4.406082296690e-01 4.397643326652e-01 4.387841791479e-01 4.376767928333e-01 4.364491493778e-01 4.351118994058e-01 4.336759057350e-01 4.321526949176e-01 4.305552302705e-01 4.288999269333e-01 4.271991416961e-01 4.254723385237e-01 4.237346367665e-01 4.220058186027e-01 4.203065258194e-01 4.186543423489e-01 4.170730569059e-01 4.155818492840e-01 4.142043479993e-01 4.129640256623e-01 4.118801377281e-01 4.109793612213e-01 4.102800003778e-01 4.098042951192e-01 4.095754434590e-01 4.096097053250e-01 4.099273776262e-01 4.105440806656e-01 4.114719713272e-01 4.127286968006e-01 4.143184501444e-01 4.162529248867e-01 4.185354403175e-01 4.211660762676e-01 4.241500798520e-01 4.274769710913e-01 4.311452136959e-01 4.351455097236e-01 4.394639723468e-01 4.440919403203e-01 4.490076737198e-01 4.541979418532e-01 4.596412857322e-01 4.653154273954e-01 4.712023176026e-01 4.772723923280e-01 4.835070867571e-01 4.898782769939e-01 4.963589337523e-01 5.029299777198e-01 5.095571696305e-01 5.162216896021e-01 5.228945216002e-01 5.295498814510e-01 5.361675508802e-01 5.427186301676e-01 5.491829421956e-01 5.555371934106e-01 5.617575327218e-01 5.678296458775e-01 5.737272565831e-01 5.794358685451e-01 5.849375804173e-01 5.902155080922e-01 5.952577304579e-01 6.000475369266e-01 6.045754963675e-01 6.088311926966e-01 6.128031492597e-01 6.164889855556e-01 6.198785262013e-01 6.229703110789e-01 6.257630756764e-01 6.282518579009e-01 6.304441502738e-01 6.323376237912e-01 6.339400534455e-01 6.352581408733e-01 6.362978867238e-01 6.370727705815e-01 6.375925703354e-01 6.378710002418e-01 6.379265733694e-01 6.377722083766e-01 6.374316719766e-01 6.369220266112e-01 6.362664159156e-01 6.354899100128e-01 6.346138599825e-01 6.336670772940e-01 6.326745176881e-01 6.316639893228e-01 6.306627503641e-01 6.296974984230e-01 6.287975421942e-01 6.279876984442e-01 6.272966612543e-01 6.267473634766e-01 6.263653243983e-01 6.261709043866e-01 6.261838531045e-01 6.264229396686e-01 6.269000483248e-01 6.276285596792e-01 6.286153091030e-01 6.298639696974e-01 6.313777659551e-01 6.331502128615e-01 6.351766357613e-01 6.374447560802e-01 6.399407610593e-01 6.426480441437e-01 6.455424415425e-01 6.486025376453e-01 6.517992744011e-01 6.551046085686e-01 6.584860773089e-01 6.619100944189e-01 6.653427130133e-01 6.687475671606e-01 6.720901224178e-01 6.753334168590e-01 6.784438151993e-01 6.813835362822e-01 6.841223016818e-01 6.866296101739e-01 6.888724194749e-01 6.908300392272e-01 6.924740545691e-01 6.937861717917e-01 6.947521967395e-01 6.953558288206e-01 6.955921897181e-01 6.954560830288e-01 6.949493676252e-01 6.940790455591e-01 6.928561754147e-01 6.912978409673e-01 6.894265191852e-01 6.872711046405e-01 6.848637472047e-01 6.822451531939e-01 6.794563124744e-01 6.765464280268e-01 6.735688532230e-01 6.705755847976e-01 6.676282872964e-01 6.647821815567e-01 6.621003723936e-01 6.596402186232e-01 6.574582312661e-01 6.556100034436e-01 6.541401981412e-01 6.530959496075e-01 6.525079046709e-01 6.524035709789e-01 6.527995183133e-01 6.536968378504e-01 6.550947934472e-01 6.569694432276e-01 6.592956742430e-01 6.620323039637e-01 6.651267658606e-01 6.685244542332e-01 6.721529746345e-01 6.759439845582e-01 6.798159245755e-01 6.836902321594e-01 6.874871317729e-01 6.911206844405e-01 6.945176287457e-01 6.975991435902e-01 7.002994246522e-01 7.025578049883e-01 7.043174989172e-01 7.055406760542e-01 7.061932749160e-01 7.062599708715e-01 7.057350208640e-01 7.046272665231e-01 7.029672413056e-01 7.007916251594e-01 6.981640218710e-01 6.951570898275e-01 6.918624675920e-01 6.883889671974e-01 6.848555245684e-01 6.813980262661e-01 6.781589802929e-01 6.752871168508e-01 6.729357838689e-01 6.712535063648e-01 6.703836587631e-01 6.704521795939e-01 6.715693868516e-01 6.738186950685e-01 6.772561796399e-01 6.819030191705e-01 6.877472575827e-01 6.947411610312e-01 7.028006937448e-01 7.118159278526e-01 7.216423503753e-01 7.321159205372e-01 7.430556032528e-01 7.542650005583e-01 7.655472082566e-01 7.766959869795e-01 7.875156112147e-01 7.978159091198e-01 8.074202122784e-01 8.161693215617e-01 8.239200110731e-01 8.305587981330e-01 8.359921625044e-01 8.401555680612e-01 8.430195766651e-01 8.445778050743e-01 8.448654379477e-01 8.439440256833e-01 8.419131679029e-01 8.389037483076e-01 8.350746761559e-01 8.306190197019e-01 8.257473311429e-01 8.206926158299e-01 8.156988564702e-01 8.110103884736e-01 8.068707329067e-01 8.035006645561e-01 8.010983254511e-01 7.998233590274e-01 7.997875187995e-01 8.010553345524e-01 8.036295387538e-01 8.074659276426e-01 8.124608128580e-01 8.184707473729e-01 8.253181428385e-01 8.327975312983e-01 8.406972897932e-01 8.487970883972e-01 8.568956231120e-01 8.648096265527e-01 8.723821354786e-01 8.794946085990e-01 8.860628849056e-01 8.920480945896e-01 8.974467356221e-01 9.022945678969e-01 9.066615130702e-01 9.106358287177e-01 9.143336191532e-01 9.178687539635e-01 9.213613077809e-01 9.249129625167e-01 9.286055898384e-01 9.324965500362e-01 9.366019271399e-01 9.409100766947e-01 9.453678098670e-01 9.498931917930e-01 9.543848604208e-01 9.587191149784e-01 9.627786380855e-01 9.664460268656e-01 9.696281789303e-01 9.722617462182e-01 9.743143592238e-01 9.758060611791e-01 9.767887814351e-01 9.773657739948e-01 9.776702828467e-01 9.778606333418e-01 9.781170589806e-01 9.786046743698e-01 9.794868476559e-01 9.808840879739e-01 9.828746111614e-01 9.854934025625e-01 9.887000100436e-01 9.924196755206e-01 9.965141334616e-01 1.000813973259e+00 1.005137277035e+00 1.009278135580e+00 1.013068477075e+00 1.016345844621e+00 1.018998987962e+00 1.020969221184e+00 1.022230961892e+00 1.022840242322e+00 1.022873495433e+00 1.022465806578e+00 1.021786625389e+00 1.021006861383e+00 1.020337987970e+00 1.019963828437e+00 1.020075396930e+00 1.020850029433e+00 1.022422351866e+00 1.024931402334e+00 1.026391817627e+00 1.026779136040e+00 1.027659698669e+00 1.030680953365e+00 1.036724145652e+00 1.045446948535e+00 1.055438085629e+00 1.064936946904e+00 1.072722382655e+00 1.078665112905e+00 1.083726645760e+00 1.089447303684e+00 1.097109811388e+00 1.107013563673e+00 1.118285064559e+00 1.129299862209e+00 1.138450907298e+00 1.144893026150e+00 1.148921240030e+00 1.151760780135e+00 1.154905086446e+00 1.159337835699e+00 1.164990054607e+00 1.170718655840e+00 1.174859063697e+00 1.176035184930e+00 1.173779338130e+00 1.168740424692e+00 1.162388808750e+00 1.156297700728e+00 1.151375074345e+00 1.147466066884e+00 1.143485090845e+00 1.138015094707e+00 1.130099431974e+00 1.119795123940e+00 1.108214030006e+00 1.097066280046e+00 1.087933008627e+00 1.081557357474e+00 1.077606718231e+00 1.075033420385e+00 1.072791385113e+00 1.070495606796e+00 1.068687764736e+00 1.068503543999e+00 1.070844994352e+00 1.075536882919e+00 1.080849555173e+00 1.045625020768e+00 9.620729731234e-01 9.434277926023e-01 9.219563335467e-01 9.117231952869e-01 9.183038988562e-01 9.371623395364e-01 9.577576268342e-01 9.701943955029e-01 9.700922046220e-01 9.600135354380e-01 9.479249530398e-01 9.433003616804e-01 9.519831315184e-01 9.728236604757e-01 9.983324883634e-01 1.018803126864e+00 1.026811936965e+00 1.020183338313e+00 1.003132920165e+00 9.852662579723e-01 9.782115658986e-01 9.899701501171e-01 1.020024115268e+00 1.059143277044e+00 1.093982567133e+00 1.112946976773e+00 1.110269418287e+00 1.087980042363e+00 1.055680035704e+00 1.027722713020e+00 1.017363206418e+00 1.029687605290e+00 1.058714643396e+00 1.091312926138e+00 1.114409314525e+00 1.120355827451e+00 1.108957601542e+00 1.086801214073e+00 1.064260809933e+00 1.050953143211e+00 1.051117151333e+00 1.061792813495e+00 1.075093614177e+00 1.082619408124e+00 1.079342784519e+00 1.065377936288e+00 1.045810151565e+00 1.028604868138e+00 1.021016778769e+00 1.025805646568e+00 1.039405207875e+00 1.053655661225e+00 1.059734162010e+00 1.052179023816e+00 1.031410460140e+00 1.004101885349e+00 9.809759309430e-01 9.716975000884e-01 9.791193846163e-01 9.970811590168e-01 1.014059627824e+00 1.019642699824e+00 1.009533855550e+00 9.874815299096e-01 9.635999342368e-01 9.493510499602e-01 9.507605985500e-01 9.645294488709e-01 9.806736187120e-01 9.891775001376e-01 9.857236645406e-01 9.735666562695e-01 9.614378663724e-01 9.582097548066e-01 9.670410368131e-01 9.834066592162e-01 9.985446811864e-01 1.005458220791e+00 1.003076503841e+00 9.968062408893e-01 9.953291617787e-01 1.004988967067e+00 1.025392279252e+00 1.049499768613e+00 1.068179210876e+00 1.075427992862e+00 1.071409905692e+00 1.062372688253e+00 1.057453716133e+00 1.063672239815e+00 1.081645127314e+00 1.105229433419e+00 1.125147907015e+00 1.133756334243e+00 1.128435921102e+00 1.112543166015e+00 1.094106886960e+00 1.082304118391e+00 1.082858583767e+00 1.094810287862e+00 1.110970639396e+00 1.121881434321e+00 1.120433007674e+00 1.105065914285e+00 1.080553703564e+00 1.056114694379e+00 1.041047272651e+00 1.039423979772e+00 1.047574006311e+00 1.056471062841e+00 1.057287991576e+00 1.046189448506e+00 1.026096454426e+00 1.004967993581e+00 9.910472567935e-01 9.876053523598e-01 9.908536675775e-01 9.936682287865e-01 1.023088588550e+00
 7.846623086524e-01 7.843078269586e-01 7.840885935674e-01 7.841241847865e-01 7.843412483337e-01 7.844892787766e-01 7.843660390004e-01 7.840148723716e-01 7.836658100808e-01 7.835198549020e-01 7.836160266695e-01 7.838369184796e-01 7.839718301155e-01 7.838374431461e-01 7.834449038577e-01 7.830471590675e-01 7.829366060972e-01 7.831618431010e-01 7.834836806382e-01 7.836019717310e-01 7.833994514862e-01 7.830056297797e-01 7.826882808767e-01 7.826697076915e-01 7.829467139429e-01 7.832751426234e-01 7.833645206618e-01 7.831320080169e-01 7.827617290383e-01 7.825348446576e-01 7.826085591462e-01 7.829137215029e-01 7.832060537590e-01 7.832401582447e-01 7.829710812359e-01 7.826132884215e-01 7.824625694342e-01 7.826317335544e-01 7.829617671693e-01 7.831787968640e-01 7.831208490334e-01 7.828372016906e-01 7.825367758909e-01 7.824324448578e-01 7.825907199592e-01 7.828796307943e-01 7.830736766540e-01 7.830221525967e-01 7.827472316655e-01 7.824260321418e-01 7.822793455114e-01 7.824267431917e-01 7.827738857966e-01 7.830454113113e-01 7.829976674039e-01 7.826401488624e-01 7.822487783728e-01 7.821378303272e-01 7.824002440739e-01 7.828256255450e-01 7.830647432924e-01 7.829153344647e-01 7.824928141998e-01 7.821386074420e-01 7.821233481694e-01 7.824239532906e-01 7.827735429000e-01 7.828929049531e-01 7.826921888760e-01 7.823144856468e-01 7.820186576402e-01 7.819921353155e-01 7.822129899377e-01 7.824849964239e-01 7.825887983239e-01 7.824294669660e-01 7.820863060252e-01 7.817672387637e-01 7.816835823754e-01 7.818857836248e-01 7.822029902438e-01 7.823621112342e-01 7.821985048379e-01 7.817899238047e-01 7.814138650439e-01 7.813536808138e-01 7.816591110117e-01 7.820703964517e-01 7.822158275252e-01 7.819337311890e-01 7.814203678346e-01 7.810781359172e-01 7.811841184502e-01 7.816514468381e-01 7.820793967867e-01 7.820869570232e-01 7.816535419983e-01 7.811417706474e-01 7.809826348714e-01 7.813051224447e-01 7.818373949580e-01 7.821348663889e-01 7.819549048470e-01 7.814629673001e-01 7.810863551556e-01 7.811415805972e-01 7.815680509771e-01 7.820025632601e-01 7.820936539739e-01 7.817858157256e-01 7.813512310510e-01 7.811492541839e-01 7.813223009151e-01 7.816891442628e-01 7.819224166289e-01 7.818321642917e-01 7.814977629980e-01 7.811762712441e-01 7.810826189618e-01 7.812237311623e-01 7.814154622221e-01 7.814523293123e-01 7.812773899829e-01 7.809938892173e-01 7.807592877176e-01 7.806637781186e-01 7.806843881744e-01 7.807163713993e-01 7.806649672839e-01 7.805074814635e-01 7.802907146549e-01 7.800841998372e-01 7.799430753071e-01 7.798831590335e-01 7.798666048443e-01 7.798247084770e-01 7.797112681821e-01 7.795330920511e-01 7.793416030194e-01 7.792008268326e-01 7.791404650352e-01 7.791263407053e-01 7.790869293852e-01 7.789819028558e-01 7.788265227088e-01 7.786665713302e-01 7.785440750470e-01 7.784703832424e-01 7.784161797923e-01 7.783416816423e-01 7.782315062730e-01 7.780944402670e-01 7.779454949291e-01 7.778066057690e-01 7.776973222931e-01 7.776115172576e-01 7.775244767492e-01 7.774136815214e-01 7.772747441474e-01 7.771235246498e-01 7.769925992691e-01 7.768963313271e-01 7.768107001062e-01 7.767008591414e-01 7.765639391300e-01 7.764212041549e-01 7.762965061877e-01 7.761885967535e-01 7.760741083045e-01 7.759280318992e-01 7.757591055699e-01 7.755992281778e-01 7.754591850048e-01 7.753176455488e-01 7.751520507537e-01 7.749605993466e-01 7.747635172438e-01 7.745854276866e-01 7.744233342806e-01 7.742514429247e-01 7.740552276275e-01 7.738519950924e-01 7.736643669141e-01 7.734927101691e-01 7.733229528953e-01 7.731382255844e-01 7.729394062439e-01 7.727437213354e-01 7.725637082707e-01 7.723864532662e-01 7.721953195293e-01 7.719904032183e-01 7.717821109196e-01 7.715792008425e-01 7.713797608210e-01 7.711720611914e-01 7.709466793944e-01 7.707127197153e-01 7.704841715099e-01 7.702599345177e-01 7.700328729180e-01 7.697957086308e-01 7.695475156512e-01 7.692962890524e-01 7.690500195062e-01 7.688079588312e-01 7.685603062964e-01 7.683040623048e-01 7.680446112099e-01 7.677840747209e-01 7.675248281055e-01 7.672650147980e-01 7.669988185373e-01 7.667266147779e-01 7.664518952711e-01 7.661770581257e-01 7.658976865755e-01 7.656129446046e-01 7.653242572163e-01 7.650313981736e-01 7.647364580693e-01 7.644394922780e-01 7.641353583245e-01 7.638253734302e-01 7.635139519282e-01 7.632012587745e-01 7.628841506887e-01 7.625635776565e-01 7.622384425597e-01 7.619071272703e-01 7.615738811915e-01 7.612393800467e-01 7.608996611396e-01 7.605555868152e-01 7.602094350739e-01 7.598569480340e-01 7.594996291900e-01 7.591414822451e-01 7.587787476417e-01 7.584105132643e-01 7.580403306050e-01 7.576653592828e-01 7.572837883901e-01 7.569010376988e-01 7.565137531634e-01 7.561200469937e-01 7.557237349941e-01 7.553251655562e-01 7.549198505058e-01 7.545112702309e-01 7.540994626534e-01 7.536802610450e-01 7.532581865077e-01 7.528342586912e-01 7.524036031616e-01 7.519686646113e-01 7.515311549020e-01 7.510866083800e-01 7.506373320320e-01 7.501870478086e-01 7.497302711717e-01 7.492676650379e-01 7.488028363976e-01 7.483320198046e-01 7.478563036066e-01 7.473788685867e-01 7.468942434443e-01 7.464032566044e-01 7.459103561762e-01 7.454112003344e-01 7.449062227587e-01 7.443982123757e-01 7.438850947286e-01 7.433651781064e-01 7.428426145849e-01 7.423151196596e-01 7.417808203772e-01 7.412439031598e-01 7.407023634876e-01 7.401529035488e-01 7.395998322090e-01 7.390423885992e-01 7.384785359719e-01 7.379113365177e-01 7.373380271754e-01 7.367581859315e-01 7.361736755917e-01 7.355858509562e-01 7.349907843097e-01 7.343916923273e-01 7.337881453776e-01 7.331771075767e-01 7.325615043618e-01 7.319410808875e-01 7.313143428671e-01 7.306820333972e-01 7.300462350397e-01 7.294025765412e-01 7.287537607757e-01 7.281007488683e-01 7.274412478132e-01 7.267762696487e-01 7.261064800442e-01 7.254304722229e-01 7.247487324856e-01 7.240622534356e-01 7.233685642953e-01 7.226692359162e-01 7.219654387415e-01 7.212558254051e-01 7.205393087261e-01 7.198185502141e-01 7.190899255530e-01 7.183559729434e-01 7.176176864945e-01 7.168728110177e-01 7.161215223180e-01 7.153650616347e-01 7.146017450584e-01 7.138317933110e-01 7.130577859739e-01 7.122774326297e-01 7.114893996488e-01 7.106973811948e-01 7.098975994582e-01 7.090914280341e-01 7.082804511123e-01 7.074617663780e-01 7.066368355973e-01 7.058077310872e-01 7.049708397296e-01 7.041281364405e-01 7.032785073465e-01 7.024216059941e-01 7.015582180238e-01 7.006903862768e-01 6.998159404616e-01 6.989348422102e-01 6.980478552334e-01 6.971521767333e-01 6.962500975923e-01 6.953429255904e-01 6.944272112420e-01 6.935071152354e-01 6.925813322876e-01 6.916475953646e-01 6.907078561695e-01 6.897607444556e-01 6.888049639439e-01 6.878444666968e-01 6.868779903765e-01 6.859041684016e-01 6.849250350773e-01 6.839385191183e-01 6.829428782904e-01 6.819422098791e-01 6.809342789675e-01 6.799191868291e-01 6.788991005645e-01 6.778712590809e-01 6.768360385416e-01 6.757952665307e-01 6.747454422671e-01 6.736885100032e-01 6.726264741340e-01 6.715567597147e-01 6.704800453076e-01 6.693970891652e-01 6.683055566612e-01 6.672074383173e-01 6.661027852950e-01 6.649900812839e-01 6.638705619031e-01 6.627449334807e-01 6.616103493961e-01 6.604701420569e-01 6.593221693365e-01 6.581655675639e-01 6.570035843190e-01 6.558331329248e-01 6.546556243551e-01 6.534716566958e-01 6.522793688085e-01 6.510798931749e-01 6.498730458183e-01 6.486585571975e-01 6.474370022163e-01 6.462080987887e-01 6.449705963282e-01 6.437270687367e-01 6.424759703820e-01 6.412167930179e-01 6.399498701906e-01 6.386754943335e-01 6.373927647350e-01 6.361047614649e-01 6.348079159063e-01 6.335032447554e-01 6.321917780090e-01 6.308706857750e-01 6.295431147863e-01 6.282079001030e-01 6.268652368768e-01 6.255149579089e-01 6.241568030875e-01 6.227891585257e-01 6.214147272855e-01 6.200326135549e-01 6.186428262378e-01 6.172459182947e-01 6.158396416113e-01 6.144248300775e-01 6.130028501880e-01 6.115724744712e-01 6.101353834130e-01 6.086903103458e-01 6.072352969577e-01 6.057731441768e-01 6.043030811162e-01 6.028243926659e-01 6.013388323806e-01 5.998446148976e-01 5.983425368249e-01 5.968326351864e-01 5.953139957686e-01 5.937871534005e-01 5.922526212273e-01 5.907092992830e-01 5.891585122944e-01 5.875995074771e-01 5.860317384062e-01 5.844565778844e-01 5.828727119711e-01 5.812793488385e-01 5.796793599069e-01 5.780703675515e-01 5.764536594255e-01 5.748290475013e-01 5.731944563869e-01 5.715521824422e-01 5.699008776104e-01 5.682417921514e-01 5.665748518707e-01 5.648988691325e-01 5.632139570852e-01 5.615206073427e-01 5.598186284094e-01 5.581081537124e-01 5.563905254804e-01 5.546636956270e-01 5.529279484869e-01 5.511840960856e-01 5.494308129233e-01 5.476693221979e-01 5.459000632239e-01 5.441217998361e-01 5.423352817425e-01 5.405388599968e-01 5.387340428208e-01 5.369217445545e-01 5.351003701020e-01 5.332709726866e-01 5.314326591309e-01 5.295842694745e-01 5.277292874819e-01 5.258651390477e-01 5.239920613820e-01 5.221114284423e-01 5.202208109224e-01 5.183210053143e-01 5.164138154299e-01 5.144966354675e-01 5.125724031936e-01 5.106394778699e-01 5.086957210131e-01 5.067446977804e-01 5.047840853209e-01 5.028153368541e-01 5.008389005290e-01 4.988519150156e-01 4.968564253773e-01 4.948516864389e-01 4.928376763384e-01 4.908167743908e-01 4.887857267826e-01 4.867453192097e-01 4.846968862677e-01 4.826380638295e-01 4.805718293566e-01 4.784976511075e-01 4.764127276505e-01 4.743209357268e-01 4.722185238718e-01 4.701075090263e-01 4.679898560241e-01 4.658611814961e-01 4.637247384937e-01 4.615793568633e-01 4.594236652781e-01 4.572619286649e-01 4.550893799816e-01 4.529082970828e-01 4.507197883920e-01 4.485199891128e-01 4.463137688748e-01 4.440976776929e-01 4.418725261386e-01 4.396404200182e-01 4.373965952135e-01 4.351453880275e-01 4.328858962992e-01 4.306156706376e-01 4.283391332228e-01 4.260521033857e-01 4.237560187589e-01 4.214535658084e-01 4.191394656624e-01 4.168187214636e-01 4.144891030866e-01 4.121490808422e-01 4.098035896694e-01 4.074463970220e-01 4.050817803959e-01 4.027085158805e-01 4.003260288877e-01 3.979364466240e-01 3.955363450307e-01 3.931276146099e-01 3.907120907971e-01 3.882859233202e-01 3.858532557543e-01 3.834115524202e-01 3.809608927881e-01 3.785032605537e-01 3.760358802116e-01 3.735610906523e-01 3.710784039395e-01 3.685851977821e-01 3.660860933796e-01 3.635774217613e-01 3.610609379484e-01 3.585377215860e-01 3.560032294473e-01 3.534629791499e-01 3.509148353642e-01 3.483573659061e-01 3.457936944912e-01 3.432204705917e-01 3.406407590496e-01 3.380533663924e-01 3.354570947159e-01 3.328550989960e-01 3.302435139386e-01 3.276252735235e-01 3.249999977688e-01 3.223665284808e-01 3.197271911170e-01 3.170793493184e-01 3.144246822232e-01 3.117636449063e-01 3.090937902357e-01 3.064197078671e-01 3.037365456846e-01 3.010476625774e-01 2.983529422152e-01 2.956497705208e-01 2.929423103531e-01 2.902269128308e-01 2.875057779414e-01 2.847789017931e-01 2.820450554913e-01 2.793070349713e-01 2.765623031211e-01 2.738116542117e-01 2.710566279987e-01 2.682951710816e-01 2.655293304996e-01 2.627586040007e-01 2.599819647456e-01 2.572017983350e-01 2.544158584872e-01 2.516261274431e-01 2.488320501426e-01 2.460334479084e-01 2.432318450343e-01 2.404258841353e-01 2.376169790435e-01 2.348046570662e-01 2.319885876649e-01 2.291711331349e-01 2.263501858727e-01 2.235268482715e-01 2.207016159530e-01 2.178737752194e-01 2.150452636308e-01 2.122145840223e-01 2.093828721318e-01 2.065510219688e-01 2.037176439958e-01 2.008852349487e-01 1.980526845919e-01 1.952206134773e-01 1.923894938729e-01 1.895595149413e-01 1.867309254197e-01 1.839049909996e-01 1.810806099058e-01 1.782598178229e-01 1.754416529134e-01 1.726283428307e-01 1.698185188825e-01 1.670134457328e-01 1.642144998290e-01 1.614212396943e-01 1.586351974798e-01 1.558559578809e-01 1.530849015905e-01 1.503225780456e-01 1.475691697129e-01 1.448265122237e-01 1.420946547480e-01 1.393745058832e-01 1.366683638049e-01 1.339748559468e-01 1.312975576333e-01 1.286357928056e-01 1.259918738985e-01 1.233665351510e-01 1.207609584544e-01 1.181781873709e-01 1.156170812579e-01 1.130813240996e-01 1.105728882465e-01 1.080917013803e-01 1.056425291648e-01 1.032246124387e-01 1.008428551678e-01 9.849874395486e-02 9.619482652353e-02 9.393528683799e-02 9.172079751551e-02 8.955708653509e-02 8.744640530975e-02 8.539247556853e-02 8.339994929362e-02 8.147141760321e-02 7.961395819192e-02 7.782910332656e-02 7.612384758101e-02 7.450280336347e-02 7.296982363073e-02 7.153236826203e-02 7.019266589486e-02 6.895866892401e-02 6.783393216975e-02 6.682287064448e-02 6.593121649066e-02 6.516071058934e-02 6.451733072056e-02 6.400206293927e-02 6.361759189223e-02 6.336611697518e-02 6.324593134096e-02 6.325973573379e-02 6.340305879580e-02 6.367616660776e-02 6.407444589513e-02 6.459523990044e-02 6.523489449523e-02 6.598597276536e-02 6.684730703763e-02 6.780902469602e-02 6.886917252404e-02 7.001922395698e-02 7.125396819286e-02 7.257020980083e-02 7.395735760019e-02 7.541534118456e-02 7.693484192118e-02 7.851300391536e-02 8.014457497926e-02 8.182263645068e-02 8.354887911155e-02 8.531190197046e-02 8.711360006827e-02 8.894685130428e-02 9.080939783833e-02 9.270145603143e-02 9.461251537558e-02 9.654884952288e-02 9.850110896187e-02 1.004706628138e-01 1.024559521266e-01 1.044498942358e-01 1.064594072191e-01 1.084725388426e-01 1.104971514371e-01 1.125257629138e-01 1.145576148132e-01 1.165965175420e-01 1.186322005253e-01 1.206752921056e-01 1.227137053817e-01 1.247536026086e-01 1.267933999615e-01 1.288265921384e-01 1.308632246720e-01 1.328898027549e-01 1.349181954265e-01 1.369392693606e-01 1.389546312773e-01 1.409697606515e-01 1.429712065422e-01 1.449760476893e-01 1.469675945573e-01 1.489566020915e-01 1.509396191625e-01 1.529107927825e-01 1.548847346848e-01 1.568410264347e-01 1.588001874813e-01 1.607471734374e-01 1.626874921285e-01 1.646273092619e-01 1.665503514347e-01 1.684796109312e-01 1.703912582012e-01 1.723045513132e-01 1.742111646484e-01 1.761074488742e-01 1.780084787640e-01 1.798921352038e-01 1.817843613031e-01 1.836634615028e-01 1.855411483972e-01 1.874207188265e-01 1.892873610556e-01 1.911652920745e-01 1.930281264212e-01 1.948996146132e-01 1.967668476589e-01 1.986310215830e-01 2.005055210069e-01 2.023673487264e-01 2.042454903395e-01 2.061143964101e-01 2.079925149028e-01 2.098756405436e-01 2.117548474043e-01 2.136525280500e-01 2.155415173320e-01 2.174496052220e-01 2.193583040734e-01 2.212750692217e-01 2.232090891361e-01 2.251389391537e-01 2.270950693232e-01 2.290492607831e-01 2.310240978088e-01 2.330103312333e-01 2.350037038594e-01 2.370242078778e-01 2.390451234596e-01 2.410957081759e-01 2.431546225050e-01 2.452322806488e-01 2.473349554704e-01 2.494453804625e-01 2.515890139923e-01 2.537409585719e-01 2.559223800563e-01 2.581243215606e-01 2.603433773560e-01 2.625959007153e-01 2.648595851235e-01 2.671594546626e-01 2.694767100650e-01 2.718201963461e-01 2.741960715682e-01 2.765866255795e-01 2.790175045120e-01 2.814639426774e-01 2.839448869024e-01 2.864533688659e-01 2.889835947535e-01 2.915537823036e-01 2.941383129039e-01 2.967636178631e-01 2.994103269135e-01 3.020860514980e-01 3.047975125430e-01 3.075254105674e-01 3.102969340019e-01 3.130834606221e-01 3.159064166962e-01 3.187568089682e-01 3.216286032402e-01 3.245403512777e-01 3.274638876267e-01 3.304278600885e-01 3.334100255492e-01 3.364183182491e-01 3.394589236492e-01 3.425114098327e-01 3.456028517481e-01 3.487036993913e-01 3.518358307794e-01 3.549889808416e-01 3.581569891041e-01 3.613567937162e-01 3.645613824100e-01 3.677971336448e-01 3.710429810179e-01 3.743044178743e-01 3.775880260489e-01 3.808739576261e-01 3.841866229820e-01 3.874987950982e-01 3.908277683296e-01 3.941667863050e-01 3.975065725236e-01 4.008647701963e-01 4.042153148050e-01 4.075803586342e-01 4.109432298513e-01 4.143043307313e-01 4.176743273450e-01 4.210291724860e-01 4.243935954507e-01 4.277428373897e-01 4.310896691699e-01 4.344314317720e-01 4.377532692178e-01 4.410779283259e-01 4.443758977919e-01 4.476685889019e-01 4.509421967917e-01 4.541930617523e-01 4.574350235628e-01 4.606412178989e-01 4.638382748061e-01 4.670011427157e-01 4.701384938813e-01 4.732533289997e-01 4.763266997635e-01 4.793826256190e-01 4.823912660053e-01 4.853724989502e-01 4.883168728663e-01 4.912152248007e-01 4.940854881553e-01 4.968995196765e-01 4.996808078600e-01 5.024109564901e-01 5.050923131916e-01 5.077334862663e-01 5.103099335782e-01 5.128487667168e-01 5.153220181509e-01 5.177444396479e-01 5.201131087874e-01 5.224124037657e-01 5.246666332931e-01 5.268446806549e-01 5.289692542171e-01 5.310273151665e-01 5.330132617276e-01 5.349441050163e-01 5.367900301021e-01 5.385802507211e-01 5.402903656422e-01 5.419279227223e-01 5.434987051260e-01 5.449807381981e-01 5.464023127637e-01 5.477329864717e-01 5.489925419479e-01 5.501734162710e-01 5.512644898466e-01 5.522882612846e-01 5.532139508011e-01 5.540689868854e-01 5.548340027370e-01 5.555105580957e-01 5.561127858122e-01 5.566123246435e-01 5.570401007945e-01 5.573694870422e-01 5.576138133619e-01 5.577750113716e-01 5.578344469299e-01 5.578206667179e-01 5.577018429688e-01 5.575022852307e-01 5.572116619257e-01 5.568218220133e-01 5.563562096425e-01 5.557829914268e-01 5.551329372892e-01 5.543843914919e-01 5.535437671961e-01 5.526229932851e-01 5.515960601563e-01 5.504959779458e-01 5.492937719052e-01 5.480071775944e-01 5.466364093317e-01 5.451661402493e-01 5.436233628903e-01 5.419789203420e-01 5.402590842201e-01 5.384509716879e-01 5.365523038111e-01 5.345833746340e-01 5.325164999963e-01 5.303828909752e-01 5.281601399934e-01 5.258604436589e-01 5.234906049841e-01 5.210318223289e-01 5.185153126421e-01 5.159126213673e-01 5.132467276024e-01 5.105133094124e-01 5.077046652748e-01 5.048452831361e-01 5.019080011478e-01 4.989228209939e-01 4.958752529132e-01 4.927695477750e-01 4.896219702079e-01 4.864105383993e-01 4.831680969588e-01 4.798719040263e-01 4.765380554139e-01 4.731746973884e-01 4.697659181759e-01 4.663433722183e-01 4.628820261994e-01 4.594073223208e-01 4.559164499103e-01 4.524061370241e-01 4.489006284572e-01 4.453784932929e-01 4.418704277327e-01 4.383656013199e-01 4.348711291198e-01 4.314052590011e-01 4.279512562680e-01 4.245411546922e-01 4.211589961162e-01 4.178224856979e-01 4.145410887820e-01 4.113046955119e-01 4.081467438606e-01 4.050455025515e-01 4.020301365587e-01 3.990989297328e-01 3.962527581879e-01 3.935183588610e-01 3.908760031983e-01 3.883595356398e-01 3.859579278714e-01 3.836815373932e-01 3.815493297630e-01 3.795444557289e-01 3.777008645762e-01 3.760002909690e-01 3.744610804082e-01 3.730919044891e-01 3.718801105951e-01 3.708558771672e-01 3.699955292806e-01 3.693235546461e-01 3.688332637395e-01 3.685199627881e-01 3.684038579519e-01 3.684598176239e-01 3.687113907085e-01 3.691407760266e-01 3.697501064236e-01 3.705455092730e-01 3.715031508883e-01 3.726438448377e-01 3.739403310609e-01 3.754002562042e-01 3.770151450699e-01 3.787662616806e-01 3.806678613270e-01 3.826865401728e-01 3.848333797429e-01 3.870888784551e-01 3.894412055949e-01 3.918939684395e-01 3.944156984025e-01 3.970171309337e-01 3.996712384727e-01 4.023732420653e-01 4.051182019605e-01 4.078786119162e-01 4.106638705413e-01 4.134440121752e-01 4.162192767741e-01 4.189784295510e-01 4.217004248444e-01 4.243903648837e-01 4.270208822376e-01 4.295955581990e-01 4.320980260568e-01 4.345161136284e-01 4.368507720983e-01 4.390796964237e-01 4.412066628763e-01 4.432167475043e-01 4.451023675090e-01 4.468624822148e-01 4.484817066217e-01 4.499638316711e-01 4.512958505558e-01 4.524769118483e-01 4.535037527005e-01 4.543691817958e-01 4.550762373654e-01 4.556182615743e-01 4.559968573555e-01 4.562126602232e-01 4.562635702708e-01 4.561544882964e-01 4.558853248798e-01 4.554617944693e-01 4.548874742393e-01 4.541674256673e-01 4.533098656525e-01 4.523207832823e-01 4.512103277472e-01 4.499877084650e-01 4.486650353690e-01 4.472532214638e-01 4.457672596898e-01 4.442196413546e-01 4.426276997079e-01 4.410078803884e-01 4.393770765793e-01 4.377552113444e-01 4.361602592445e-01 4.346146963223e-01 4.331379867740e-01 4.317524334765e-01 4.304817261818e-01 4.293451671294e-01 4.283673891595e-01 4.275712415019e-01 4.269758053901e-01 4.266061615690e-01 4.264796972262e-01 4.266159326687e-01 4.270354371895e-01 4.277498540870e-01 4.287774712255e-01 4.301284296573e-01 4.318113424114e-01 4.338378736045e-01 4.362068324450e-01 4.389255165099e-01 4.419901091428e-01 4.453973369701e-01 4.491439317450e-01 4.532160773769e-01 4.576080468556e-01 4.623018747865e-01 4.672830699431e-01 4.725371058325e-01 4.780375461164e-01 4.837720624706e-01 4.897115866760e-01 4.958342668763e-01 5.021195576521e-01 5.085353850034e-01 5.150645428795e-01 5.216748930741e-01 5.283426695883e-01 5.350445852467e-01 5.417500322980e-01 5.484396381922e-01 5.550839389445e-01 5.616604413397e-01 5.681482798153e-01 5.745207861089e-01 5.807601382728e-01 5.868427251979e-01 5.927504906504e-01 5.984660261008e-01 6.039688889405e-01 6.092468297741e-01 6.142831401135e-01 6.190644506604e-01 6.235801076622e-01 6.278189191345e-01 6.317729872486e-01 6.354360020886e-01 6.387993112644e-01 6.418638023691e-01 6.446232414414e-01 6.470801275927e-01 6.492354351270e-01 6.510907639293e-01 6.526549715885e-01 6.539306497320e-01 6.549291717653e-01 6.556616774993e-01 6.561376757249e-01 6.563763647870e-01 6.563892325262e-01 6.561961770092e-01 6.558184911414e-01 6.552726435742e-01 6.545862992964e-01 6.537799860459e-01 6.528801585698e-01 6.519127798106e-01 6.509035312009e-01 6.498809239374e-01 6.488717524813e-01 6.479048278335e-01 6.470067615667e-01 6.462050820171e-01 6.455255077825e-01 6.449930399492e-01 6.446310962734e-01 6.444599989626e-01 6.445001696871e-01 6.447662737429e-01 6.452722750118e-01 6.460296178939e-01 6.470422229657e-01 6.483155298334e-01 6.498464830398e-01 6.516322407862e-01 6.536642336746e-01 6.559283695440e-01 6.584111379720e-01 6.610907772823e-01 6.639473094728e-01 6.669525692198e-01 6.700787247386e-01 6.732955573133e-01 6.765691791377e-01 6.798655185956e-01 6.831498955993e-01 6.863856685128e-01 6.895346725847e-01 6.925633201037e-01 6.954355835777e-01 6.981163107680e-01 7.005758566145e-01 7.027799471862e-01 7.047034840772e-01 7.063216334657e-01 7.076103609212e-01 7.085550311099e-01 7.091388340855e-01 7.093532644938e-01 7.091950194458e-01 7.086613112630e-01 7.077599548650e-01 7.065001293952e-01 7.048990942671e-01 7.029779966873e-01 7.007664912291e-01 6.982954982298e-01 6.956049246014e-01 6.927391020754e-01 6.897446334783e-01 6.866780661705e-01 6.835910458175e-01 6.805454658500e-01 6.776025654545e-01 6.748219153604e-01 6.722675040610e-01 6.699941621498e-01 6.680623951191e-01 6.665200050106e-01 6.654125852732e-01 6.647790539405e-01 6.646430011581e-01 6.650267054155e-01 6.659323980695e-01 6.673586655655e-01 6.692869334473e-01 6.716872434627e-01 6.745238441417e-01 6.777419524435e-01 6.812857676895e-01 6.850853473659e-01 6.890668900936e-01 6.931548389526e-01 6.972625783964e-01 7.013121344845e-01 7.052163050996e-01 7.088985855353e-01 7.122843717501e-01 7.152989164381e-01 7.178854689911e-01 7.199867468458e-01 7.215631824113e-01 7.225820373966e-01 7.230247518787e-01 7.228909584364e-01 7.221873313516e-01 7.209437739802e-01 7.192037742695e-01 7.170248887844e-01 7.144872000328e-01 7.116792491281e-01 7.087120515275e-01 7.057060573286e-01 7.027939856667e-01 7.001194727211e-01 6.978281860265e-01 6.960727661192e-01 6.949957886014e-01 6.947349878486e-01 6.954121100468e-01 6.971300073291e-01 6.999656665576e-01 7.039653428781e-01 7.091455848320e-01 7.154843940310e-01 7.229296506357e-01 7.313930212064e-01 7.407540862179e-01 7.508699498843e-01 7.615710641891e-01 7.726758515813e-01 7.839856931914e-01 7.953002008851e-01 8.064186678340e-01 8.171415197845e-01 8.272833907037e-01 8.366654713652e-01 8.451346870481e-01 8.525524021372e-01 8.588045685602e-01 8.638098116056e-01 8.675065163388e-01 8.698735799908e-01 8.709160430344e-01 8.706746292352e-01 8.692282407938e-01 8.666821480178e-01 8.631825937575e-01 8.589014420171e-01 8.540425090734e-01 8.488293039990e-01 8.435021292624e-01 8.383166924859e-01 8.335207008239e-01 8.293594112167e-01 8.260556261782e-01 8.237984663543e-01 8.227429701950e-01 8.229861935812e-01 8.245812129366e-01 8.275157928020e-01 8.317256599334e-01 8.370997821127e-01 8.434778781739e-01 8.506751803283e-01 8.584793049533e-01 8.666744560489e-01 8.750488794651e-01 8.834007077808e-01 8.915580446656e-01 8.993744959261e-01 9.067438615966e-01 9.135970367801e-01 9.199035345948e-01 9.256766760340e-01 9.309534628414e-01 9.358092453348e-01 9.403341174892e-01 9.446313993103e-01 9.488068373277e-01 9.529534316287e-01 9.571549199773e-01 9.614610006364e-01 9.658971660520e-01 9.704506481743e-01 9.750753680121e-01 9.796978264262e-01 9.842134253814e-01 9.885099609907e-01 9.924639156609e-01 9.959595209128e-01 9.989001099017e-01 1.001211901531e+00 1.002864602042e+00 1.003860109144e+00 1.004253336296e+00 1.004139345292e+00 1.003646042070e+00 1.002944175380e+00 1.002208758343e+00 1.001630108905e+00 1.001381867633e+00 1.001606305131e+00 1.002421257248e+00 1.003872965980e+00 1.005971381026e+00 1.008661823944e+00 1.011834087853e+00 1.015357431593e+00 1.019051249491e+00 1.022750210256e+00 1.026279335498e+00 1.029490931469e+00 1.032284734507e+00 1.034580708695e+00 1.036373323609e+00 1.037686229436e+00 1.038592417828e+00 1.039217009770e+00 1.039684219388e+00 1.040168536612e+00 1.040828723645e+00 1.041827005423e+00 1.043328432015e+00 1.045451749020e+00 1.048327806219e+00 1.049928790956e+00 1.050306563917e+00 1.051050534519e+00 1.053843299802e+00 1.059589362543e+00 1.067958238543e+00 1.077537493545e+00 1.086552830668e+00 1.093755561175e+00 1.099008885005e+00 1.103281594925e+00 1.108133395435e+00 1.114881679113e+00 1.123855776726e+00 1.134191209104e+00 1.144253108827e+00 1.152415433792e+00 1.157816595287e+00 1.160750391675e+00 1.162478309434e+00 1.164545814361e+00 1.167994474041e+00 1.172798451437e+00 1.177836701261e+00 1.181435011245e+00 1.182197874643e+00 1.179649510109e+00 1.174442657724e+00 1.168061286687e+00 1.162099197025e+00 1.157471140504e+00 1.154001783249e+00 1.150575334274e+00 1.145744616623e+00 1.138528553667e+00 1.128978373424e+00 1.118209076172e+00 1.107918426006e+00 1.099640143534e+00 1.094045617655e+00 1.090713734528e+00 1.088534205396e+00 1.086482354129e+00 1.084307427325e+00 1.082807938004e+00 1.083459204033e+00 1.087492057619e+00 1.094909153612e+00 1.100067159090e+00 1.005571987445e+00 9.763482334175e-01 9.484621138300e-01 9.239296288473e-01 9.150356431395e-01 9.254520078799e-01 9.478563878487e-01 9.696304746914e-01 9.804801369824e-01 9.771279128414e-01 9.640504171268e-01 9.509948076240e-01 9.480122279701e-01 9.597138722555e-01 9.825697475874e-01 1.007140178033e+00 1.023342384299e+00 1.025113015632e+00 1.012899864180e+00 9.939591967994e-01 9.800292638607e-01 9.823230278602e-01 1.005225170229e+00 1.043165810938e+00 1.083430325893e+00 1.112237799530e+00 1.120212848363e+00 1.105462281993e+00 1.074577888721e+00 1.041199209768e+00 1.021302517754e+00 1.025491017139e+00 1.052565450909e+00 1.090443531632e+00 1.123343565558e+00 1.139196105719e+00 1.133627296962e+00 1.110650750131e+00 1.080905451792e+00 1.057404665123e+00 1.049721739388e+00 1.059149869302e+00 1.078510041978e+00 1.096662923275e+00 1.104004920913e+00 1.096145709137e+00 1.075041803157e+00 1.048202220504e+00 1.025934166069e+00 1.016902588729e+00 1.023654560528e+00 1.040948624469e+00 1.058537936167e+00 1.066146720302e+00 1.057924851047e+00 1.034876184719e+00 1.004862754872e+00 9.798543655808e-01 9.701376237744e-01 9.781685954228e-01 9.967914875629e-01 1.013798003183e+00 1.018941899783e+00 1.008813387499e+00 9.881887853471e-01 9.675315350600e-01 9.573222844301e-01 9.615414362168e-01 9.751841222375e-01 9.881920619557e-01 9.921835339633e-01 9.853652972385e-01 9.732490259998e-01 9.652652200701e-01 9.685655445068e-01 9.828435846882e-01 1.000531696336e+00 1.012032161651e+00 1.011890984228e+00 1.002064691581e+00 9.911727433696e-01 9.897422652363e-01 1.003394618145e+00 1.028819101867e+00 1.055844224350e+00 1.073769757406e+00 1.077001435739e+00 1.067544682741e+00 1.054015066371e+00 1.047362934505e+00 1.054924764176e+00 1.076044249120e+00 1.102738544604e+00 1.124526033207e+00 1.133626887230e+00 1.128042308415e+00 1.111935541746e+00 1.093822828350e+00 1.082822345477e+00 1.084218128429e+00 1.096701424218e+00 1.113167334314e+00 1.124571580562e+00 1.124140962586e+00 1.110205606574e+00 1.086861803626e+00 1.062357075392e+00 1.045366738342e+00 1.040343765352e+00 1.044967415399e+00 1.051687734595e+00 1.052354625784e+00 1.042634134937e+00 1.023993902600e+00 1.002699608294e+00 9.861282185544e-01 9.783370309735e-01 9.776732892398e-01 9.792576773064e-01 1.010357639283e+00
 7.846422093375e-01 7.842700367550e-01 7.840343055104e-01 7.840640588137e-01 7.842812639286e-01 7.844255042776e-01 7.842924629848e-01 7.839295557519e-01 7.835695672131e-01 7.834137337512e-01 7.835038508146e-01 7.837235961045e-01 7.838560454446e-01 7.837114370215e-01 7.833035948538e-01 7.828967952537e-01 7.827850934747e-01 7.830110535412e-01 7.833291179596e-01 7.834391614224e-01 7.832257222082e-01 7.828211390586e-01 7.824987210186e-01 7.824814310871e-01 7.827598473303e-01 7.830823635002e-01 7.831595023776e-01 7.829172972829e-01 7.825444688453e-01 7.823168040570e-01 7.823872922803e-01 7.826851761759e-01 7.829689229810e-01 7.829951629056e-01 7.827211006903e-01 7.823609555180e-01 7.822072473998e-01 7.823691464889e-01 7.826893897098e-01 7.828999355927e-01 7.828384827589e-01 7.825516866911e-01 7.822458636008e-01 7.821368250406e-01 7.822906820092e-01 7.825760320533e-01 7.827657226373e-01 7.827089237267e-01 7.824296563894e-01 7.821040429770e-01 7.819558945547e-01 7.821036060661e-01 7.824498494127e-01 7.827159195255e-01 7.826603032975e-01 7.822972021483e-01 7.819043895290e-01 7.817943645041e-01 7.820573054391e-01 7.824799795778e-01 7.827139010613e-01 7.825564873498e-01 7.821274279918e-01 7.817713361385e-01 7.817573045518e-01 7.820590556990e-01 7.824081421648e-01 7.825227454082e-01 7.823149500332e-01 7.819294844764e-01 7.816323828255e-01 7.816097893705e-01 7.818361321363e-01 7.821080364881e-01 7.822065655223e-01 7.820406415143e-01 7.816928198470e-01 7.813750481257e-01 7.812965890378e-01 7.815030246813e-01 7.818192160589e-01 7.819733408094e-01 7.818055415870e-01 7.813946975244e-01 7.810196758490e-01 7.809633068119e-01 7.812724959459e-01 7.816839954850e-01 7.818261484025e-01 7.815394518718e-01 7.810250604944e-01 7.806854206703e-01 7.807974712474e-01 7.812700849999e-01 7.816976039949e-01 7.817008113851e-01 7.812642020751e-01 7.807554545195e-01 7.806033704294e-01 7.809330867065e-01 7.814687083811e-01 7.817641942308e-01 7.815811734603e-01 7.810903258139e-01 7.807216723931e-01 7.807861249692e-01 7.812185788139e-01 7.816537576778e-01 7.817436970234e-01 7.814375676795e-01 7.810096605498e-01 7.808176896598e-01 7.809995657546e-01 7.813695862671e-01 7.816038224813e-01 7.815166213242e-01 7.811891655533e-01 7.808775903589e-01 7.807928333359e-01 7.809397369932e-01 7.811343929785e-01 7.811762430284e-01 7.810094177235e-01 7.807361634069e-01 7.805097126980e-01 7.804204904814e-01 7.804457307175e-01 7.804848173067e-01 7.804429755955e-01 7.802953278455e-01 7.800875567830e-01 7.798866483011e-01 7.797516912505e-01 7.796999138793e-01 7.796940294402e-01 7.796630446028e-01 7.795589884021e-01 7.793880332234e-01 7.792036812774e-01 7.790716469013e-01 7.790229892435e-01 7.790204656451e-01 7.789917965313e-01 7.788964536856e-01 7.787509107621e-01 7.786005062918e-01 7.784894723950e-01 7.784289915620e-01 7.783874631657e-01 7.783255120618e-01 7.782270111160e-01 7.781012082263e-01 7.779646361602e-01 7.778390413787e-01 7.777448205431e-01 7.776740674381e-01 7.775995323603e-01 7.775010399950e-01 7.773745304134e-01 7.772383314815e-01 7.771238218287e-01 7.770438180041e-01 7.769705053024e-01 7.768731534113e-01 7.767499707243e-01 7.766241151222e-01 7.765164172751e-01 7.764246111397e-01 7.763230889288e-01 7.761904329610e-01 7.760368741424e-01 7.758958582279e-01 7.757735072979e-01 7.756476246006e-01 7.754968957022e-01 7.753216220481e-01 7.751431501568e-01 7.749847417352e-01 7.748411141646e-01 7.746853720768e-01 7.745061049910e-01 7.743228839650e-01 7.741557932423e-01 7.740041443005e-01 7.738528664320e-01 7.736864352328e-01 7.735065695020e-01 7.733326430986e-01 7.731738463854e-01 7.730161772919e-01 7.728442806346e-01 7.726594692882e-01 7.724726462273e-01 7.722917261968e-01 7.721139256810e-01 7.719261139449e-01 7.717220204772e-01 7.715099487380e-01 7.713045923284e-01 7.711036900953e-01 7.708987508934e-01 7.706838614790e-01 7.704588720168e-01 7.702314483742e-01 7.700099314067e-01 7.697916964377e-01 7.695679128804e-01 7.693357033423e-01 7.691010667940e-01 7.688657920648e-01 7.686318219444e-01 7.683970965027e-01 7.681564674537e-01 7.679093098342e-01 7.676614028785e-01 7.674124771095e-01 7.671594846922e-01 7.669015639115e-01 7.666398671591e-01 7.663742601457e-01 7.661070853067e-01 7.658379754789e-01 7.655611311079e-01 7.652795290610e-01 7.649965943534e-01 7.647126832984e-01 7.644242450591e-01 7.641330629784e-01 7.638370159445e-01 7.635355210145e-01 7.632319769571e-01 7.629276491870e-01 7.626180211907e-01 7.623052007082e-01 7.619892475219e-01 7.616678655109e-01 7.613421001395e-01 7.610157033609e-01 7.606847094552e-01 7.603486491958e-01 7.600112355927e-01 7.596681364376e-01 7.593199699888e-01 7.589704044748e-01 7.586162122179e-01 7.582560071589e-01 7.578935383302e-01 7.575289177069e-01 7.571580339510e-01 7.567842127139e-01 7.564072089301e-01 7.560229740230e-01 7.556367868720e-01 7.552478889327e-01 7.548529737815e-01 7.544545431796e-01 7.540530450915e-01 7.536449833814e-01 7.532327336814e-01 7.528196043289e-01 7.524000193838e-01 7.519751900314e-01 7.515482195728e-01 7.511153721322e-01 7.506780509019e-01 7.502389823165e-01 7.497934302791e-01 7.493415248899e-01 7.488879874448e-01 7.484286587386e-01 7.479632488932e-01 7.474958432720e-01 7.470227897164e-01 7.465436726524e-01 7.460621076880e-01 7.455754145222e-01 7.450826527307e-01 7.445877239335e-01 7.440875536513e-01 7.435804902262e-01 7.430700125406e-01 7.425551008151e-01 7.420343722540e-01 7.415099338486e-01 7.409804982312e-01 7.404436470099e-01 7.399039372940e-01 7.393596848162e-01 7.388090069238e-01 7.382550991996e-01 7.376961544086e-01 7.371302092789e-01 7.365603259304e-01 7.359853459130e-01 7.354044712446e-01 7.348186586400e-01 7.342292849458e-01 7.336322780222e-01 7.330301701614e-01 7.324246136441e-01 7.318123909695e-01 7.311950294927e-01 7.305735418901e-01 7.299458747247e-01 7.293126454225e-01 7.286742822128e-01 7.280299154689e-01 7.273794073296e-01 7.267253883845e-01 7.260653791050e-01 7.253986028897e-01 7.247281435002e-01 7.240498110336e-01 7.233664622952e-01 7.226792879589e-01 7.219856357059e-01 7.212856347468e-01 7.205809641944e-01 7.198690669193e-01 7.191514944481e-01 7.184299040454e-01 7.177016642664e-01 7.169668448091e-01 7.162276113372e-01 7.154809309722e-01 7.147284562608e-01 7.139712047133e-01 7.132063744025e-01 7.124360702403e-01 7.116609675234e-01 7.108788272358e-01 7.100909031817e-01 7.092964703308e-01 7.084949451639e-01 7.076866481496e-01 7.068749180906e-01 7.060562267166e-01 7.052314167862e-01 7.044011523920e-01 7.035615910692e-01 7.027168114941e-01 7.018665949056e-01 7.010083215672e-01 7.001458475707e-01 6.992776713947e-01 6.984016747296e-01 6.975203005841e-01 6.966310157955e-01 6.957343121172e-01 6.948323620232e-01 6.939251707141e-01 6.930104457124e-01 6.920909924387e-01 6.911636063505e-01 6.902282088218e-01 6.892871818134e-01 6.883393294626e-01 6.873851157931e-01 6.864252891270e-01 6.854581242344e-01 6.844837753557e-01 6.835044416784e-01 6.825158369686e-01 6.815206312295e-01 6.805200598839e-01 6.795122916372e-01 6.784978386603e-01 6.774770477867e-01 6.764477184801e-01 6.754121501325e-01 6.743706170077e-01 6.733206865855e-01 6.722644344000e-01 6.712018577954e-01 6.701308186893e-01 6.690543293461e-01 6.679697876022e-01 6.668774708310e-01 6.657791397544e-01 6.646733825475e-01 6.635601274239e-01 6.624407172900e-01 6.613131171731e-01 6.601784174801e-01 6.590367673420e-01 6.578872442766e-01 6.567310640295e-01 6.555675921170e-01 6.543957687747e-01 6.532178678923e-01 6.520329708138e-01 6.508389116685e-01 6.496390298833e-01 6.484302925182e-01 6.472143923139e-01 6.459928657483e-01 6.447626743705e-01 6.435250334167e-01 6.422798413339e-01 6.410263445874e-01 6.397655892202e-01 6.384981246982e-01 6.372225272031e-01 6.359399083507e-01 6.346486414087e-01 6.333491788758e-01 6.320422055462e-01 6.307283028798e-01 6.294062890608e-01 6.280773503382e-01 6.267394742966e-01 6.253927165419e-01 6.240392790459e-01 6.226770817537e-01 6.213084566845e-01 6.199319845210e-01 6.185454385975e-01 6.171522428364e-01 6.157507608553e-01 6.143410682558e-01 6.129243485766e-01 6.114993865673e-01 6.100657510518e-01 6.086251760973e-01 6.071758485274e-01 6.057181715496e-01 6.042530915312e-01 6.027787204770e-01 6.012976844671e-01 5.998078388999e-01 5.983093396721e-01 5.968035553919e-01 5.952893149522e-01 5.937655377060e-01 5.922351999376e-01 5.906952602509e-01 5.891484926041e-01 5.875932730881e-01 5.860282327386e-01 5.844554216955e-01 5.828738866323e-01 5.812845039923e-01 5.796871692259e-01 5.780806030656e-01 5.764652477492e-01 5.748415854971e-01 5.732087243999e-01 5.715679864965e-01 5.699197397462e-01 5.682625253360e-01 5.665961553523e-01 5.649217074797e-01 5.632374002163e-01 5.615455992661e-01 5.598455439406e-01 5.581363604531e-01 5.564187748951e-01 5.546916060775e-01 5.529556871204e-01 5.512125096573e-01 5.494601191256e-01 5.476991811527e-01 5.459296164702e-01 5.441501218409e-01 5.423633121631e-01 5.405679348326e-01 5.387628040245e-01 5.369506479892e-01 5.351281629256e-01 5.332962841079e-01 5.314574026062e-01 5.296077496697e-01 5.277516467575e-01 5.258856370020e-01 5.240093859861e-01 5.221260832542e-01 5.202322975742e-01 5.183306738999e-01 5.164213345507e-01 5.145006950590e-01 5.125718203178e-01 5.106337221738e-01 5.086858861779e-01 5.067309994461e-01 5.047658450282e-01 5.027909011970e-01 5.008081459820e-01 4.988145543621e-01 4.968137098618e-01 4.948043717441e-01 4.927843814108e-01 4.907570671078e-01 4.887187277080e-01 4.866719826035e-01 4.846182657764e-01 4.825528113681e-01 4.804803310927e-01 4.783974682354e-01 4.763047867029e-01 4.742060384881e-01 4.720955159536e-01 4.699769307893e-01 4.678500389490e-01 4.657120217462e-01 4.635672040014e-01 4.614118572194e-01 4.592477521626e-01 4.570758053903e-01 4.548922421585e-01 4.527011998395e-01 4.505009151557e-01 4.482899582246e-01 4.460724498159e-01 4.438436271993e-01 4.416060900271e-01 4.393609147108e-01 4.371046344917e-01 4.348412564509e-01 4.325676577565e-01 4.302847558549e-01 4.279950755126e-01 4.256937890044e-01 4.233841345721e-01 4.210658939485e-01 4.187377549286e-01 4.164023361897e-01 4.140556538655e-01 4.117005777021e-01 4.093373694913e-01 4.069639318398e-01 4.045830125297e-01 4.021925237774e-01 3.997931599000e-01 3.973859692463e-01 3.949683920792e-01 3.925436617895e-01 3.901093791554e-01 3.876651240503e-01 3.852139666705e-01 3.827526613603e-01 3.802835234851e-01 3.778059568819e-01 3.753178868891e-01 3.728234162955e-01 3.703192980556e-01 3.678065790010e-01 3.652866709030e-01 3.627561066813e-01 3.602192868536e-01 3.576731557761e-01 3.551184869029e-01 3.525570814690e-01 3.499853144791e-01 3.474068221915e-01 3.448200204599e-01 3.422242572199e-01 3.396225947194e-01 3.370110864567e-01 3.343926649050e-01 3.317668050018e-01 3.291319278013e-01 3.264910227870e-01 3.238413312999e-01 3.211845621826e-01 3.185211730622e-01 3.158490103213e-01 3.131715806726e-01 3.104853471426e-01 3.077923078368e-01 3.050930470292e-01 3.023861447920e-01 2.996735217437e-01 2.969541244178e-01 2.942274875743e-01 2.914958586638e-01 2.887565687986e-01 2.860120919953e-01 2.832615682105e-01 2.805047749775e-01 2.777430896308e-01 2.749743848371e-01 2.722011528090e-01 2.694226983825e-01 2.666382264497e-01 2.638501463276e-01 2.610565664454e-01 2.582585160284e-01 2.554567408805e-01 2.526495600026e-01 2.498395455763e-01 2.470254763734e-01 2.442071549971e-01 2.413861391792e-01 2.385606940662e-01 2.357341123648e-01 2.329032843651e-01 2.300706487467e-01 2.272359274846e-01 2.243984971813e-01 2.215605482850e-01 2.187210184211e-01 2.158797730181e-01 2.130391679416e-01 2.101965271983e-01 2.073551216517e-01 2.045135203026e-01 2.016717832774e-01 1.988320958577e-01 1.959926123951e-01 1.931564414132e-01 1.903215621329e-01 1.874890020845e-01 1.846602315992e-01 1.818349025213e-01 1.790144629205e-01 1.761980885488e-01 1.733868374519e-01 1.705821302153e-01 1.677828460571e-01 1.649913523747e-01 1.622069769910e-01 1.594316691901e-01 1.566654562744e-01 1.539084444756e-01 1.511636105549e-01 1.484294922738e-01 1.457091943806e-01 1.430016094652e-01 1.403084078998e-01 1.376324128872e-01 1.349718424386e-01 1.323301997957e-01 1.297080270489e-01 1.271060027361e-01 1.245273345076e-01 1.219713902863e-01 1.194418962550e-01 1.169390633375e-01 1.144657496664e-01 1.120244767299e-01 1.096152088680e-01 1.072429134346e-01 1.049078284320e-01 1.026137018320e-01 1.003635141669e-01 9.815826602589e-02 9.600387059117e-02 9.390043430578e-02 9.185382862977e-02 8.986738474106e-02 8.794297207261e-02 8.608780114998e-02 8.430226874817e-02 8.259393947535e-02 8.096553429136e-02 7.942088075350e-02 7.796692146237e-02 7.660462610593e-02 7.534205842515e-02 7.418067708995e-02 7.312597969446e-02 7.218174392374e-02 7.135107659132e-02 7.063901140556e-02 7.004499431874e-02 6.957457260767e-02 6.922651553770e-02 6.900242657292e-02 6.890362346634e-02 6.892679474532e-02 6.907409185370e-02 6.934016405107e-02 6.972484738124e-02 7.022379228097e-02 7.083223431699e-02 7.154913766944e-02 7.236587302465e-02 7.328213036043e-02 7.428925307905e-02 7.538353818923e-02 7.656128989611e-02 7.781304877961e-02 7.914041932563e-02 8.053134338389e-02 8.198698721321e-02 8.349836458031e-02 8.506213967536e-02 8.667732678568e-02 8.833361579718e-02 9.003454067987e-02 9.176971306491e-02 9.353999704310e-02 9.534161659731e-02 9.716873360589e-02 9.902488049546e-02 1.008983890819e-01 1.027962573243e-01 1.047092395126e-01 1.066369713377e-01 1.085814946964e-01 1.105328318948e-01 1.124993687282e-01 1.144699099068e-01 1.164498004057e-01 1.184362285395e-01 1.204227906610e-01 1.224188071921e-01 1.244098323211e-01 1.264087240011e-01 1.284034945537e-01 1.303984952251e-01 1.323953832536e-01 1.343838865615e-01 1.363778680056e-01 1.383609934447e-01 1.403454385035e-01 1.423248968440e-01 1.442959842237e-01 1.462699564767e-01 1.482291849905e-01 1.501920357424e-01 1.521425947579e-01 1.540896254734e-01 1.560339987172e-01 1.579647749949e-01 1.599000576914e-01 1.618180981410e-01 1.637380606515e-01 1.656501183427e-01 1.675527076056e-01 1.694579796697e-01 1.713458432340e-01 1.732409798080e-01 1.751212146593e-01 1.770010006918e-01 1.788787889409e-01 1.807436976820e-01 1.826175935597e-01 1.844746921595e-01 1.863392428153e-01 1.881959004222e-01 1.900495375743e-01 1.919092052863e-01 1.937555040270e-01 1.956153094888e-01 1.974629984381e-01 1.993187589866e-01 2.011750805557e-01 2.030268683653e-01 2.048930841850e-01 2.067478101466e-01 2.086207590606e-01 2.104884342215e-01 2.123648162832e-01 2.142522234787e-01 2.161356019094e-01 2.180407364562e-01 2.199410516004e-01 2.218603702538e-01 2.237864485722e-01 2.257194073693e-01 2.276740146123e-01 2.296280292010e-01 2.316091731368e-01 2.335941327278e-01 2.355980171193e-01 2.376213535787e-01 2.396526115657e-01 2.417138263739e-01 2.437806633984e-01 2.458761033393e-01 2.479879807164e-01 2.501174717220e-01 2.522771119445e-01 2.544465607662e-01 2.566514019147e-01 2.588700921037e-01 2.611171823983e-01 2.633923118754e-01 2.656831634304e-01 2.680131342865e-01 2.703572510201e-01 2.727373532736e-01 2.751421323379e-01 2.775707840771e-01 2.800386503066e-01 2.825206472239e-01 2.850455369791e-01 2.875904287043e-01 2.901674908718e-01 2.927785700440e-01 2.954099232622e-01 2.980849791138e-01 3.007765851036e-01 3.035077276636e-01 3.062661460809e-01 3.090508994112e-01 3.118758551789e-01 3.147159009660e-01 3.176002375829e-01 3.205030782580e-01 3.234387543320e-01 3.264069927554e-01 3.293926971531e-01 3.324201424128e-01 3.354605724423e-01 3.385380875874e-01 3.416377893007e-01 3.447598851776e-01 3.479165254065e-01 3.510829473503e-01 3.542868151780e-01 3.575025698433e-01 3.607433617741e-01 3.640077937463e-01 3.672820801399e-01 3.705883425115e-01 3.738986906311e-01 3.772344062675e-01 3.805824214803e-01 3.839403140884e-01 3.873209160672e-01 3.907006350802e-01 3.941020790054e-01 3.975052791341e-01 4.009169150893e-01 4.043406072002e-01 4.077577313343e-01 4.111912825505e-01 4.146146487241e-01 4.180453844381e-01 4.214746555655e-01 4.248942479236e-01 4.283210763493e-01 4.317286391648e-01 4.351403261306e-01 4.385365832958e-01 4.419207135076e-01 4.453002807544e-01 4.486525536394e-01 4.520032060843e-01 4.553248283638e-01 4.586311105787e-01 4.619193452852e-01 4.651748429255e-01 4.684192520379e-01 4.716231104762e-01 4.748087552266e-01 4.779610081286e-01 4.810778506059e-01 4.841707557629e-01 4.872154997996e-01 4.902354136353e-01 4.932076689070e-01 4.961415516724e-01 4.990387430080e-01 5.018797771851e-01 5.046893846921e-01 5.074382422115e-01 5.101449940995e-01 5.128013404691e-01 5.153968362571e-01 5.179520113560e-01 5.204361446330e-01 5.228745193058e-01 5.252491551563e-01 5.275603954500e-01 5.298191431563e-01 5.319996710535e-01 5.341300541621e-01 5.361822418293e-01 5.381711888290e-01 5.400935644967e-01 5.419345052801e-01 5.437185615756e-01 5.454145436729e-01 5.470461084799e-01 5.485993626224e-01 5.500695803534e-01 5.514743008515e-01 5.527837950605e-01 5.540276018663e-01 5.551810584421e-01 5.562526303615e-01 5.572488384074e-01 5.581464752632e-01 5.589750334904e-01 5.597042860373e-01 5.603536911613e-01 5.609182826360e-01 5.613844423003e-01 5.617777804994e-01 5.620655656353e-01 5.622759825349e-01 5.623916309428e-01 5.624124352361e-01 5.623540567458e-01 5.621885230980e-01 5.619469773625e-01 5.616026919526e-01 5.611695633614e-01 5.606503429884e-01 5.600261250957e-01 5.593265965560e-01 5.585203238091e-01 5.576312348568e-01 5.566503520120e-01 5.555702545173e-01 5.544134262282e-01 5.531498931980e-01 5.518095506305e-01 5.503728662065e-01 5.488452790466e-01 5.472392794809e-01 5.455307134518e-01 5.437512241795e-01 5.418737861940e-01 5.399168524442e-01 5.378796686638e-01 5.357482209716e-01 5.335514062563e-01 5.312594210912e-01 5.288992560177e-01 5.264585221643e-01 5.239373986143e-01 5.213537115048e-01 5.186827887513e-01 5.159554105245e-01 5.131519500014e-01 5.102819640251e-01 5.073571685272e-01 5.043562973521e-01 5.013129409200e-01 4.982004392190e-01 4.950404517070e-01 4.918326517452e-01 4.885672816958e-01 4.852733409099e-01 4.819228395115e-01 4.785458133530e-01 4.751324849274e-01 4.716848098060e-01 4.682232560368e-01 4.647266616001e-01 4.612263397895e-01 4.577068715056e-01 4.541815726910e-01 4.506614082157e-01 4.471329083086e-01 4.436280415566e-01 4.401262829913e-01 4.366519720091e-01 4.332062128160e-01 4.297852466185e-01 4.264178191773e-01 4.230834732529e-01 4.198134123453e-01 4.166011060712e-01 4.134530500683e-01 4.103913633378e-01 4.073987446945e-01 4.045107368580e-01 4.017124514598e-01 3.990211143458e-01 3.964507139443e-01 3.939878837020e-01 3.916695880447e-01 3.894734566052e-01 3.874267784954e-01 3.855317547617e-01 3.837835434728e-01 3.822119966168e-01 3.807938561569e-01 3.795603974036e-01 3.785011386493e-01 3.776198382035e-01 3.769356905924e-01 3.764254803211e-01 3.761195073936e-01 3.759973111931e-01 3.760691863884e-01 3.763389366226e-01 3.767883230766e-01 3.774408712050e-01 3.782684545349e-01 3.792862393086e-01 3.804828101313e-01 3.818455070924e-01 3.833884550338e-01 3.850793150582e-01 3.869335877243e-01 3.889292737834e-01 3.910593520703e-01 3.933255718683e-01 3.956983534748e-01 3.981907463940e-01 4.007720893100e-01 4.034427621495e-01 4.061933583739e-01 4.089989630110e-01 4.118689247446e-01 4.147701861512e-01 4.177064723009e-01 4.206613810625e-01 4.236168819138e-01 4.265756882607e-01 4.295085179783e-01 4.324200577826e-01 4.352896110770e-01 4.381074599052e-01 4.408699179270e-01 4.435536187104e-01 4.461642250929e-01 4.486798751923e-01 4.510962704470e-01 4.534076404811e-01 4.555970823297e-01 4.576675725253e-01 4.596023108448e-01 4.614010823708e-01 4.630558641663e-01 4.645581859506e-01 4.659102002410e-01 4.670999015701e-01 4.681303539754e-01 4.689957345672e-01 4.696939909088e-01 4.702271607935e-01 4.705910164993e-01 4.707902985065e-01 4.708239225228e-01 4.706949192793e-01 4.704096992298e-01 4.699689428699e-01 4.693809993747e-01 4.686518995051e-01 4.677899872651e-01 4.668042735539e-01 4.657043028004e-01 4.645013216888e-01 4.632088191555e-01 4.618392506775e-01 4.604082982966e-01 4.589313524974e-01 4.574247416456e-01 4.559071552163e-01 4.543965813440e-01 4.529140036353e-01 4.514802329237e-01 4.501143468323e-01 4.488392883006e-01 4.476786266454e-01 4.466515570652e-01 4.457842179403e-01 4.450956377059e-01 4.446082143643e-01 4.443450402598e-01 4.443230123546e-01 4.445645619301e-01 4.450839444181e-01 4.458983962253e-01 4.470240618423e-01 4.484675775175e-01 4.502452092509e-01 4.523587725973e-01 4.548142426737e-01 4.576163426295e-01 4.607582315304e-01 4.642434580272e-01 4.680605352520e-01 4.722019865930e-01 4.766600374809e-01 4.814141678722e-01 4.864571369350e-01 4.917647159486e-01 4.973204162781e-01 5.031043637366e-01 5.090891239629e-01 5.152595223413e-01 5.215838775725e-01 5.280408028283e-01 5.346058690356e-01 5.412483060852e-01 5.479502124965e-01 5.546774148938e-01 5.614100113353e-01 5.681220681993e-01 5.747850040399e-01 5.813814716888e-01 5.878805797625e-01 5.942646781934e-01 6.005118613603e-01 6.065970724583e-01 6.125072010044e-01 6.182177477415e-01 6.237153217274e-01 6.289819887700e-01 6.340031411878e-01 6.387676325912e-01 6.432616503043e-01 6.474758312499e-01 6.514022955353e-01 6.550316815659e-01 6.583617121728e-01 6.613875444622e-01 6.641059208934e-01 6.665209813967e-01 6.686295065335e-01 6.704378160820e-01 6.719518532631e-01 6.731758737836e-01 6.741241986745e-01 6.748030796272e-01 6.752281486242e-01 6.754151526511e-01 6.753768346101e-01 6.751365995198e-01 6.747105402669e-01 6.741220413762e-01 6.733949424648e-01 6.725507381907e-01 6.716174770956e-01 6.706198588180e-01 6.695859963382e-01 6.685437379249e-01 6.675198679740e-01 6.665436524710e-01 6.656418148617e-01 6.648418078865e-01 6.641685664606e-01 6.636480275302e-01 6.633013502397e-01 6.631499747198e-01 6.632124616669e-01 6.635024194615e-01 6.640341118162e-01 6.648148691264e-01 6.658504996544e-01 6.671429762528e-01 6.686890623132e-01 6.704838164004e-01 6.725160909702e-01 6.747731797198e-01 6.772359723881e-01 6.798850741745e-01 6.826951293049e-01 6.856377166354e-01 6.886848080123e-01 6.918024691075e-01 6.949582361770e-01 6.981139277163e-01 7.012362279098e-01 7.042865745955e-01 7.072282776217e-01 7.100274678119e-01 7.126448271939e-01 7.150508460143e-01 7.172117734087e-01 7.190974121233e-01 7.206847677264e-01 7.219456956821e-01 7.228648767216e-01 7.234255653829e-01 7.236151827457e-01 7.234302169666e-01 7.228671192751e-01 7.219318088283e-01 7.206325603251e-01 7.189872572981e-01 7.170146413542e-01 7.147443156964e-01 7.122084049727e-01 7.094445941241e-01 7.065000487308e-01 7.034205677794e-01 7.002610096937e-01 6.970802937731e-01 6.939367667216e-01 6.908950610605e-01 6.880159006100e-01 6.853660611913e-01 6.830043863315e-01 6.809899418069e-01 6.793779642815e-01 6.782124425454e-01 6.775361386201e-01 6.773755723701e-01 6.777536394445e-01 6.786773687022e-01 6.801419907088e-01 6.821354709944e-01 6.846265459285e-01 6.875784522729e-01 6.909399990637e-01 6.946510295309e-01 6.986466394642e-01 7.028472661943e-01 7.071784048926e-01 7.115521161450e-01 7.158870609276e-01 7.201009885747e-01 7.241070301430e-01 7.278350416797e-01 7.312083717176e-01 7.341675223423e-01 7.366573739756e-01 7.386325538293e-01 7.400658349259e-01 7.409346843212e-01 7.412387453879e-01 7.409873435243e-01 7.402087986200e-01 7.389491353005e-01 7.372626993095e-01 7.352329323933e-01 7.329492158306e-01 7.305189160604e-01 7.280651065981e-01 7.257174927391e-01 7.236195982203e-01 7.219142371407e-01 7.207477768245e-01 7.202614014306e-01 7.205856826447e-01 7.218383884364e-01 7.241129727370e-01 7.274818134162e-01 7.319828503711e-01 7.376251619486e-01 7.443840543358e-01 7.521978618488e-01 7.609751106811e-01 7.705930582523e-01 7.809046325326e-01 7.917386334442e-01 8.029104106910e-01 8.142239285475e-01 8.254765206230e-01 8.364702450106e-01 8.470045624842e-01 8.568963420214e-01 8.659734205433e-01 8.740804200516e-01 8.810879216159e-01 8.868860053139e-01 8.913991578883e-01 8.945772539296e-01 8.964020501206e-01 8.968958949226e-01 8.961058321040e-01 8.941233819679e-01 8.910696578365e-01 8.871013739551e-01 8.824060731765e-01 8.771952121961e-01 8.717091243371e-01 8.661959927352e-01 8.609154428952e-01 8.561250093037e-01 8.520635578676e-01 8.489542519176e-01 8.469767730629e-01 8.462733829602e-01 8.469299891801e-01 8.489751730779e-01 8.523864613888e-01 8.570780777784e-01 8.629236941496e-01 8.697507889691e-01 8.773621547199e-01 8.855460271405e-01 8.940802854170e-01 9.027591439276e-01 9.113877841901e-01 9.198029637554e-01 9.278731038866e-01 9.355008149857e-01 9.426371903208e-01 9.492580003470e-01 9.553863456980e-01 9.610703014193e-01 9.663812415534e-01 9.714093152976e-01 9.762424350423e-01 9.809735158091e-01 9.856741494283e-01 9.903978139776e-01 9.951698936782e-01 9.999785245712e-01 1.004788099587e+00 1.009521125696e+00 1.014084432010e+00 1.018362833156e+00 1.022232662878e+00 1.025580234686e+00 1.028296505057e+00 1.030310387581e+00 1.031574233802e+00 1.032087252690e+00 1.031897909446e+00 1.031086084391e+00 1.029790405901e+00 1.028168754058e+00 1.026411272657e+00 1.024717521579e+00 1.023270767624e+00 1.022254159929e+00 1.021792321198e+00 1.021980303250e+00 1.022856283274e+00 1.024392198330e+00 1.026532792403e+00 1.029151803800e+00 1.032118548540e+00 1.035276202662e+00 1.038466978941e+00 1.041570538703e+00 1.044468360146e+00 1.047103255249e+00 1.049453424130e+00 1.051529452334e+00 1.053407443448e+00 1.055161733368e+00 1.056918652095e+00 1.058804694885e+00 1.060941075317e+00 1.063468372726e+00 1.066482070795e+00 1.070086089147e+00 1.072120883739e+00 1.072788430351e+00 1.073694983265e+00 1.076549704773e+00 1.082272892944e+00 1.090537801205e+00 1.099927247846e+00 1.108653079727e+00 1.115445353620e+00 1.120161936791e+00 1.123782650883e+00 1.127887599859e+00 1.133823444347e+00 1.141949697598e+00 1.151408132970e+00 1.160551497910e+00 1.167732778804e+00 1.172071929167e+00 1.173856291689e+00 1.174374327314e+00 1.175223122559e+00 1.177499772573e+00 1.181226896596e+00 1.185312244382e+00 1.188085933273e+00 1.188140903469e+00 1.185003663628e+00 1.179342717690e+00 1.172662753049e+00 1.166584901010e+00 1.162036303280e+00 1.158825767060e+00 1.155805308466e+00 1.151499387187e+00 1.144904887965e+00 1.136074852815e+00 1.126137705699e+00 1.116787567530e+00 1.109508559701e+00 1.104875655987e+00 1.102334280142e+00 1.100641224985e+00 1.098711785292e+00 1.096359250453e+00 1.094611855517e+00 1.095355333062e+00 1.100364735837e+00 1.109985175910e+00 1.078436907514e+00 9.985053255940e-01 9.813169696589e-01 9.528913328182e-01 9.300601872019e-01 9.247576936787e-01 9.382452264494e-01 9.613351108717e-01 9.812816260848e-01 9.890889592469e-01 9.833114786764e-01 9.699171408397e-01 9.589989039563e-01 9.593383857828e-01 9.731711439636e-01 9.949514641131e-01 1.014804356294e+00 1.023928465829e+00 1.018704573635e+00 1.002453129742e+00 9.847880271404e-01 9.779811193735e-01 9.908710539848e-01 1.023233980940e+00 1.065290176956e+00 1.102688362432e+00 1.122750651082e+00 1.119064890458e+00 1.093692862870e+00 1.057362811793e+00 1.026723812455e+00 1.017643878920e+00 1.036399683655e+00 1.075471971831e+00 1.118451645929e+00 1.148880825271e+00 1.156752611451e+00 1.141091934179e+00 1.109589264035e+00 1.075890630867e+00 1.054232408090e+00 1.052841460798e+00 1.069757348240e+00 1.094660565513e+00 1.114914480160e+00 1.121094363722e+00 1.109936175271e+00 1.084771379707e+00 1.054286522342e+00 1.029522551997e+00 1.019297766554e+00 1.025795998746e+00 1.043196259909e+00 1.060812939387e+00 1.068245231249e+00 1.059779934181e+00 1.036657177051e+00 1.006857509575e+00 9.821359133391e-01 9.722129738251e-01 9.789690689969e-01 9.951937309220e-01 1.009354060397e+00 1.012402986571e+00 1.002214219340e+00 9.843242405021e-01 9.687331345224e-01 9.639278301071e-01 9.712336051132e-01 9.840658036635e-01 9.928772919696e-01 9.915391201596e-01 9.811896388271e-01 9.696696066181e-01 9.667656055676e-01 9.773585105028e-01 9.974246841291e-01 1.016587944218e+00 1.024775239571e+00 1.018225875271e+00 1.001833595918e+00 9.871622438279e-01 9.861981252830e-01 1.003521277413e+00 1.032984768052e+00 1.061825256631e+00 1.078376658685e+00 1.077751288386e+00 1.063678776151e+00 1.046665561198e+00 1.038818197598e+00 1.047269409299e+00 1.070069137199e+00 1.097936534122e+00 1.119944023674e+00 1.128750961161e+00 1.123158363835e+00 1.107875443288e+00 1.091304356058e+00 1.081812246676e+00 1.083850051408e+00 1.095909919496e+00 1.111552693043e+00 1.122795017775e+00 1.123589828716e+00 1.112142935282e+00 1.091487324851e+00 1.068298022439e+00 1.050075322552e+00 1.041450158183e+00 1.041756928915e+00 1.045552743265e+00 1.045911187010e+00 1.038147916961e+00 1.021974017543e+00 1.001363889604e+00 9.822225819394e-01 9.691309837124e-01 9.629235261392e-01 9.617088490785e-01 9.929589319830e-01
 7.845039869307e-01 7.841125389786e-01 7.838600545855e-01 7.838832960228e-01 7.840996438539e-01 7.842384125642e-01 7.840937494035e-01 7.837178704342e-01 7.833458053116e-01 7.831789705474e-01 7.832624662225e-01 7.834801347463e-01 7.836081770582e-01 7.834509277927e-01 7.830272324742e-01 7.826103946845e-01 7.824971818422e-01 7.827219606705e-01 7.830346551083e-01 7.831344667343e-01 7.829088064821e-01 7.824922691178e-01 7.821641889057e-01 7.821466618007e-01 7.824251356498e-01 7.827392275130e-01 7.828026915094e-01 7.825502550586e-01 7.821733960753e-01 7.819440291623e-01 7.820091616804e-01 7.822981079403e-01 7.825715938894e-01 7.825886516084e-01 7.823087322947e-01 7.819450469851e-01 7.817860828128e-01 7.819387415639e-01 7.822480370858e-01 7.824511386627e-01 7.823849231685e-01 7.820930848071e-01 7.817805068124e-01 7.816646055540e-01 7.818131898160e-01 7.820933694524e-01 7.822771571175e-01 7.822141706259e-01 7.819281108440e-01 7.815974407600e-01 7.814456400621e-01 7.815928072989e-01 7.819362921462e-01 7.821949738693e-01 7.821299374417e-01 7.817602416731e-01 7.813643902961e-01 7.812541093594e-01 7.815151506731e-01 7.819336712250e-01 7.821602518487e-01 7.819930096221e-01 7.815565608719e-01 7.811969461987e-01 7.811822282031e-01 7.814836610036e-01 7.818300236259e-01 7.819387611845e-01 7.817214389992e-01 7.813272939645e-01 7.810271638634e-01 7.810074214653e-01 7.812369731872e-01 7.815067959592e-01 7.815987085679e-01 7.814239866469e-01 7.810704662370e-01 7.807521581443e-01 7.806777012298e-01 7.808864986655e-01 7.811993507658e-01 7.813469601701e-01 7.811728876765e-01 7.807586386424e-01 7.803828365198e-01 7.803284879259e-01 7.806401571523e-01 7.810496546572e-01 7.811863479426e-01 7.808936365934e-01 7.803762016312e-01 7.800379448142e-01 7.801543187885e-01 7.806299686022e-01 7.810551417955e-01 7.810522337778e-01 7.806111242700e-01 7.801035006621e-01 7.799565727116e-01 7.802914977426e-01 7.808282489570e-01 7.811198084466e-01 7.809319617030e-01 7.804410911542e-01 7.800781410745e-01 7.801501618016e-01 7.805860885296e-01 7.810202753745e-01 7.811071738724e-01 7.808010954651e-01 7.803782068993e-01 7.801945574951e-01 7.803824783901e-01 7.807539828785e-01 7.809870335483e-01 7.809013211356e-01 7.805794146391e-01 7.802757269035e-01 7.801976656016e-01 7.803478413127e-01 7.805436963263e-01 7.805888655745e-01 7.804287972044e-01 7.801639026640e-01 7.799430436031e-01 7.798578293316e-01 7.798859371516e-01 7.799305285539e-01 7.798957039887e-01 7.797573039298e-01 7.795554598200e-01 7.793584084174e-01 7.792270755772e-01 7.791823040870e-01 7.791853775630e-01 7.791631583997e-01 7.790660803683e-01 7.789006231112e-01 7.787209675605e-01 7.785962699389e-01 7.785572937681e-01 7.785649073043e-01 7.785444034878e-01 7.784570124039e-01 7.783187922437e-01 7.781761278215e-01 7.780751552734e-01 7.780254744473e-01 7.779947465414e-01 7.779427391892e-01 7.778541183494e-01 7.777381438997e-01 7.776108204929e-01 7.774974752734e-01 7.774165786915e-01 7.773577654873e-01 7.772943746851e-01 7.772052965318e-01 7.770896679715e-01 7.769668236475e-01 7.768667362334e-01 7.768002802056e-01 7.767376211049e-01 7.766501281492e-01 7.765390495624e-01 7.764282878021e-01 7.763355164486e-01 7.762573851009e-01 7.761670353897e-01 7.760449357656e-01 7.759059416914e-01 7.757812177447e-01 7.756743936664e-01 7.755619526990e-01 7.754239718232e-01 7.752626773752e-01 7.751014088746e-01 7.749604736863e-01 7.748331923662e-01 7.746912562235e-01 7.745274855280e-01 7.743617009745e-01 7.742132675154e-01 7.740796000735e-01 7.739445466007e-01 7.737941819349e-01 7.736319533835e-01 7.734771139051e-01 7.733376353956e-01 7.731972709798e-01 7.730426544040e-01 7.728759182629e-01 7.727085386087e-01 7.725478656900e-01 7.723887798952e-01 7.722195926876e-01 7.720340875706e-01 7.718428194344e-01 7.716581827992e-01 7.714781980331e-01 7.712934977917e-01 7.710988986538e-01 7.708952291990e-01 7.706895686198e-01 7.704904321671e-01 7.702943762718e-01 7.700918397691e-01 7.698824352415e-01 7.696700529079e-01 7.694581624625e-01 7.692474408158e-01 7.690357488498e-01 7.688181015949e-01 7.685949528003e-01 7.683709680764e-01 7.681465326757e-01 7.679177533867e-01 7.676845892090e-01 7.674478490286e-01 7.672073640047e-01 7.669663363524e-01 7.667220830661e-01 7.664717860971e-01 7.662160266115e-01 7.659597923167e-01 7.657023804742e-01 7.654407918510e-01 7.651771440677e-01 7.649081247677e-01 7.646341364496e-01 7.643588826149e-01 7.640824152737e-01 7.638014426594e-01 7.635172725500e-01 7.632304189997e-01 7.629377343016e-01 7.626416054114e-01 7.623450742323e-01 7.620436379924e-01 7.617381335571e-01 7.614310094803e-01 7.611184991242e-01 7.608015809841e-01 7.604833890681e-01 7.601602052961e-01 7.598316356797e-01 7.595016613076e-01 7.591687605008e-01 7.588301981129e-01 7.584897274759e-01 7.581453449990e-01 7.577945371306e-01 7.574418635447e-01 7.570868590582e-01 7.567256328765e-01 7.563615197482e-01 7.559949420367e-01 7.556210973640e-01 7.552445456772e-01 7.548663080072e-01 7.544822476142e-01 7.540934515909e-01 7.537025950883e-01 7.533059052575e-01 7.529053864465e-01 7.525031033322e-01 7.520943304567e-01 7.516803392357e-01 7.512643684258e-01 7.508429450679e-01 7.504157806592e-01 7.499867901024e-01 7.495522740577e-01 7.491124368742e-01 7.486701343089e-01 7.482228181574e-01 7.477699652172e-01 7.473153580284e-01 7.468552400369e-01 7.463883393206e-01 7.459190561864e-01 7.454452143186e-01 7.449657786740e-01 7.444830054139e-01 7.439954923792e-01 7.435007450705e-01 7.430031777960e-01 7.425018826997e-01 7.419943580886e-01 7.414834207613e-01 7.409678944695e-01 7.404456833692e-01 7.399198861851e-01 7.393890502507e-01 7.388524630790e-01 7.383122516823e-01 7.377674403226e-01 7.372155843106e-01 7.366595985617e-01 7.360996527186e-01 7.355332468298e-01 7.349626891664e-01 7.343876292747e-01 7.338069957061e-01 7.332208149218e-01 7.326299836791e-01 7.320331976424e-01 7.314303501612e-01 7.308250722866e-01 7.302131521118e-01 7.295954341747e-01 7.289736011892e-01 7.283446872520e-01 7.277108426048e-01 7.270733841244e-01 7.264295952425e-01 7.257803810232e-01 7.251258212308e-01 7.244648131674e-01 7.237983172257e-01 7.231282268694e-01 7.224511315731e-01 7.217683788904e-01 7.210811596063e-01 7.203863679154e-01 7.196866318885e-01 7.189822583120e-01 7.182705092517e-01 7.175535653809e-01 7.168318276055e-01 7.161037926247e-01 7.153694677573e-01 7.146300059576e-01 7.138820381723e-01 7.131291763697e-01 7.123723566502e-01 7.116086148976e-01 7.108394327774e-01 7.100650161570e-01 7.092813267534e-01 7.084926361849e-01 7.076989443193e-01 7.068976955161e-01 7.060920473662e-01 7.052806407363e-01 7.044623501846e-01 7.036384803239e-01 7.028070032634e-01 7.019681903884e-01 7.011248604149e-01 7.002761062171e-01 6.994205120976e-01 6.985598430178e-01 6.976915161534e-01 6.968155500550e-01 6.959343349267e-01 6.950461591077e-01 6.941519722273e-01 6.932529260043e-01 6.923457971651e-01 6.914323771961e-01 6.905136880467e-01 6.895864468158e-01 6.886526978315e-01 6.877136429498e-01 6.867674183091e-01 6.858155833131e-01 6.848563632787e-01 6.838896880979e-01 6.829166596509e-01 6.819379859595e-01 6.809509707481e-01 6.799582468916e-01 6.789587285836e-01 6.779511487472e-01 6.769386919230e-01 6.759179746054e-01 6.748896690661e-01 6.738558617885e-01 6.728142924854e-01 6.717660253184e-01 6.707112973951e-01 6.696483684467e-01 6.685791821112e-01 6.675031433557e-01 6.664191464452e-01 6.653287021980e-01 6.642311163793e-01 6.631251792291e-01 6.620134837572e-01 6.608945297326e-01 6.597679463582e-01 6.586342354694e-01 6.574925685730e-01 6.563439473460e-01 6.551896085691e-01 6.540264224845e-01 6.528566000034e-01 6.516789462036e-01 6.504932059685e-01 6.493005419232e-01 6.481015776012e-01 6.468940064470e-01 6.456795653539e-01 6.444569497638e-01 6.432256412829e-01 6.419881134164e-01 6.407426105267e-01 6.394898480127e-01 6.382306035376e-01 6.369613790713e-01 6.356841118991e-01 6.344000996593e-01 6.331076830776e-01 6.318086110898e-01 6.305018019703e-01 6.291856725451e-01 6.278628224144e-01 6.265310024614e-01 6.251916153703e-01 6.238456499654e-01 6.224905660417e-01 6.211277799116e-01 6.197577076451e-01 6.183792204810e-01 6.169925583326e-01 6.155977626735e-01 6.141950623171e-01 6.127848818950e-01 6.113661202946e-01 6.099387559751e-01 6.085043689812e-01 6.070611951838e-01 6.056092287947e-01 6.041497871690e-01 6.026815662542e-01 6.012063376334e-01 5.997226620447e-01 5.982294310528e-01 5.967279802975e-01 5.952187330755e-01 5.937007435132e-01 5.921754732280e-01 5.906405670822e-01 5.890969610316e-01 5.875448159776e-01 5.859842648793e-01 5.844153700682e-01 5.828390824568e-01 5.812536506768e-01 5.796593781201e-01 5.780565992071e-01 5.764440273220e-01 5.748247031470e-01 5.731961951521e-01 5.715587853687e-01 5.699134579610e-01 5.682578490250e-01 5.665942405003e-01 5.649223986689e-01 5.632416836192e-01 5.615528428927e-01 5.598543664572e-01 5.581473285448e-01 5.564315018346e-01 5.547075505934e-01 5.529743455632e-01 5.512333716742e-01 5.494819295141e-01 5.477220853692e-01 5.459537441675e-01 5.441757523765e-01 5.423904260841e-01 5.405951513319e-01 5.387902557933e-01 5.369774562355e-01 5.351543891707e-01 5.333238131845e-01 5.314844442751e-01 5.296342219376e-01 5.277758954507e-01 5.259075916036e-01 5.240301447153e-01 5.221451203771e-01 5.202496514491e-01 5.183444001993e-01 5.164307050515e-01 5.145067385674e-01 5.125753294811e-01 5.106347935297e-01 5.086835138410e-01 5.067252279434e-01 5.047549906677e-01 5.027767561491e-01 5.007910422588e-01 4.987941713901e-01 4.967893295664e-01 4.947733497727e-01 4.927485561988e-01 4.907168960885e-01 4.886731568972e-01 4.866217735163e-01 4.845609457348e-01 4.824892929891e-01 4.804104608029e-01 4.783212820868e-01 4.762225703754e-01 4.741160441958e-01 4.719973862245e-01 4.698713482159e-01 4.677354487763e-01 4.655889869045e-01 4.634353969340e-01 4.612697044220e-01 4.590960343163e-01 4.569138069306e-01 4.547203946763e-01 4.525192772675e-01 4.503076524937e-01 4.480871449355e-01 4.458584753401e-01 4.436184878405e-01 4.413698770106e-01 4.391122803963e-01 4.368440276864e-01 4.345682997298e-01 4.322810735030e-01 4.299849689602e-01 4.276804621167e-01 4.253652568680e-01 4.230424012563e-01 4.207093171415e-01 4.183664655529e-01 4.160162946233e-01 4.136548079714e-01 4.112855911638e-01 4.089069179106e-01 4.065177314312e-01 4.041208142702e-01 4.017131429351e-01 3.992973286498e-01 3.968728220144e-01 3.944373304640e-01 3.919946914669e-01 3.895419893883e-01 3.870805392273e-01 3.846108252661e-01 3.821299616921e-01 3.796422217198e-01 3.771451291534e-01 3.746387678524e-01 3.721248310544e-01 3.696002912859e-01 3.670682549531e-01 3.645270978932e-01 3.619764631368e-01 3.594194131066e-01 3.568520153850e-01 3.542768426263e-01 3.516935652515e-01 3.491013726344e-01 3.465013756960e-01 3.438922429806e-01 3.412756564126e-01 3.386513402514e-01 3.360179673806e-01 3.333779114057e-01 3.307289307007e-01 3.280722854476e-01 3.254087422264e-01 3.227364779934e-01 3.200578296732e-01 3.173712005656e-01 3.146776621103e-01 3.119769138938e-01 3.092687668898e-01 3.065541024894e-01 3.038322472185e-01 3.011038242212e-01 2.983689671946e-01 2.956268354994e-01 2.928787836692e-01 2.901246525854e-01 2.873638311943e-01 2.845979255895e-01 2.818259538485e-01 2.790481050705e-01 2.762657737151e-01 2.734771920042e-01 2.706844022924e-01 2.678860364895e-01 2.650833558042e-01 2.622759273176e-01 2.594635624467e-01 2.566480202444e-01 2.538281877008e-01 2.510040736295e-01 2.481774855827e-01 2.453465517415e-01 2.425137084375e-01 2.396780286320e-01 2.368396094673e-01 2.339996303245e-01 2.311567593146e-01 2.283136283533e-01 2.254683504855e-01 2.226220109181e-01 2.197754175138e-01 2.169281382706e-01 2.140812383536e-01 2.112347553315e-01 2.083885344546e-01 2.055445828935e-01 2.027011509608e-01 1.998611830047e-01 1.970231120723e-01 1.941878424467e-01 1.913569212762e-01 1.885289522525e-01 1.857065309336e-01 1.828881246567e-01 1.800762093681e-01 1.772704238217e-01 1.744713079430e-01 1.716808474155e-01 1.688980029585e-01 1.661246437100e-01 1.633612303987e-01 1.606082717950e-01 1.578676452141e-01 1.551384328982e-01 1.524235913082e-01 1.497225517999e-01 1.470370872836e-01 1.443688693441e-01 1.417175264850e-01 1.390858918500e-01 1.364745633194e-01 1.338847738997e-01 1.313190339960e-01 1.287771861262e-01 1.262631009408e-01 1.237762740188e-01 1.213194828490e-01 1.188956226179e-01 1.165051754264e-01 1.141513892285e-01 1.118354674557e-01 1.095615819417e-01 1.073308525801e-01 1.051463940190e-01 1.030122123470e-01 1.009287685092e-01 9.890179436785e-02 9.693298946711e-02 9.502667365866e-02 9.318678150036e-02 9.141449010034e-02 8.971694974188e-02 8.809480508899e-02 8.655430586496e-02 8.509837093938e-02 8.373004178652e-02 8.245593505248e-02 8.127639001421e-02 8.019763873093e-02 7.922181171382e-02 7.835155120547e-02 7.759134059987e-02 7.694064433829e-02 7.640547534684e-02 7.598293890745e-02 7.567675438360e-02 7.548678610514e-02 7.541081246866e-02 7.545206182789e-02 7.560406512690e-02 7.587023470389e-02 7.624446151554e-02 7.672531693303e-02 7.730991975362e-02 7.799197897758e-02 7.877238459677e-02 7.964146953618e-02 8.059933032044e-02 8.163931668637e-02 8.275628932022e-02 8.394929023832e-02 8.520805417502e-02 8.653536124631e-02 8.791994676859e-02 8.936234924921e-02 9.085716106993e-02 9.239781511790e-02 9.398720944933e-02 9.561285153049e-02 9.728031724135e-02 9.897985423906e-02 1.007102783711e-01 1.024721325552e-01 1.042543402483e-01 1.060663087865e-01 1.078931271458e-01 1.097424663051e-01 1.116081542820e-01 1.134845243825e-01 1.153802699793e-01 1.172794643875e-01 1.191948176103e-01 1.211140348787e-01 1.230410590939e-01 1.249759666204e-01 1.269084706262e-01 1.288529681899e-01 1.307911865971e-01 1.327361539806e-01 1.346797874789e-01 1.366200442196e-01 1.385656296602e-01 1.405012054820e-01 1.424429111642e-01 1.443744075471e-01 1.463058581103e-01 1.482353612505e-01 1.501545474552e-01 1.520790533000e-01 1.539877426724e-01 1.559001640595e-01 1.578035996632e-01 1.597003191157e-01 1.615985560773e-01 1.634806973234e-01 1.653696563343e-01 1.672424087163e-01 1.691166186356e-01 1.709858857677e-01 1.728433955764e-01 1.747080760868e-01 1.765548057322e-01 1.784087741124e-01 1.802516439154e-01 1.820922814523e-01 1.839350671264e-01 1.857640191982e-01 1.876043237471e-01 1.894301090964e-01 1.912628653980e-01 1.930923184656e-01 1.949166216624e-01 1.967518575960e-01 1.985741604560e-01 2.004110883602e-01 2.022400505921e-01 2.040763594158e-01 2.059188514920e-01 2.077563864068e-01 2.096118837974e-01 2.114595765498e-01 2.133240462343e-01 2.151910970108e-01 2.170637604277e-01 2.189534911376e-01 2.208407550715e-01 2.227519443804e-01 2.246635097232e-01 2.265919845877e-01 2.285361144615e-01 2.304860378264e-01 2.324628169172e-01 2.344425238486e-01 2.364487788866e-01 2.384679733886e-01 2.405032961833e-01 2.425657739836e-01 2.446361058904e-01 2.467393628375e-01 2.488547601872e-01 2.509969777052e-01 2.531640253185e-01 2.553469837227e-01 2.575669416132e-01 2.597985580147e-01 2.620674341277e-01 2.643573724732e-01 2.666727852931e-01 2.690244017022e-01 2.713914736184e-01 2.738009558413e-01 2.762291609166e-01 2.786913859586e-01 2.811861012854e-01 2.837029078307e-01 2.862637427984e-01 2.888410858744e-01 2.914611666801e-01 2.941072477232e-01 2.967835573025e-01 2.994999147286e-01 3.022344875830e-01 3.050155455307e-01 3.078159242484e-01 3.106542620689e-01 3.135243597949e-01 3.164182756928e-01 3.193553798236e-01 3.223085434592e-01 3.253038126058e-01 3.283229921649e-01 3.313705086417e-01 3.344544807163e-01 3.375539279323e-01 3.406955869677e-01 3.438520050206e-01 3.470405992986e-01 3.502554933043e-01 3.534869249855e-01 3.567548437843e-01 3.600322020089e-01 3.633413208006e-01 3.666668219169e-01 3.700102924045e-01 3.733802781652e-01 3.767559122813e-01 3.801615456000e-01 3.835712828097e-01 3.870000951074e-01 3.904440304618e-01 3.938900796142e-01 3.973589918093e-01 4.008234140062e-01 4.043041546605e-01 4.077876710128e-01 4.112710235897e-01 4.147670954865e-01 4.182514307596e-01 4.217480223086e-01 4.252343250556e-01 4.287188983969e-01 4.322030882938e-01 4.356693499522e-01 4.391410214901e-01 4.425894153139e-01 4.460334205367e-01 4.494626573618e-01 4.528699289365e-01 4.562713203490e-01 4.596402847316e-01 4.629996842255e-01 4.663300987789e-01 4.696358494185e-01 4.729224460776e-01 4.761690645364e-01 4.793991887516e-01 4.825866569451e-01 4.857453691911e-01 4.888714206899e-01 4.919513046042e-01 4.950051685220e-01 4.980047921677e-01 5.009718206245e-01 5.038909594718e-01 5.067597899866e-01 5.095923538620e-01 5.123606659319e-01 5.150916895151e-01 5.177610825403e-01 5.203779124772e-01 5.229447282866e-01 5.254410634949e-01 5.278928700923e-01 5.302702417952e-01 5.325929104638e-01 5.348515223135e-01 5.370366155513e-01 5.391680435429e-01 5.412158744777e-01 5.432066371124e-01 5.451197839367e-01 5.469585875328e-01 5.487327414635e-01 5.504174816646e-01 5.520409307001e-01 5.535752579586e-01 5.550350236483e-01 5.564188242465e-01 5.577103459003e-01 5.589351305698e-01 5.600612809632e-01 5.611138440466e-01 5.620796847429e-01 5.629532717430e-01 5.637536889097e-01 5.644500758848e-01 5.650735551465e-01 5.655990821599e-01 5.660355686934e-01 5.663902861029e-01 5.666395411263e-01 5.668144544983e-01 5.668838929466e-01 5.668682544105e-01 5.667622158563e-01 5.665535910915e-01 5.662676331682e-01 5.658727082068e-01 5.653969043231e-01 5.648232801547e-01 5.641524390489e-01 5.634001712072e-01 5.625396168386e-01 5.616004728625e-01 5.605591042252e-01 5.594270470639e-01 5.582099503110e-01 5.568877268055e-01 5.554906653497e-01 5.539890505913e-01 5.524064087361e-01 5.507340869085e-01 5.489651732017e-01 5.471235645545e-01 5.451797458355e-01 5.431635578389e-01 5.410562253640e-01 5.388640273643e-01 5.365995514901e-01 5.342400278021e-01 5.318166311896e-01 5.293049387873e-01 5.267216053170e-01 5.240688378677e-01 5.213327582970e-01 5.185424905100e-01 5.156702692255e-01 5.127417056660e-01 5.097492890435e-01 5.066895690644e-01 5.035860982622e-01 5.004120873185e-01 4.971990936188e-01 4.939313241036e-01 4.906168919790e-01 4.872703678966e-01 4.838726353512e-01 4.804554589974e-01 4.769976041146e-01 4.735191744135e-01 4.700242937794e-01 4.665028252442e-01 4.629845118205e-01 4.594469841422e-01 4.559188180263e-01 4.523938997576e-01 4.488739238959e-01 4.453840111168e-01 4.419028134310e-01 4.384647618098e-01 4.350569813335e-01 4.316932233655e-01 4.283888719301e-01 4.251298847538e-01 4.219517823148e-01 4.188368217154e-01 4.158079614593e-01 4.128726073020e-01 4.100241267482e-01 4.072965608008e-01 4.046674575160e-01 4.021702201052e-01 3.998007691419e-01 3.975620045433e-01 3.954814992774e-01 3.935374045092e-01 3.917667194021e-01 3.901544818104e-01 3.887134751747e-01 3.874598900362e-01 3.863752074236e-01 3.854927605281e-01 3.847915715314e-01 3.842897011264e-01 3.839885924919e-01 3.838765451727e-01 3.839782901298e-01 3.842667971208e-01 3.847640401939e-01 3.854569155108e-01 3.863394225749e-01 3.874251416101e-01 3.886845677175e-01 3.901382342224e-01 3.917602967585e-01 3.935525415804e-01 3.955130223743e-01 3.976156907082e-01 3.998757931968e-01 4.022610283592e-01 4.047762238742e-01 4.074084398834e-01 4.101370933676e-01 4.129703445827e-01 4.158729581040e-01 4.188538699618e-01 4.218895747865e-01 4.249679892111e-01 4.280880721649e-01 4.312192404005e-01 4.343689881997e-01 4.375103550113e-01 4.406377609514e-01 4.437430994576e-01 4.468023385581e-01 4.498214794317e-01 4.527739125857e-01 4.556585618435e-01 4.584637217021e-01 4.611720080354e-01 4.637872436779e-01 4.662863992819e-01 4.686710657871e-01 4.709292590159e-01 4.730503802260e-01 4.750367693031e-01 4.768703547367e-01 4.785561018379e-01 4.800825806002e-01 4.814467494214e-01 4.826486443047e-01 4.836802958773e-01 4.845448353331e-01 4.852372345644e-01 4.857591666878e-01 4.861132446038e-01 4.862974570040e-01 4.863177477215e-01 4.861758934497e-01 4.858777358962e-01 4.854295566855e-01 4.848373328158e-01 4.841090372316e-01 4.832550354769e-01 4.822842725483e-01 4.812091558331e-01 4.800422272878e-01 4.787969889854e-01 4.774882996753e-01 4.761321859404e-01 4.747455364431e-01 4.733474106860e-01 4.719558014542e-01 4.705907374185e-01 4.692729454524e-01 4.680229603186e-01 4.668646548393e-01 4.658172690094e-01 4.649048395823e-01 4.641493530070e-01 4.635714739661e-01 4.631958896828e-01 4.630391993300e-01 4.631241007666e-01 4.634697408030e-01 4.640903032427e-01 4.650058415600e-01 4.662262098165e-01 4.677646584573e-01 4.696315121224e-01 4.718303596836e-01 4.743706304501e-01 4.772491901432e-01 4.804678769096e-01 4.840239071934e-01 4.879065204981e-01 4.921142501404e-01 4.966293401130e-01 5.014421068629e-01 5.065365737036e-01 5.118915408421e-01 5.174954982696e-01 5.233192926426e-01 5.293462712667e-01 5.355514629381e-01 5.419084396756e-01 5.483983639799e-01 5.549882488155e-01 5.616578558445e-01 5.683805105874e-01 5.751270491414e-01 5.818782270754e-01 5.886012635332e-01 5.952771942536e-01 6.018793028892e-01 6.083834817916e-01 6.147699086814e-01 6.210127776450e-01 6.270938789105e-01 6.329935021798e-01 6.386905976669e-01 6.441722322181e-01 6.494180239247e-01 6.544160823741e-01 6.591528760422e-01 6.636149033834e-01 6.677945946071e-01 6.716813643892e-01 6.752697301789e-01 6.785551358918e-01 6.815314910349e-01 6.841998964558e-01 6.865595536275e-01 6.886105921133e-01 6.903619935171e-01 6.918139199814e-01 6.929779846175e-01 6.938629352288e-01 6.944790203602e-01 6.948428382279e-01 6.949663677857e-01 6.948684205972e-01 6.945695645179e-01 6.940860211843e-01 6.934448855206e-01 6.926651394564e-01 6.917743504142e-01 6.907985580439e-01 6.897623784779e-01 6.886965173371e-01 6.876260999020e-01 6.865815546519e-01 6.855898361990e-01 6.846781340690e-01 6.838748602718e-01 6.832039384118e-01 6.826906950241e-01 6.823562132054e-01 6.822209488174e-01 6.823020889942e-01 6.826132592047e-01 6.831669075280e-01 6.839695302196e-01 6.850254736307e-01 6.863346966622e-01 6.878943462948e-01 6.896943427612e-01 6.917252972870e-01 6.939709438906e-01 6.964096198154e-01 6.990212606371e-01 7.017774895520e-01 7.046503432822e-01 7.076080476862e-01 7.106169816910e-01 7.136413817777e-01 7.166450662563e-01 7.195920952399e-01 7.224428496754e-01 7.251629434819e-01 7.277144836058e-01 7.300623951230e-01 7.321763728722e-01 7.340210628538e-01 7.355726788937e-01 7.368045146481e-01 7.376947772250e-01 7.382294954558e-01 7.383926493818e-01 7.381788330718e-01 7.375847774502e-01 7.366145285948e-01 7.352762684760e-01 7.335843110885e-01 7.315606087786e-01 7.292303993625e-01 7.266293135720e-01 7.237929415682e-01 7.207674404647e-01 7.176032636083e-01 7.143526939179e-01 7.110775561830e-01 7.078362561591e-01 7.046962967804e-01 7.017216591195e-01 6.989778356184e-01 6.965310864153e-01 6.944381254797e-01 6.927599891959e-01 6.915421211023e-01 6.908285824778e-01 6.906524381014e-01 6.910331508643e-01 6.919851886286e-01 6.935026622028e-01 6.955757079047e-01 6.981748531412e-01 7.012610051591e-01 7.047884164254e-01 7.086927276020e-01 7.129100178986e-01 7.173602766885e-01 7.219644642982e-01 7.266414347468e-01 7.312989897114e-01 7.358585408425e-01 7.402316451755e-01 7.443436377259e-01 7.481220132470e-01 7.514982862691e-01 7.544224867719e-01 7.568450901778e-01 7.587384188226e-01 7.600809068925e-01 7.608689903875e-01 7.611163871232e-01 7.608440792367e-01 7.601021418516e-01 7.589473457058e-01 7.574549375882e-01 7.557211696150e-01 7.538479048474e-01 7.519597887968e-01 7.501833736963e-01 7.486578168245e-01 7.475261893112e-01 7.469272714443e-01 7.470005769950e-01 7.478700676122e-01 7.496470086136e-01 7.524189212291e-01 7.562501020555e-01 7.611765472419e-01 7.671983961780e-01 7.742865826647e-01 7.823754254833e-01 7.913700924010e-01 8.011451644353e-01 8.115506142463e-01 8.224156849343e-01 8.335544112833e-01 8.447727054891e-01 8.558668317408e-01 8.666394242744e-01 8.768957479976e-01 8.864517306703e-01 8.951412217849e-01 9.028121374249e-01 9.093419507944e-01 9.146278251337e-01 9.185989284102e-01 9.212181489393e-01 9.224756152898e-01 9.224027319975e-01 9.210649724752e-01 9.185605331703e-01 9.150299241614e-01 9.106386899221e-01 9.055907064751e-01 9.001108828616e-01 8.944463212930e-01 8.888585177748e-01 8.836075008768e-01 8.789548527050e-01 8.751361263981e-01 8.723655398537e-01 8.708137705769e-01 8.706023711611e-01 8.718033052874e-01 8.744219466718e-01 8.784159402536e-01 8.836810468057e-01 8.900712168352e-01 8.974053787021e-01 9.054731469290e-01 9.140613395057e-01 9.229495222883e-01 9.319334312160e-01 9.408318675747e-01 9.494875428012e-01 9.577890386587e-01 9.656498173660e-01 9.730319815978e-01 9.799296814160e-01 9.863681624907e-01 9.924061482376e-01 9.981082565248e-01 1.003560124715e+00 1.008838934160e+00 1.014013415252e+00 1.019138567434e+00 1.024232366322e+00 1.029295740107e+00 1.034286724922e+00 1.039138740094e+00 1.043759013490e+00 1.048029432683e+00 1.051835403703e+00 1.055046879213e+00 1.057561913079e+00 1.059292453697e+00 1.060185159001e+00 1.060235214204e+00 1.059468198656e+00 1.057972177265e+00 1.055868977799e+00 1.053319830153e+00 1.050524258900e+00 1.047676459535e+00 1.044999070043e+00 1.042675475487e+00 1.040871882000e+00 1.039717669445e+00 1.039272608433e+00 1.039571084660e+00 1.040570412515e+00 1.042197567325e+00 1.044348691436e+00 1.046885323743e+00 1.049693123126e+00 1.052640776655e+00 1.055637793147e+00 1.058626846675e+00 1.061567442870e+00 1.064485955307e+00 1.067409540443e+00 1.070409789485e+00 1.073576001494e+00 1.076981403074e+00 1.080731190520e+00 1.084890058177e+00 1.089523631346e+00 1.092253724310e+00 1.093493120761e+00 1.094858641006e+00 1.098076201213e+00 1.104073786531e+00 1.112516795523e+00 1.121977938394e+00 1.130652736874e+00 1.137255541909e+00 1.141639191163e+00 1.144799357871e+00 1.148337296211e+00 1.153624805820e+00 1.161049051988e+00 1.169757811150e+00 1.178088229967e+00 1.184371279667e+00 1.187707074764e+00 1.188374586857e+00 1.187678622410e+00 1.187263254970e+00 1.188276039834e+00 1.190787121563e+00 1.193735180103e+00 1.195462268121e+00 1.194558162181e+00 1.190560212239e+00 1.184159935292e+00 1.176894675378e+00 1.170420740511e+00 1.165685306653e+00 1.162487581237e+00 1.159647023989e+00 1.155659614424e+00 1.149505948179e+00 1.141245732717e+00 1.132035752000e+00 1.123586291718e+00 1.117344900759e+00 1.113784598525e+00 1.112189114030e+00 1.111120526355e+00 1.109334666285e+00 1.106598177528e+00 1.104055974398e+00 1.103949397447e+00 1.108833886200e+00 1.116654810090e+00 1.027973973466e+00 1.007359213435e+00 9.847607354571e-01 9.583451775754e-01 9.411225418499e-01 9.411302152203e-01 9.564081644562e-01 9.770921297767e-01 9.922448132309e-01 9.956903501923e-01 9.883772649025e-01 9.771998260373e-01 9.710826491497e-01 9.758546214941e-01 9.906408478211e-01 1.008532143330e+00 1.020659881964e+00 1.020894052587e+00 1.008883425851e+00 9.908028749252e-01 9.775854744293e-01 9.801599796821e-01 1.003316298180e+00 1.042130050016e+00 1.084137867854e+00 1.115193358945e+00 1.124940436709e+00 1.110378496407e+00 1.077331032232e+00 1.039807774180e+00 1.015823062408e+00 1.019023080979e+00 1.050263697223e+00 1.096851468646e+00 1.140407268751e+00 1.165659042719e+00 1.165490408957e+00 1.142285025174e+00 1.106640467708e+00 1.073712457906e+00 1.057011470489e+00 1.061960976267e+00 1.083472384859e+00 1.109727519924e+00 1.128599387409e+00 1.132264473494e+00 1.119075503901e+00 1.093262482231e+00 1.063370148758e+00 1.039380493855e+00 1.028797607794e+00 1.033165129932e+00 1.047161331705e+00 1.061353353313e+00 1.066596843648e+00 1.057910372496e+00 1.036512925514e+00 1.009539924301e+00 9.872016908375e-01 9.775590044314e-01 9.817083010085e-01 9.931217087744e-01 1.002057035675e+00 1.001534199891e+00 9.910422080965e-01 9.766248064650e-01 9.671185073125e-01 9.682818375884e-01 9.785274744787e-01 9.899757851229e-01 9.940572220690e-01 9.872442232780e-01 9.737340841706e-01 9.635258785175e-01 9.662907686763e-01 9.842028528057e-01 1.009607786508e+00 1.029875428148e+00 1.034969590875e+00 1.022987988044e+00 1.001553941457e+00 9.846588006188e-01 9.850654216396e-01 1.005846450273e+00 1.038201262037e+00 1.067498155502e+00 1.081845879993e+00 1.077454449233e+00 1.059712522354e+00 1.040519861201e+00 1.032369745357e+00 1.041542153320e+00 1.064720222682e+00 1.091860153546e+00 1.112354069178e+00 1.119889273865e+00 1.114285350436e+00 1.100591514532e+00 1.086550251719e+00 1.079142089604e+00 1.081612815711e+00 1.092355583343e+00 1.106079568480e+00 1.116433302698e+00 1.118469741708e+00 1.110297221809e+00 1.093585573638e+00 1.072952652449e+00 1.054266934893e+00 1.042100263793e+00 1.037588781625e+00 1.037883630774e+00 1.037800791751e+00 1.032520615102e+00 1.019810586473e+00 1.000886418487e+00 9.796207934382e-01 9.607286282347e-01 9.476251518536e-01 9.419774546622e-01 9.715733077481e-01
 7.842611196345e-01 7.838489093324e-01 7.835787782551e-01 7.835954204314e-01 7.838097146104e-01 7.839410229066e-01 7.837831280766e-01 7.833930166892e-01 7.830076953636e-01 7.828289578133e-01 7.829050252624e-01 7.831195462965e-01 7.832413160712e-01 7.830693283783e-01 7.826284405442e-01 7.822014279431e-01 7.820855974049e-01 7.823075032653e-01 7.826130394737e-01 7.827013042000e-01 7.824612282623e-01 7.820329019250e-01 7.816970567668e-01 7.816788251073e-01 7.819550824721e-01 7.822587377945e-01 7.823071101419e-01 7.820434272981e-01 7.816616404488e-01 7.814290546125e-01 7.814867657837e-01 7.817651388534e-01 7.820265117633e-01 7.820338449993e-01 7.817468021973e-01 7.813780378626e-01 7.812118444066e-01 7.813529539899e-01 7.816505601687e-01 7.818443997400e-01 7.817729675528e-01 7.814739881828e-01 7.811528281443e-01 7.810281388565e-01 7.811704042381e-01 7.814440437598e-01 7.816207278001e-01 7.815497085716e-01 7.812552650554e-01 7.809175264167e-01 7.807616633272e-01 7.809065276612e-01 7.812451059291e-01 7.814947701094e-01 7.814185670350e-01 7.810410008398e-01 7.806411483894e-01 7.805286289932e-01 7.807857539796e-01 7.811984143475e-01 7.814154077630e-01 7.812374899956e-01 7.807918764271e-01 7.804273115996e-01 7.804097644566e-01 7.807090619270e-01 7.810512944069e-01 7.811522126189e-01 7.809235458293e-01 7.805192628608e-01 7.802142320744e-01 7.801963268372e-01 7.804267520541e-01 7.806931932418e-01 7.807762108947e-01 7.805909911586e-01 7.802300524754e-01 7.799100806658e-01 7.798379139119e-01 7.800466579449e-01 7.803545249200e-01 7.804938755645e-01 7.803119680212e-01 7.798922444785e-01 7.795143515184e-01 7.794603969497e-01 7.797719571510e-01 7.801782865663e-01 7.803070806772e-01 7.800069098204e-01 7.794852073937e-01 7.791463320485e-01 7.792649859959e-01 7.797416956768e-01 7.801625991873e-01 7.801515667974e-01 7.797044669336e-01 7.791960331304e-01 7.790524462912e-01 7.793906373741e-01 7.799259546833e-01 7.802119368196e-01 7.800178095897e-01 7.795251015626e-01 7.791658481114e-01 7.792432991896e-01 7.796803029306e-01 7.801115858615e-01 7.801937592757e-01 7.798862009561e-01 7.794666664205e-01 7.792891352165e-01 7.794809321645e-01 7.798512831743e-01 7.800816264807e-01 7.799958120487e-01 7.796777422968e-01 7.793798703547e-01 7.793060458929e-01 7.794570856771e-01 7.796528305096e-01 7.796988654797e-01 7.795444786792e-01 7.792853572872e-01 7.790685411624e-01 7.789840909190e-01 7.790140070976e-01 7.790616357842e-01 7.790329327573e-01 7.789009116006e-01 7.787033055883e-01 7.785078834519e-01 7.783778815511e-01 7.783382009353e-01 7.783484959025e-01 7.783329880491e-01 7.782409696825e-01 7.780788469192e-01 7.779015357269e-01 7.777823569063e-01 7.777510690236e-01 7.777666219584e-01 7.777524476535e-01 7.776709045612e-01 7.775376840160e-01 7.774010441487e-01 7.773079728223e-01 7.772671155852e-01 7.772450075008e-01 7.772008184936e-01 7.771201051767e-01 7.770112991408e-01 7.768917010392e-01 7.767884372709e-01 7.767186407039e-01 7.766697418374e-01 7.766145186236e-01 7.765334293758e-01 7.764270261856e-01 7.763146220387e-01 7.762276833209e-01 7.761718711317e-01 7.761173884376e-01 7.760379353458e-01 7.759374324135e-01 7.758390207682e-01 7.757598818034e-01 7.756921638282e-01 7.756109402719e-01 7.754975716903e-01 7.753710459718e-01 7.752608080446e-01 7.751668872734e-01 7.750655449341e-01 7.749381670041e-01 7.747892787800e-01 7.746429162558e-01 7.745176957043e-01 7.744035046882e-01 7.742737576535e-01 7.741231500585e-01 7.739731164834e-01 7.738411446685e-01 7.737227450410e-01 7.736018558016e-01 7.734652399429e-01 7.733186719395e-01 7.731810495169e-01 7.730582880302e-01 7.729331827952e-01 7.727937223995e-01 7.726428648626e-01 7.724931632537e-01 7.723499513372e-01 7.722077036001e-01 7.720552279252e-01 7.718861339148e-01 7.717131869763e-01 7.715477516673e-01 7.713855806689e-01 7.712192636777e-01 7.710428841847e-01 7.708581677954e-01 7.706725699235e-01 7.704935393816e-01 7.703171798327e-01 7.701343117694e-01 7.699448423780e-01 7.697531811568e-01 7.695620103607e-01 7.693723482544e-01 7.691819893513e-01 7.689850757559e-01 7.687837842127e-01 7.685816733398e-01 7.683794192417e-01 7.681726988199e-01 7.679621581856e-01 7.677480761302e-01 7.675311971242e-01 7.673133654638e-01 7.670927982669e-01 7.668662014538e-01 7.666344296013e-01 7.664029444574e-01 7.661697093556e-01 7.659331556749e-01 7.656942089307e-01 7.654505857187e-01 7.652018995565e-01 7.649527367689e-01 7.647023319232e-01 7.644478386255e-01 7.641900701977e-01 7.639301324607e-01 7.636643392662e-01 7.633957390059e-01 7.631269593294e-01 7.628532690187e-01 7.625760806755e-01 7.622970224197e-01 7.620133072892e-01 7.617254986870e-01 7.614363039458e-01 7.611424500537e-01 7.608438740636e-01 7.605436980615e-01 7.602410426111e-01 7.599326425301e-01 7.596229970418e-01 7.593096253807e-01 7.589902278593e-01 7.586691069314e-01 7.583459925440e-01 7.580166087531e-01 7.576849792701e-01 7.573509254534e-01 7.570097704681e-01 7.566665932642e-01 7.563217948008e-01 7.559708841104e-01 7.556163709878e-01 7.552598421406e-01 7.548973018661e-01 7.545317479339e-01 7.541643455557e-01 7.537905563910e-01 7.534122458108e-01 7.530322803160e-01 7.526466431852e-01 7.522560389799e-01 7.518638461034e-01 7.514660509859e-01 7.510633450962e-01 7.506585292677e-01 7.502490572357e-01 7.498340740532e-01 7.494178032942e-01 7.489959443850e-01 7.485680122771e-01 7.481376994451e-01 7.477030694396e-01 7.472636033857e-01 7.468209314176e-01 7.463728458543e-01 7.459189499098e-01 7.454619065870e-01 7.450020229191e-01 7.445354726262e-01 7.440662603424e-01 7.435922733025e-01 7.431124009819e-01 7.426287570302e-01 7.421408518392e-01 7.416470966413e-01 7.411501801611e-01 7.406486400654e-01 7.401406687252e-01 7.396288469297e-01 7.391131287192e-01 7.385912949594e-01 7.380656100815e-01 7.375359727291e-01 7.370002601527e-01 7.364600777163e-01 7.359154006209e-01 7.353640313619e-01 7.348082765307e-01 7.342498683821e-01 7.336849095792e-01 7.331147998360e-01 7.325402300872e-01 7.319588081218e-01 7.313737482473e-01 7.307846768819e-01 7.301894463570e-01 7.295890402271e-01 7.289840562168e-01 7.283723488659e-01 7.277556640637e-01 7.271355587885e-01 7.265091439061e-01 7.258769083740e-01 7.252405177547e-01 7.245968205726e-01 7.239483095594e-01 7.232957042328e-01 7.226359416364e-01 7.219709344798e-01 7.213021531231e-01 7.206262702138e-01 7.199455335931e-01 7.192585751530e-01 7.185647229328e-01 7.178656217464e-01 7.171627179061e-01 7.164531804371e-01 7.157388599363e-01 7.150188587432e-01 7.142902165982e-01 7.135571442071e-01 7.128188030388e-01 7.120734177762e-01 7.113240474324e-01 7.105690796894e-01 7.098073786505e-01 7.090400913978e-01 7.082659751655e-01 7.074841019879e-01 7.066987907285e-01 7.059077619346e-01 7.051104836174e-01 7.043082416301e-01 7.034982684897e-01 7.026812291560e-01 7.018590695178e-01 7.010303468642e-01 7.001957101882e-01 6.993564464661e-01 6.985092055618e-01 6.976562218163e-01 6.967979948689e-01 6.959313171133e-01 6.950589649545e-01 6.941809570208e-01 6.932959602430e-01 6.924059045574e-01 6.915088010084e-01 6.906040347686e-01 6.896937502860e-01 6.887772512069e-01 6.878531215445e-01 6.869238141939e-01 6.859870610027e-01 6.850430393134e-01 6.840943979427e-01 6.831374605237e-01 6.821732726677e-01 6.812038786938e-01 6.802265408118e-01 6.792431154074e-01 6.782532016879e-01 6.772554057792e-01 6.762519220710e-01 6.752410530199e-01 6.742228384461e-01 6.731983590480e-01 6.721666585553e-01 6.711272823653e-01 6.700820961940e-01 6.690298253978e-01 6.679702517186e-01 6.669035271527e-01 6.658289721717e-01 6.647479964023e-01 6.636613713255e-01 6.625662202631e-01 6.614640423778e-01 6.603550925112e-01 6.592370876986e-01 6.581135092746e-01 6.569829078915e-01 6.558446924485e-01 6.546992911474e-01 6.535455268268e-01 6.523838426754e-01 6.512157187096e-01 6.500399474669e-01 6.488574577930e-01 6.476676598184e-01 6.464686493681e-01 6.452618335680e-01 6.440484580784e-01 6.428264529811e-01 6.415984554797e-01 6.403621647773e-01 6.391173595315e-01 6.378655216055e-01 6.366050923361e-01 6.353372293021e-01 6.340629547828e-01 6.327793118970e-01 6.314885365700e-01 6.301903906953e-01 6.288836250898e-01 6.275694314648e-01 6.262471985715e-01 6.249167073192e-01 6.235789300548e-01 6.222333783606e-01 6.208785090366e-01 6.195169340131e-01 6.181463051115e-01 6.167676046120e-01 6.153813133295e-01 6.139865547110e-01 6.125844881101e-01 6.111741710780e-01 6.097541871366e-01 6.083267004003e-01 6.068905567960e-01 6.054466828375e-01 6.039947874392e-01 6.025340702739e-01 6.010644031411e-01 5.995861126037e-01 5.980996595282e-01 5.966047289414e-01 5.951025685982e-01 5.935911692654e-01 5.920711841970e-01 5.905422612944e-01 5.890046314839e-01 5.874592300113e-01 5.859050852800e-01 5.843422721956e-01 5.827714017241e-01 5.811899508176e-01 5.796006434425e-01 5.780034122496e-01 5.763969165926e-01 5.747826342428e-01 5.731589412181e-01 5.715255123824e-01 5.698848508427e-01 5.682346753839e-01 5.665763991667e-01 5.649095519026e-01 5.632321186521e-01 5.615467427595e-01 5.598528164182e-01 5.581489441111e-01 5.564382373106e-01 5.547171861393e-01 5.529861933783e-01 5.512473398926e-01 5.494981072278e-01 5.477419428664e-01 5.459760950460e-01 5.441996058399e-01 5.424153658508e-01 5.406205902955e-01 5.388169179387e-01 5.370058151980e-01 5.351830827886e-01 5.333517283221e-01 5.315110053318e-01 5.296600083878e-01 5.278016608573e-01 5.259339475143e-01 5.240559516038e-01 5.221698311868e-01 5.202719976633e-01 5.183666153058e-01 5.164529721041e-01 5.145284377885e-01 5.125951851833e-01 5.106509685951e-01 5.086980415290e-01 5.067379850278e-01 5.047652971762e-01 5.027851571144e-01 5.007951578097e-01 4.987943427783e-01 4.967864533498e-01 4.947671869370e-01 4.927391268570e-01 4.907024283107e-01 4.886536254419e-01 4.865971460935e-01 4.845304258995e-01 4.824535077182e-01 4.803686005637e-01 4.782713851787e-01 4.761661600447e-01 4.740522034939e-01 4.719263676950e-01 4.697929855112e-01 4.676489522471e-01 4.654949984732e-01 4.633336088927e-01 4.611597211750e-01 4.589780053818e-01 4.567859273938e-01 4.545831124499e-01 4.523727608171e-01 4.501505501698e-01 4.479190789195e-01 4.456789482315e-01 4.434277141812e-01 4.411686118758e-01 4.388986613966e-01 4.366189677536e-01 4.343307658291e-01 4.320316688267e-01 4.297243618588e-01 4.274070140755e-01 4.250788765829e-01 4.227423292726e-01 4.203945692316e-01 4.180390595494e-01 4.156734514099e-01 4.132965718105e-01 4.109123029315e-01 4.085176254696e-01 4.061138538440e-01 4.037007931038e-01 4.012763631455e-01 3.988449429039e-01 3.964033048292e-01 3.939516757703e-01 3.914921743064e-01 3.890216419143e-01 3.865430601903e-01 3.840542633097e-01 3.815566591481e-01 3.790511441124e-01 3.765342434591e-01 3.740102616532e-01 3.714765632004e-01 3.689337824792e-01 3.663829237849e-01 3.638213437051e-01 3.612525823581e-01 3.586748611380e-01 3.560880325236e-01 3.534930830601e-01 3.508885892926e-01 3.482764665896e-01 3.456560900930e-01 3.430263372496e-01 3.403899078231e-01 3.377439555858e-01 3.350909129959e-01 3.324302859707e-01 3.297608266093e-01 3.270842409319e-01 3.243999432996e-01 3.217073430066e-01 3.190083038293e-01 3.163009029062e-01 3.135869651251e-01 3.108654192223e-01 3.081367118098e-01 3.054023317373e-01 3.026599417791e-01 2.999123682782e-01 2.971576284301e-01 2.943965616787e-01 2.916306041900e-01 2.888573187191e-01 2.860790416836e-01 2.832944815151e-01 2.805046455103e-01 2.777101666771e-01 2.749102212535e-01 2.721051817091e-01 2.692962337638e-01 2.664818060191e-01 2.636646061146e-01 2.608425517987e-01 2.580172566635e-01 2.551886557751e-01 2.523560911935e-01 2.495217228683e-01 2.466839174353e-01 2.438437287505e-01 2.410019397773e-01 2.381573129438e-01 2.353122453187e-01 2.324653004535e-01 2.296181352783e-01 2.267708205739e-01 2.239222378119e-01 2.210755999621e-01 2.182286232630e-01 2.153833611334e-01 2.125400156689e-01 2.096971775336e-01 2.068580783241e-01 2.040213662761e-01 2.011882121418e-01 1.983592045043e-01 1.955342078102e-01 1.927152661137e-01 1.899012546175e-01 1.870943945521e-01 1.842942596716e-01 1.815014289599e-01 1.787177800111e-01 1.759423197968e-01 1.731774943374e-01 1.704227693651e-01 1.676795038528e-01 1.649495889099e-01 1.622319558464e-01 1.595297720966e-01 1.568421567854e-01 1.541712573039e-01 1.515189674434e-01 1.488841948729e-01 1.462710280298e-01 1.436781387810e-01 1.411089105260e-01 1.385640594723e-01 1.360444539734e-01 1.335532955469e-01 1.310902324256e-01 1.286595237601e-01 1.262609233400e-01 1.238972849698e-01 1.215723516201e-01 1.192846542420e-01 1.170401885678e-01 1.148389578999e-01 1.126848271344e-01 1.105807107503e-01 1.085266447932e-01 1.065299646184e-01 1.045896960036e-01 1.027105064363e-01 1.008962460388e-01 9.914776309213e-02 9.747259971766e-02 9.586906256839e-02 9.434465291029e-02 9.290096784961e-02 9.154049357933e-02 9.026920394239e-02 8.908633792472e-02 8.799947968402e-02 8.700704804645e-02 8.611522590519e-02 8.532435792882e-02 8.463587961184e-02 8.405461478799e-02 8.357690548026e-02 8.320924581204e-02 8.294810192930e-02 8.279500140391e-02 8.275000170806e-02 8.280855385921e-02 8.297532808434e-02 8.324297078855e-02 8.361257490838e-02 8.408031249768e-02 8.464190058976e-02 8.529849420426e-02 8.604048910901e-02 8.687165707054e-02 8.778116057532e-02 8.876910724424e-02 8.983244233522e-02 9.096223457942e-02 9.216196943082e-02 9.341896735311e-02 9.473823894395e-02 9.610935488823e-02 9.753093937343e-02 9.900275926527e-02 1.005128035508e-01 1.020696035838e-01 1.036576074744e-01 1.052840616336e-01 1.069413173556e-01 1.086245649782e-01 1.103392132044e-01 1.120710074162e-01 1.138306534233e-01 1.156050898607e-01 1.173982717960e-01 1.192096737972e-01 1.210282351391e-01 1.228664506234e-01 1.247073244349e-01 1.265631305082e-01 1.284236524561e-01 1.302884197941e-01 1.321647712002e-01 1.340358648726e-01 1.359194563436e-01 1.377975484696e-01 1.396800252585e-01 1.415644332792e-01 1.434422553519e-01 1.453290803315e-01 1.472029566559e-01 1.490838582105e-01 1.509570010672e-01 1.528272968068e-01 1.546994462899e-01 1.565577797114e-01 1.584240933422e-01 1.602753940559e-01 1.621292979836e-01 1.639772496844e-01 1.658159134724e-01 1.676603203058e-01 1.694874876429e-01 1.713219589793e-01 1.731439528487e-01 1.749637460637e-01 1.767842960930e-01 1.785905660779e-01 1.804065301686e-01 1.822060843153e-01 1.840126327296e-01 1.858125058090e-01 1.876074867276e-01 1.894087889065e-01 1.911976206294e-01 1.929978921207e-01 1.947875328683e-01 1.965826617890e-01 1.983810304433e-01 2.001724085767e-01 2.019786894643e-01 2.037741816947e-01 2.055843840136e-01 2.073930680740e-01 2.092059334615e-01 2.110313644440e-01 2.128522256897e-01 2.146939355182e-01 2.165323483360e-01 2.183858159498e-01 2.202499064176e-01 2.221187115563e-01 2.240101699678e-01 2.259013735916e-01 2.278169386567e-01 2.297414956658e-01 2.316806547838e-01 2.336423880904e-01 2.356105059255e-01 2.376084200350e-01 2.396153721013e-01 2.416480233723e-01 2.437013820579e-01 2.457697198963e-01 2.478720429856e-01 2.499845236512e-01 2.521322682228e-01 2.542986010187e-01 2.564904661469e-01 2.587153210820e-01 2.609554840372e-01 2.632367406727e-01 2.655350281290e-01 2.678685654242e-01 2.702320808447e-01 2.726184999758e-01 2.750479464545e-01 2.774943913920e-01 2.799848816387e-01 2.824996667438e-01 2.850475528061e-01 2.876347964416e-01 2.902424541297e-01 2.928977834450e-01 2.955731172257e-01 2.982897692562e-01 3.010380386450e-01 3.038140978201e-01 3.066356075386e-01 3.094752423800e-01 3.123608237581e-01 3.152714946606e-01 3.182159485617e-01 3.211983773254e-01 3.242015008984e-01 3.272502118674e-01 3.303170044200e-01 3.334220779904e-01 3.365558042702e-01 3.397126212110e-01 3.429092669208e-01 3.461201866863e-01 3.493702013721e-01 3.526391670562e-01 3.559339008655e-01 3.592595053955e-01 3.625968560246e-01 3.659706746054e-01 3.693534570037e-01 3.727634716345e-01 3.761923823284e-01 3.796326068450e-01 3.831007090519e-01 3.865704288881e-01 3.900657729943e-01 3.935678216646e-01 3.970791138573e-01 4.006085866487e-01 4.041340912784e-01 4.076795326878e-01 4.112205433633e-01 4.147697035347e-01 4.183232370621e-01 4.218683208271e-01 4.254255513979e-01 4.289663415079e-01 4.325129643721e-01 4.360487053712e-01 4.395732811386e-01 4.430984219107e-01 4.465979556568e-01 4.500980298632e-01 4.535737376940e-01 4.570352376131e-01 4.604832876108e-01 4.639004626810e-01 4.673084924106e-01 4.706796046696e-01 4.740333371430e-01 4.773575879495e-01 4.806464441168e-01 4.839154061951e-01 4.871365756782e-01 4.903356818959e-01 4.934900657524e-01 4.966047471777e-01 4.996878431383e-01 5.027148874934e-01 5.057125933205e-01 5.086523957085e-01 5.115503026490e-01 5.144013264010e-01 5.171909707557e-01 5.199415985934e-01 5.226230387757e-01 5.252591459623e-01 5.278329200526e-01 5.303432128380e-01 5.328029038057e-01 5.351853649542e-01 5.375178142601e-01 5.397745530630e-01 5.419666257787e-01 5.440953247635e-01 5.461420167442e-01 5.481318651132e-01 5.500351003578e-01 5.518717149341e-01 5.536324357478e-01 5.553088568233e-01 5.569207731556e-01 5.584365895134e-01 5.598856340745e-01 5.612468013857e-01 5.625233162039e-01 5.637266370948e-01 5.648292363347e-01 5.658633126236e-01 5.667986407780e-01 5.676506022523e-01 5.684190602450e-01 5.690868304856e-01 5.696803382547e-01 5.701684663105e-01 5.705754580084e-01 5.708894804143e-01 5.711042490102e-01 5.712404069193e-01 5.712674355909e-01 5.712153990067e-01 5.710616907653e-01 5.708140478477e-01 5.704806902699e-01 5.700388112554e-01 5.695183040786e-01 5.688907488907e-01 5.681739214376e-01 5.673663957107e-01 5.664533338391e-01 5.654618150288e-01 5.643613229220e-01 5.631788736450e-01 5.618991401390e-01 5.605224578313e-01 5.590655337686e-01 5.575023453393e-01 5.558631448726e-01 5.541240853470e-01 5.522974809579e-01 5.503895448682e-01 5.483812042445e-01 5.463026155926e-01 5.441249847957e-01 5.418722841856e-01 5.395374503395e-01 5.371134222179e-01 5.346249487419e-01 5.320442572115e-01 5.293991845332e-01 5.266762521589e-01 5.238782027176e-01 5.210223659343e-01 5.180843695076e-01 5.150967695989e-01 5.120368550107e-01 5.089215415311e-01 5.057560002857e-01 5.025256488410e-01 4.992609849097e-01 4.959378690704e-01 4.925799967186e-01 4.891851567093e-01 4.857483525548e-01 4.822947536346e-01 4.788026147197e-01 4.753016310102e-01 4.717806970226e-01 4.682464400493e-01 4.647191764626e-01 4.611784570845e-01 4.576596292607e-01 4.541446288951e-01 4.506537853532e-01 4.471950441548e-01 4.437589610012e-01 4.403786480453e-01 4.370345883574e-01 4.337547960780e-01 4.305391261425e-01 4.273881433584e-01 4.243310232499e-01 4.213479429651e-01 4.184736781767e-01 4.157000509292e-01 4.130372894327e-01 4.105081402179e-01 4.080943833177e-01 4.058353055261e-01 4.037130799432e-01 4.017486034495e-01 3.999525436914e-01 3.983140171554e-01 3.968665498352e-01 3.955891812824e-01 3.945073477944e-01 3.936200398513e-01 3.929219018377e-01 3.924386014604e-01 3.921451984873e-01 3.920700632037e-01 3.921978743781e-01 3.925311279188e-01 3.930816793782e-01 3.938243586461e-01 3.947848437697e-01 3.959351042620e-01 3.972847675033e-01 3.988292141709e-01 4.005478836081e-01 4.024575571010e-01 4.045248543269e-01 4.067615850074e-01 4.091496880404e-01 4.116747775020e-01 4.143441578463e-01 4.171221956551e-01 4.200209099077e-01 4.230137016130e-01 4.260920720234e-01 4.292530561557e-01 4.324648822456e-01 4.357383817138e-01 4.390413234949e-01 4.423715737172e-01 4.457170696430e-01 4.490548266831e-01 4.523894598625e-01 4.556909076054e-01 4.589609640604e-01 4.621828701604e-01 4.653397367896e-01 4.684338628973e-01 4.714384554438e-01 4.743567805105e-01 4.771714124940e-01 4.798730156280e-01 4.824594204164e-01 4.849121172665e-01 4.872337452158e-01 4.894096225106e-01 4.914364160489e-01 4.933100499939e-01 4.950199898660e-01 4.965691907266e-01 4.979468974343e-01 4.991551491879e-01 5.001916977047e-01 5.010523962462e-01 5.017416446429e-01 5.022558300378e-01 5.025996242647e-01 5.027757066996e-01 5.027865223263e-01 5.026384609592e-01 5.023365116262e-01 5.018879894363e-01 5.013012473435e-01 5.005854359785e-01 4.997516270377e-01 4.988112402594e-01 4.977761169606e-01 4.966615920315e-01 4.954821389407e-01 4.942536297665e-01 4.929942149043e-01 4.917202135377e-01 4.904528350447e-01 4.892110692093e-01 4.880144342894e-01 4.868859412864e-01 4.858458225408e-01 4.849170589200e-01 4.841220045279e-01 4.834806890736e-01 4.830174351630e-01 4.827520758688e-01 4.827054228722e-01 4.828986568325e-01 4.833468297000e-01 4.840708125004e-01 4.850839580199e-01 4.863980112070e-01 4.880293893581e-01 4.899812722635e-01 4.922653073092e-01 4.948841152535e-01 4.978360986059e-01 5.011270585156e-01 5.047467348949e-01 5.086940765316e-01 5.129578794683e-01 5.175248038348e-01 5.223890863411e-01 5.275262393637e-01 5.329264544635e-01 5.385661019052e-01 5.444241705524e-01 5.504835292900e-01 5.567143192241e-01 5.630987641213e-01 5.696077791513e-01 5.762170889383e-01 5.829042965363e-01 5.896365875404e-01 5.963964505190e-01 6.031516386068e-01 6.098798021598e-01 6.165568327993e-01 6.231549566604e-01 6.296548982162e-01 6.360306548338e-01 6.422609746121e-01 6.483267332083e-01 6.542049058441e-01 6.598802892029e-01 6.653335731275e-01 6.705485594511e-01 6.755124547799e-01 6.802089654274e-01 6.846297895317e-01 6.887634024155e-01 6.925999956520e-01 6.961357390225e-01 6.993631939454e-01 7.022791065103e-01 7.048850542858e-01 7.071772840725e-01 7.091616345616e-01 7.108413623231e-01 7.122214504596e-01 7.133131735540e-01 7.141230584250e-01 7.146657364074e-01 7.149551958833e-01 7.150050245798e-01 7.148371263023e-01 7.144656394165e-01 7.139157619602e-01 7.132093235870e-01 7.123685109809e-01 7.114223471523e-01 7.103936468837e-01 7.093123200456e-01 7.082061664701e-01 7.071014359942e-01 7.060296577379e-01 7.050169998601e-01 7.040917356548e-01 7.032802836009e-01 7.026081602722e-01 7.020984472822e-01 7.017727294410e-01 7.016513446502e-01 7.017492963415e-01 7.020811678020e-01 7.026549369642e-01 7.034794659903e-01 7.045546298986e-01 7.058803834366e-01 7.074512523458e-01 7.092560490549e-01 7.112821854457e-01 7.135113107526e-01 7.159212819087e-01 7.184891317780e-01 7.211853935855e-01 7.239795455619e-01 7.268388608398e-01 7.297284783545e-01 7.326105007009e-01 7.354505451374e-01 7.382078898125e-01 7.408453483250e-01 7.433280414890e-01 7.456160463575e-01 7.476787213253e-01 7.494816323662e-01 7.509947127478e-01 7.521956609398e-01 7.530569500142e-01 7.535633142092e-01 7.536998877505e-01 7.534568367471e-01 7.528334257591e-01 7.518277608462e-01 7.504505308143e-01 7.487131201698e-01 7.466391690850e-01 7.442515778049e-01 7.415847729420e-01 7.386775268721e-01 7.355730046127e-01 7.323253977279e-01 7.289858289598e-01 7.256168763610e-01 7.222818192285e-01 7.190459625867e-01 7.159794668650e-01 7.131466283451e-01 7.106177323934e-01 7.084533104315e-01 7.067131129002e-01 7.054511478000e-01 7.047091288383e-01 7.045261570473e-01 7.049226362548e-01 7.059151432090e-01 7.075027960733e-01 7.096708387862e-01 7.123978506560e-01 7.156429492945e-01 7.193599690397e-01 7.234857544601e-01 7.279528335006e-01 7.326866016514e-01 7.376003455125e-01 7.426139006219e-01 7.476351879752e-01 7.525807156219e-01 7.573650112495e-01 7.619043722241e-01 7.661305531781e-01 7.699718967695e-01 7.733745706214e-01 7.762918791092e-01 7.786897892875e-01 7.805503121277e-01 7.818639828076e-01 7.826462147009e-01 7.829187207717e-01 7.827246976151e-01 7.821259632475e-01 7.811932825086e-01 7.800224714651e-01 7.787144934329e-01 7.773890623077e-01 7.761743860883e-01 7.752023056663e-01 7.746153014808e-01 7.745477093049e-01 7.751321348213e-01 7.764879165061e-01 7.787197869303e-01 7.819141294754e-01 7.861252670474e-01 7.913853354187e-01 7.976912178835e-01 8.050078538834e-01 8.132691112602e-01 8.223748933993e-01 8.322005710892e-01 8.425942969128e-01 8.533866933799e-01 8.643903909724e-01 8.754120913465e-01 8.862525699764e-01 8.967131676899e-01 9.066046543743e-01 9.157459331242e-01 9.239750755035e-01 9.311478921731e-01 9.371430818294e-01 9.418721371752e-01 9.452689384442e-01 9.473063303410e-01 9.479893640405e-01 9.473578161501e-01 9.454942243450e-01 9.425085002092e-01 9.385551139914e-01 9.338164656637e-01 9.285064145068e-01 9.228646869837e-01 9.171445204411e-01 9.116162026575e-01 9.065413833600e-01 9.021780797693e-01 8.987587793496e-01 8.964799275562e-01 8.955009612654e-01 8.959198530520e-01 8.977867993099e-01 9.010870783354e-01 9.057493674220e-01 9.116550443548e-01 9.186362883937e-01 9.265026176272e-01 9.350378891568e-01 9.440213564808e-01 9.532417280108e-01 9.624972864048e-01 9.716225786208e-01 9.804725747727e-01 9.889474177901e-01 9.969830406444e-01 1.004547430185e+00 1.011654561873e+00 1.018331329650e+00 1.024639280030e+00 1.030644656649e+00 1.036415856687e+00 1.042022833334e+00 1.047506903361e+00 1.052898200275e+00 1.058191320914e+00 1.063350244308e+00 1.068314237355e+00 1.072983742734e+00 1.077254898999e+00 1.080996911610e+00 1.084087754469e+00 1.086412798738e+00 1.087874380446e+00 1.088418872850e+00 1.088015090213e+00 1.086693139693e+00 1.084524397913e+00 1.081621018695e+00 1.078155155181e+00 1.074307833009e+00 1.070305980033e+00 1.066368351375e+00 1.062705580657e+00 1.059523066157e+00 1.056962925375e+00 1.055147946681e+00 1.054133382798e+00 1.053925029606e+00 1.054498369105e+00 1.055764927436e+00 1.057644203896e+00 1.060024777207e+00 1.062804612485e+00 1.065912405554e+00 1.069271346355e+00 1.072866502971e+00 1.076685194704e+00 1.080744336118e+00 1.085093212091e+00 1.089757139614e+00 1.094796996535e+00 1.100241508445e+00 1.106109193650e+00 1.109734243793e+00 1.111779058655e+00 1.113864880481e+00 1.117724223147e+00 1.124285377844e+00 1.133194093143e+00 1.143002066449e+00 1.151888003110e+00 1.158551366286e+00 1.162841602987e+00 1.165772278481e+00 1.168966920688e+00 1.173819348708e+00 1.180739009399e+00 1.188879272556e+00 1.196560395006e+00 1.202091738538e+00 1.204553292064e+00 1.204214257696e+00 1.202390028883e+00 1.200763817965e+00 1.200525837053e+00 1.201786129139e+00 1.203513056833e+00 1.204061766926e+00 1.202023678830e+00 1.196951763791e+00 1.189567116489e+00 1.181450276089e+00 1.174299655167e+00 1.169095035456e+00 1.165630871774e+00 1.162695749221e+00 1.158754795039e+00 1.152776173189e+00 1.144829784791e+00 1.136116710428e+00 1.128389106945e+00 1.123087511329e+00 1.120603270300e+00 1.120053566460e+00 1.119766272658e+00 1.118248743575e+00 1.115083997061e+00 1.111356012578e+00 1.109340050807e+00 1.111212870990e+00 1.087020776079e+00 1.014495910854e+00 1.005348348129e+00 9.845488902679e-01 9.649607288097e-01 9.567275210871e-01 9.628199833194e-01 9.781201567071e-01 9.934289955153e-01 1.001245131205e+00 9.993935555242e-01 9.915460900068e-01 9.848050096015e-01 9.854650292531e-01 9.951353888478e-01 1.009621554055e+00 1.021461141776e+00 1.023988887009e+00 1.014779702183e+00 9.972613319867e-01 9.801118194199e-01 9.741910774527e-01 9.871805538447e-01 1.018816228716e+00 1.060263311529e+00 1.098182466900e+00 1.120231111127e+00 1.119275364650e+00 1.095941296023e+00 1.059339721126e+00 1.025436065177e+00 1.011426776808e+00 1.026687455103e+00 1.066553874803e+00 1.115192059938e+00 1.154645254568e+00 1.172366683487e+00 1.164737636457e+00 1.137336732118e+00 1.102682830000e+00 1.075592699982e+00 1.066660273016e+00 1.077269965271e+00 1.099810203789e+00 1.122814065641e+00 1.136590559220e+00 1.136238828234e+00 1.122187877456e+00 1.099092249305e+00 1.074042888908e+00 1.054250747425e+00 1.044549195597e+00 1.045537537242e+00 1.053243980816e+00 1.060925761644e+00 1.061966423666e+00 1.052735816747e+00 1.034280935523e+00 1.012113562709e+00 9.938592604618e-01 9.851169844293e-01 9.860321275297e-01 9.912069605258e-01 9.934003386853e-01 9.882816629895e-01 9.771589414143e-01 9.663440897481e-01 9.629915143964e-01 9.697755502208e-01 9.823258226742e-01 9.918976399833e-01 9.912426891536e-01 9.795206899883e-01 9.638112769841e-01 9.558098146709e-01 9.644635664062e-01 9.889695368886e-01 1.018482790453e+00 1.038932757452e+00 1.040943267477e+00 1.024660342150e+00 1.000166492266e+00 9.831709155591e-01 9.862727907820e-01 1.010448973590e+00 1.044502604944e+00 1.072764279033e+00 1.083932574307e+00 1.075771231727e+00 1.055325573515e+00 1.035418508846e+00 1.028121288700e+00 1.038163111156e+00 1.060736547703e+00 1.085506126021e+00 1.102872278489e+00 1.108104875143e+00 1.102273544058e+00 1.090620219614e+00 1.079768973644e+00 1.074798376014e+00 1.077453718027e+00 1.086095811139e+00 1.096933213705e+00 1.105691797337e+00 1.108839254727e+00 1.104430509621e+00 1.092554938090e+00 1.075437024327e+00 1.056988942475e+00 1.041512200805e+00 1.031953252505e+00 1.028368742090e+00 1.027754557750e+00 1.025406101570e+00 1.017075225413e+00 1.000902134140e+00 9.782825878923e-01 9.536027622624e-01 9.326848928161e-01 9.210758999699e-01 9.471566739376e-01
 7.839278743031e-01 7.834933299064e-01 7.832052117230e-01 7.832148494465e-01 7.834256714862e-01 7.835476222148e-01 7.833748377370e-01 7.829692887318e-01 7.825692571038e-01 7.823778822568e-01 7.824457592215e-01 7.826558121518e-01 7.827695018182e-01 7.825808590008e-01 7.821216277021e-01 7.816842837853e-01 7.815641734706e-01 7.817820211516e-01 7.820781284227e-01 7.821533244562e-01 7.818980115525e-01 7.814556798164e-01 7.811121400057e-01 7.810914705313e-01 7.813633675833e-01 7.816547246731e-01 7.816865150115e-01 7.814106496569e-01 7.810231417909e-01 7.807850841973e-01 7.808337831369e-01 7.810995553339e-01 7.813482197800e-01 7.813442669678e-01 7.810487939527e-01 7.806732197417e-01 7.804980224237e-01 7.806258501611e-01 7.809097374640e-01 7.810941199785e-01 7.810156211328e-01 7.807080401917e-01 7.803757519172e-01 7.802414829583e-01 7.803753855819e-01 7.806418043683e-01 7.808096329015e-01 7.807286486635e-01 7.804246603737e-01 7.800779166387e-01 7.799172372798e-01 7.800579095829e-01 7.803898718313e-01 7.806281011410e-01 7.805396811311e-01 7.801525277838e-01 7.797477562300e-01 7.796306599676e-01 7.798824788895e-01 7.802869549638e-01 7.804929347187e-01 7.803026822533e-01 7.798465697906e-01 7.794748984056e-01 7.794529267576e-01 7.797483535986e-01 7.800844756697e-01 7.801759178905e-01 7.799342489660e-01 7.795174690315e-01 7.792068693259e-01 7.791884996459e-01 7.794188409119e-01 7.796795277287e-01 7.797512728040e-01 7.795540933752e-01 7.791839369707e-01 7.788610796376e-01 7.787893851308e-01 7.789964452646e-01 7.792968958675e-01 7.794262038063e-01 7.792349352065e-01 7.788079094510e-01 7.784260850308e-01 7.783709919101e-01 7.786807338873e-01 7.790812740222e-01 7.792009431983e-01 7.788915383613e-01 7.783635326058e-01 7.780221110062e-01 7.781413556802e-01 7.786172044920e-01 7.790315220163e-01 7.790105542008e-01 7.785556027727e-01 7.780449483584e-01 7.779028918610e-01 7.782417645614e-01 7.787735765760e-01 7.790522049396e-01 7.788498299132e-01 7.783537206176e-01 7.779964520163e-01 7.780764341211e-01 7.785130680639e-01 7.789387478003e-01 7.790149447224e-01 7.787039164692e-01 7.782858530445e-01 7.781124264101e-01 7.783056139116e-01 7.786724081085e-01 7.788985158032e-01 7.788107877522e-01 7.784951296425e-01 7.782005300574e-01 7.781285199850e-01 7.782786416807e-01 7.784714417043e-01 7.785172271342e-01 7.783665366501e-01 7.781108864408e-01 7.778960769991e-01 7.778105586268e-01 7.778395583039e-01 7.778884314982e-01 7.778641417664e-01 7.777364902718e-01 7.775413211212e-01 7.773441367335e-01 7.772142517762e-01 7.771777393231e-01 7.771927210029e-01 7.771822351295e-01 7.770936410165e-01 7.769315951861e-01 7.767553080911e-01 7.766389296851e-01 7.766137286120e-01 7.766349211752e-01 7.766254164559e-01 7.765469425170e-01 7.764165190852e-01 7.762839779445e-01 7.761967858146e-01 7.761629185517e-01 7.761469782418e-01 7.761085352049e-01 7.760332188708e-01 7.759290685067e-01 7.758158176866e-01 7.757203805740e-01 7.756591407482e-01 7.756179263492e-01 7.755686728022e-01 7.754937829945e-01 7.753936300517e-01 7.752904749751e-01 7.752139658965e-01 7.751663687729e-01 7.751177670300e-01 7.750443360605e-01 7.749518405693e-01 7.748644593647e-01 7.747956804112e-01 7.747366944353e-01 7.746616906499e-01 7.745556326250e-01 7.744394497678e-01 7.743411594299e-01 7.742579949358e-01 7.741654516721e-01 7.740462727171e-01 7.739081971249e-01 7.737741660372e-01 7.736619309127e-01 7.735589396162e-01 7.734389376032e-01 7.732993048726e-01 7.731632888446e-01 7.730453215336e-01 7.729397229232e-01 7.728304604263e-01 7.727058049901e-01 7.725721861675e-01 7.724499626540e-01 7.723412154668e-01 7.722294372852e-01 7.721023532134e-01 7.719656470399e-01 7.718310682447e-01 7.717030784353e-01 7.715758063222e-01 7.714370508686e-01 7.712825806340e-01 7.711257234155e-01 7.709767626223e-01 7.708308514716e-01 7.706802657093e-01 7.705198945667e-01 7.703516994504e-01 7.701839240815e-01 7.700229438645e-01 7.698634792328e-01 7.696983961965e-01 7.695266430887e-01 7.693530644358e-01 7.691808378961e-01 7.690097258468e-01 7.688381160037e-01 7.686604328807e-01 7.684780103450e-01 7.682960835772e-01 7.681132331909e-01 7.679267045667e-01 7.677364221156e-01 7.675431421478e-01 7.673469225566e-01 7.671499139620e-01 7.669513961223e-01 7.667456820529e-01 7.665363854060e-01 7.663266820787e-01 7.661159533369e-01 7.659019715755e-01 7.656857240120e-01 7.654649547812e-01 7.652393441566e-01 7.650142567383e-01 7.647873053190e-01 7.645568071448e-01 7.643239984082e-01 7.640879263738e-01 7.638474577183e-01 7.636041206272e-01 7.633610061315e-01 7.631126748575e-01 7.628613401600e-01 7.626085875400e-01 7.623512006591e-01 7.620903406226e-01 7.618279341495e-01 7.615614996334e-01 7.612905996388e-01 7.610183104243e-01 7.607433404525e-01 7.604633585573e-01 7.601823344630e-01 7.598976145701e-01 7.596073114143e-01 7.593162358580e-01 7.590220624509e-01 7.587228010786e-01 7.584216797033e-01 7.581177142013e-01 7.578076153400e-01 7.574953018611e-01 7.571818795493e-01 7.568623655416e-01 7.565397395796e-01 7.562152321207e-01 7.558855431703e-01 7.555522945886e-01 7.552179811455e-01 7.548773581721e-01 7.545324881137e-01 7.541864480948e-01 7.538347016474e-01 7.534783699277e-01 7.531210422425e-01 7.527580706655e-01 7.523902368281e-01 7.520211803441e-01 7.516470888168e-01 7.512683463367e-01 7.508885813960e-01 7.505030753925e-01 7.501121096059e-01 7.497188119105e-01 7.493216200287e-01 7.489198867734e-01 7.485151733702e-01 7.481055381705e-01 7.476896913191e-01 7.472724202171e-01 7.468509090387e-01 7.464238987355e-01 7.459946622867e-01 7.455608882446e-01 7.451209894489e-01 7.446779603737e-01 7.442306846384e-01 7.437782228609e-01 7.433227499735e-01 7.428628027133e-01 7.423971592426e-01 7.419274196585e-01 7.414542992859e-01 7.409754297358e-01 7.404930022342e-01 7.400064560503e-01 7.395146185003e-01 7.390186248281e-01 7.385181029019e-01 7.380111180153e-01 7.375005555547e-01 7.369874774164e-01 7.364677666880e-01 7.359434188607e-01 7.354148453986e-01 7.348797461920e-01 7.343414855819e-01 7.337991490158e-01 7.332510994599e-01 7.326982901554e-01 7.321409232581e-01 7.315770821136e-01 7.310091834488e-01 7.304376637682e-01 7.298599374846e-01 7.292772726120e-01 7.286901078599e-01 7.280962006322e-01 7.274976734781e-01 7.268952659030e-01 7.262860726794e-01 7.256723158115e-01 7.250545818872e-01 7.244300084722e-01 7.238009006052e-01 7.231659438531e-01 7.225245918115e-01 7.218781346277e-01 7.212280433388e-01 7.205712118501e-01 7.199108413882e-01 7.192441262375e-01 7.185695272478e-01 7.178908051771e-01 7.172067554803e-01 7.165162850446e-01 7.158221483329e-01 7.151225190770e-01 7.144162140500e-01 7.137050667042e-01 7.129867271846e-01 7.122614758198e-01 7.115328911377e-01 7.107992596703e-01 7.100587734897e-01 7.093140835858e-01 7.085616687883e-01 7.078028791463e-01 7.070390453221e-01 7.062685175353e-01 7.054930249853e-01 7.047130571655e-01 7.039250243030e-01 7.031318157126e-01 7.023334155833e-01 7.015266949982e-01 7.007148410088e-01 6.998973117797e-01 6.990732267331e-01 6.982441984568e-01 6.974088803858e-01 6.965653973883e-01 6.957172150509e-01 6.948626468829e-01 6.940009163161e-01 6.931344620966e-01 6.922602412147e-01 6.913796100321e-01 6.904940432515e-01 6.896008400280e-01 6.887005526296e-01 6.877952117231e-01 6.868820505211e-01 6.859632573534e-01 6.850383964773e-01 6.841051610516e-01 6.831667697162e-01 6.822212461532e-01 6.812689056768e-01 6.803104043778e-01 6.793449048295e-01 6.783716799903e-01 6.773932615770e-01 6.764080486586e-01 6.754144776469e-01 6.744156298539e-01 6.734081932829e-01 6.723954438624e-01 6.713762993668e-01 6.703495119812e-01 6.693156180054e-01 6.682749137453e-01 6.672255415638e-01 6.661710488330e-01 6.651095792289e-01 6.640406970457e-01 6.629651484148e-01 6.618807569843e-01 6.607891722912e-01 6.596905678940e-01 6.585856018943e-01 6.574732527073e-01 6.563542740129e-01 6.552258022455e-01 6.540901456226e-01 6.529482136856e-01 6.517972563338e-01 6.506408997103e-01 6.494763010760e-01 6.483030833588e-01 6.471235580494e-01 6.459354500415e-01 6.447402526932e-01 6.435382355691e-01 6.423272796166e-01 6.411093529649e-01 6.398842776938e-01 6.386506141063e-01 6.374099180952e-01 6.361613203702e-01 6.349038211714e-01 6.336405980219e-01 6.323685251237e-01 6.310878947100e-01 6.298005152219e-01 6.285038964448e-01 6.271998007042e-01 6.258884714435e-01 6.245678501669e-01 6.232412713564e-01 6.219054789558e-01 6.205604950075e-01 6.192082611566e-01 6.178473098972e-01 6.164788921808e-01 6.151027260562e-01 6.137173908326e-01 6.123233193214e-01 6.109213641670e-01 6.095101582914e-01 6.080915995872e-01 6.066653841432e-01 6.052301868688e-01 6.037864640329e-01 6.023338976109e-01 6.008723669040e-01 5.994038939599e-01 5.979259859882e-01 5.964399548548e-01 5.949454801366e-01 5.934408821860e-01 5.919282949445e-01 5.904080693503e-01 5.888783844915e-01 5.873406600210e-01 5.857943122508e-01 5.842375075803e-01 5.826740435720e-01 5.811011681927e-01 5.795193553948e-01 5.779298384012e-01 5.763295986185e-01 5.747211539084e-01 5.731043180510e-01 5.714777542809e-01 5.698445294127e-01 5.682000196545e-01 5.665465050443e-01 5.648842972309e-01 5.632125281453e-01 5.615333175443e-01 5.598446261401e-01 5.581453538204e-01 5.564377995192e-01 5.547201330531e-01 5.529933859449e-01 5.512594828984e-01 5.495135024522e-01 5.477588689758e-01 5.459951238965e-01 5.442205759458e-01 5.424390068084e-01 5.406477619854e-01 5.388464307590e-01 5.370365367451e-01 5.352149722764e-01 5.333857254126e-01 5.315484438648e-01 5.296994591670e-01 5.278425922437e-01 5.259743424651e-01 5.240970403759e-01 5.222121443038e-01 5.203153861324e-01 5.184107946038e-01 5.164954807955e-01 5.145699739483e-01 5.126371063997e-01 5.106922395190e-01 5.087393982537e-01 5.067768032428e-01 5.048023514042e-01 5.028202829053e-01 5.008271386621e-01 4.988243964320e-01 4.968126071356e-01 4.947891578545e-01 4.927573443119e-01 4.907155969277e-01 4.886628864739e-01 4.866023736286e-01 4.845303580595e-01 4.824489281981e-01 4.803590009694e-01 4.782568621048e-01 4.761467458601e-01 4.740255286472e-01 4.718936617022e-01 4.697541907870e-01 4.676019967670e-01 4.654410437055e-01 4.632706459780e-01 4.610889146744e-01 4.588988126136e-01 4.566976781397e-01 4.544868528839e-01 4.522669065903e-01 4.500355276595e-01 4.477960300286e-01 4.455457720275e-01 4.432844687346e-01 4.410145993922e-01 4.387332786524e-01 4.364434139606e-01 4.341427526202e-01 4.318311171449e-01 4.295116104132e-01 4.271807795377e-01 4.248411340153e-01 4.224911968510e-01 4.201300344797e-01 4.177612196185e-01 4.153810508424e-01 4.129913704370e-01 4.105929132852e-01 4.081829576171e-01 4.057648457413e-01 4.033354854756e-01 4.008972740500e-01 3.984502193655e-01 3.959912336784e-01 3.935247436202e-01 3.910483552465e-01 3.885618968235e-01 3.860668124743e-01 3.835611248827e-01 3.810467810756e-01 3.785233568975e-01 3.759899518012e-01 3.734479457463e-01 3.708955959102e-01 3.683351650930e-01 3.657658573064e-01 3.631864562804e-01 3.605995468162e-01 3.580030581272e-01 3.553979710174e-01 3.527851131702e-01 3.501623193861e-01 3.475318692572e-01 3.448927758514e-01 3.422447633031e-01 3.395895848760e-01 3.369250836551e-01 3.342535757949e-01 3.315733606206e-01 3.288852606077e-01 3.261904747125e-01 3.234870632606e-01 3.207772061497e-01 3.180596807050e-01 3.153347642982e-01 3.126038761452e-01 3.098649301152e-01 3.071195435081e-01 3.043680973129e-01 3.016090787486e-01 2.988453422316e-01 2.960742646387e-01 2.932980075924e-01 2.905159691372e-01 2.877276165046e-01 2.849355590439e-01 2.821371223462e-01 2.793344399154e-01 2.765274064890e-01 2.737148670341e-01 2.708997124073e-01 2.680793008512e-01 2.652556860307e-01 2.624292075992e-01 2.595979081028e-01 2.567656375218e-01 2.539294635931e-01 2.510920818671e-01 2.482522506140e-01 2.454105470886e-01 2.425689058615e-01 2.397247370830e-01 2.368812158507e-01 2.340374131829e-01 2.311926616490e-01 2.283498132367e-01 2.255074441458e-01 2.226667080879e-01 2.198282002640e-01 2.169913818009e-01 2.141587164609e-01 2.113280693316e-01 2.085033518422e-01 2.056821632469e-01 2.028657477624e-01 2.000560453960e-01 1.972518613086e-01 1.944554229666e-01 1.916662605565e-01 1.888851177057e-01 1.861140884594e-01 1.833518617499e-01 1.806020007106e-01 1.778621820451e-01 1.751354863839e-01 1.724227157870e-01 1.697236333941e-01 1.670412248889e-01 1.643740685561e-01 1.617252868018e-01 1.590954781090e-01 1.564845771002e-01 1.538964364346e-01 1.513294605794e-01 1.487875678542e-01 1.462709893818e-01 1.437809544734e-01 1.413214178160e-01 1.388900071665e-01 1.364926369109e-01 1.341282714453e-01 1.318001727416e-01 1.295104733065e-01 1.272592395692e-01 1.250527501479e-01 1.228892376212e-01 1.207732878938e-01 1.187067510756e-01 1.166910621706e-01 1.147327583305e-01 1.128284898708e-01 1.109868473616e-01 1.092071034855e-01 1.074927754888e-01 1.058492529975e-01 1.042741040698e-01 1.027765695873e-01 1.013540306748e-01 1.000130749391e-01 9.875559162407e-02 9.758226667473e-02 9.649913512546e-02 9.550408974667e-02 9.460414890145e-02 9.379765144535e-02 9.308793687379e-02 9.247768962359e-02 9.196307753533e-02 9.155158216808e-02 9.123690188132e-02 9.102505352322e-02 9.091209267768e-02 9.089690421442e-02 9.098238135548e-02 9.116073040469e-02 9.143803272201e-02 9.180569234973e-02 9.226498115034e-02 9.281274185954e-02 9.344297340222e-02 9.415973812866e-02 9.495037138980e-02 9.582076517224e-02 9.676154183036e-02 9.777121284426e-02 9.884860122895e-02 9.998357652403e-02 1.011824130702e-01 1.024314207015e-01 1.037355177728e-01 1.050872538743e-01 1.064825197486e-01 1.079248385134e-01 1.093997958521e-01 1.109177916987e-01 1.124643918863e-01 1.140445176069e-01 1.156544156073e-01 1.172855780310e-01 1.189475839248e-01 1.206231476718e-01 1.223252802105e-01 1.240414916968e-01 1.257722963739e-01 1.275228543249e-01 1.292772418591e-01 1.310518295174e-01 1.328282396178e-01 1.346169061485e-01 1.364124505985e-01 1.382092832835e-01 1.400192715623e-01 1.418224290092e-01 1.436375476735e-01 1.454483372062e-01 1.472615381270e-01 1.490795006581e-01 1.508878338476e-01 1.527061455105e-01 1.545126422908e-01 1.563246065824e-01 1.581313929151e-01 1.599323305574e-01 1.617389578557e-01 1.635303638132e-01 1.653304080304e-01 1.671178577895e-01 1.689050732904e-01 1.706909183308e-01 1.724651062560e-01 1.742471416970e-01 1.760126854271e-01 1.777848701327e-01 1.795484367808e-01 1.813079291976e-01 1.830715121991e-01 1.848209840984e-01 1.865813648717e-01 1.883284359862e-01 1.900804878268e-01 1.918314136860e-01 1.935759394845e-01 1.953309985326e-01 1.970737418258e-01 1.988290156317e-01 2.005789981704e-01 2.023319459770e-01 2.040932307363e-01 2.058478542717e-01 2.076203547563e-01 2.093860574398e-01 2.111649740558e-01 2.129493909293e-01 2.147365205510e-01 2.165428923237e-01 2.183456679811e-01 2.201705372423e-01 2.219992599998e-01 2.238411322097e-01 2.257009369345e-01 2.275648140144e-01 2.294557505220e-01 2.313507125998e-01 2.332711053593e-01 2.352065367553e-01 2.371563781540e-01 2.391355670632e-01 2.411232179083e-01 2.431439003915e-01 2.451792226676e-01 2.472394349705e-01 2.493289917876e-01 2.514328765411e-01 2.535761480943e-01 2.557329795797e-01 2.579262389182e-01 2.601449868799e-01 2.623880104346e-01 2.646714271596e-01 2.669717061465e-01 2.693159392140e-01 2.716822256018e-01 2.740842368592e-01 2.765227946760e-01 2.789841972903e-01 2.814926499269e-01 2.840213237215e-01 2.865939672585e-01 2.891972098160e-01 2.918318969389e-01 2.945113811789e-01 2.972123141856e-01 2.999620395802e-01 3.027363336170e-01 3.055499688738e-01 3.084020559643e-01 3.112794319610e-01 3.142049818134e-01 3.171510726094e-01 3.201416278104e-01 3.231613916865e-01 3.262114115015e-01 3.293033662527e-01 3.324145452719e-01 3.355709584417e-01 3.387485647097e-01 3.419598773057e-01 3.452046699076e-01 3.484691713769e-01 3.517738318530e-01 3.550935114054e-01 3.584478531835e-01 3.618248771225e-01 3.652215500898e-01 3.686511849679e-01 3.720889936305e-01 3.755605301220e-01 3.790430389190e-01 3.825448188943e-01 3.860692154099e-01 3.895970953073e-01 3.931540561235e-01 3.967108507555e-01 4.002862137188e-01 4.038711738152e-01 4.074568610775e-01 4.110615879539e-01 4.146569720313e-01 4.182677184543e-01 4.218731246166e-01 4.254776269595e-01 4.290883641598e-01 4.326828174533e-01 4.362860704775e-01 4.398708002460e-01 4.434529032379e-01 4.470250292770e-01 4.505777973023e-01 4.541284258330e-01 4.576493844407e-01 4.611627477587e-01 4.646515479087e-01 4.681162819392e-01 4.715662438448e-01 4.749778425479e-01 4.783752653779e-01 4.817338846152e-01 4.850638524362e-01 4.883663885045e-01 4.916227095850e-01 4.948567336396e-01 4.980389328894e-01 5.011895336425e-01 5.042969450409e-01 5.073534088533e-01 5.103759776116e-01 5.133363336177e-01 5.162600283089e-01 5.191251322592e-01 5.219368430459e-01 5.247017519398e-01 5.273973493977e-01 5.300491024870e-01 5.326298149013e-01 5.351549102795e-01 5.376190518536e-01 5.400097277263e-01 5.423481100762e-01 5.446040136224e-01 5.468013132260e-01 5.489247061012e-01 5.509719257978e-01 5.529569140450e-01 5.548515015803e-01 5.566848271900e-01 5.584317236788e-01 5.601012410877e-01 5.616982624507e-01 5.632011189145e-01 5.646380622564e-01 5.659773488741e-01 5.672412436012e-01 5.684191794160e-01 5.695032708374e-01 5.705135690112e-01 5.714199102794e-01 5.722508361927e-01 5.729856087105e-01 5.736277414496e-01 5.741889411291e-01 5.746434952673e-01 5.750209826176e-01 5.752946901171e-01 5.754782476417e-01 5.755734677572e-01 5.755618163593e-01 5.754712196008e-01 5.752707338313e-01 5.749844295312e-01 5.746015582146e-01 5.741152930021e-01 5.735468768138e-01 5.728675413035e-01 5.721059747842e-01 5.712414041861e-01 5.702806114046e-01 5.692330192196e-01 5.680774735138e-01 5.668425770794e-01 5.655009612445e-01 5.640711691771e-01 5.625513985510e-01 5.609287187151e-01 5.592291859558e-01 5.574235377834e-01 5.555388656501e-01 5.535624178852e-01 5.514921448044e-01 5.493483851578e-01 5.471040001746e-01 5.447893437738e-01 5.423837561659e-01 5.398978127060e-01 5.373411041821e-01 5.346931866475e-01 5.319855763725e-01 5.291921629824e-01 5.263339162084e-01 5.234102410766e-01 5.204112464851e-01 5.173626686822e-01 5.142408559084e-01 5.110722410907e-01 5.078475633963e-01 5.045678371430e-01 5.012533198126e-01 4.978824309112e-01 4.944860172871e-01 4.910487193405e-01 4.875822703758e-01 4.840988858178e-01 4.805839930192e-01 4.770693845107e-01 4.735350412889e-01 4.700045336543e-01 4.664806462504e-01 4.629579092282e-01 4.594657401167e-01 4.559836071879e-01 4.525435037938e-01 4.491386219880e-01 4.457756328433e-01 4.424781859896e-01 4.392286314372e-01 4.360637636579e-01 4.329699571800e-01 4.299645352906e-01 4.270640907405e-01 4.242555613353e-01 4.215773015699e-01 4.190103742497e-01 4.165815160575e-01 4.142964796310e-01 4.121511841131e-01 4.101778084969e-01 4.083562057516e-01 4.067184351904e-01 4.052592457559e-01 4.039815864411e-01 4.029100791494e-01 4.020224565256e-01 4.013529731150e-01 4.008841105704e-01 4.006266489705e-01 4.005913476572e-01 4.007585041750e-01 4.011559955843e-01 4.017577350966e-01 4.025798149422e-01 4.036152947303e-01 4.048507944887e-01 4.063037795252e-01 4.079428826885e-01 4.097843228164e-01 4.118085525149e-01 4.140070732322e-01 4.163854788695e-01 4.189112539052e-01 4.215985779169e-01 4.244185952554e-01 4.273673712730e-01 4.304394467371e-01 4.336052726050e-01 4.368761556436e-01 4.402165135111e-01 4.436296525235e-01 4.470976179799e-01 4.506001876998e-01 4.541401036180e-01 4.576859962604e-01 4.612407882797e-01 4.647827521415e-01 4.682986860393e-01 4.717858514055e-01 4.752165920275e-01 4.785954926069e-01 4.818989735413e-01 4.851202697663e-01 4.882521030572e-01 4.912752936518e-01 4.941928702257e-01 4.969833844863e-01 4.996459375359e-01 5.021714011807e-01 5.045478085043e-01 5.067766620318e-01 5.088433048274e-01 5.107482820807e-01 5.124864279268e-01 5.140508673191e-01 5.154443506628e-01 5.166584305443e-01 5.176970578690e-01 5.185585428340e-01 5.192428362800e-01 5.197540952626e-01 5.200927481445e-01 5.202635356529e-01 5.202720525750e-01 5.201237933817e-01 5.198267160852e-01 5.193886280465e-01 5.188183472279e-01 5.181276666924e-01 5.173283445632e-01 5.164331722144e-01 5.154557329299e-01 5.144112319156e-01 5.133168560886e-01 5.121892486762e-01 5.110465259071e-01 5.099078197791e-01 5.087926923349e-01 5.077229029876e-01 5.067187881240e-01 5.058017520168e-01 5.049941008951e-01 5.043178505584e-01 5.037941109872e-01 5.034468179309e-01 5.032930779590e-01 5.033574747181e-01 5.036575762072e-01 5.042095272016e-01 5.050343244813e-01 5.061423569140e-01 5.075511135740e-01 5.092698241367e-01 5.113056118527e-01 5.136697582077e-01 5.163606872208e-01 5.193856469587e-01 5.227399257727e-01 5.264198304796e-01 5.304238647730e-01 5.347360492810e-01 5.393533363336e-01 5.442572813524e-01 5.494327608098e-01 5.548670563483e-01 5.605341154401e-01 5.664212117270e-01 5.725003347363e-01 5.787511242962e-01 5.851518535710e-01 5.916710991538e-01 5.982925556932e-01 6.049828242766e-01 6.117197226982e-01 6.184787728333e-01 6.252292550268e-01 6.319527178779e-01 6.386177639285e-01 6.452039275391e-01 6.516866551347e-01 6.580408251573e-01 6.642491736560e-01 6.702857267919e-01 6.761337142545e-01 6.817744146467e-01 6.871878541904e-01 6.923613109854e-01 6.972773029354e-01 7.019240936104e-01 7.062899852528e-01 7.103643661139e-01 7.141392387117e-01 7.176085970500e-01 7.207655906931e-01 7.236096190807e-01 7.261385627519e-01 7.283521463614e-01 7.302567591902e-01 7.318515498641e-01 7.331480749459e-01 7.341531249648e-01 7.348762983136e-01 7.353338363378e-01 7.355347260097e-01 7.355002167567e-01 7.352470477881e-01 7.347941948375e-01 7.341669209029e-01 7.333837826320e-01 7.324739947851e-01 7.314616080932e-01 7.303733122090e-01 7.292387779139e-01 7.280846016519e-01 7.269410435941e-01 7.258364397626e-01 7.247975317464e-01 7.238541290391e-01 7.230304852339e-01 7.223542372731e-01 7.218466051044e-01 7.215297230606e-01 7.214211935452e-01 7.215371319879e-01 7.218882439577e-01 7.224845213724e-01 7.233304277949e-01 7.244255646413e-01 7.257679925160e-01 7.273481310420e-01 7.291556588655e-01 7.311740219276e-01 7.333834508703e-01 7.357610878870e-01 7.382791997831e-01 7.409089275762e-01 7.436160066836e-01 7.463692535577e-01 7.491290950082e-01 7.518581780280e-01 7.545213009647e-01 7.570751078691e-01 7.594860216613e-01 7.617133188955e-01 7.637228410350e-01 7.654835285527e-01 7.669593622229e-01 7.681274203024e-01 7.689604770124e-01 7.694399002727e-01 7.695510311062e-01 7.692811166521e-01 7.686287782752e-01 7.675903974099e-01 7.661760434213e-01 7.643980174360e-01 7.622741228887e-01 7.598319552559e-01 7.571022773279e-01 7.541270216451e-01 7.509481552690e-01 7.476180462690e-01 7.441942810190e-01 7.407361829646e-01 7.373112245987e-01 7.339856493424e-01 7.308309047454e-01 7.279163751742e-01 7.253104732757e-01 7.230822354088e-01 7.212890098662e-01 7.199910563681e-01 7.192328868270e-01 7.190537912845e-01 7.194821239633e-01 7.205306178669e-01 7.222046068544e-01 7.244909514729e-01 7.273687923184e-01 7.307980009717e-01 7.347315069102e-01 7.391097595055e-01 7.438601822331e-01 7.489098434403e-01 7.541714646907e-01 7.595603727172e-01 7.649870496302e-01 7.703592328674e-01 7.755961285009e-01 7.806094640198e-01 7.853267209949e-01 7.896775625826e-01 7.936029642124e-01 7.970571021866e-01 7.999999172064e-01 8.024153656149e-01 8.042915120328e-01 8.056375113587e-01 8.064798302184e-01 8.068557130623e-01 8.068268944905e-01 8.064622291105e-01 8.058529256862e-01 8.051027815768e-01 8.043229852606e-01 8.036430348981e-01 8.031907201113e-01 8.031013187576e-01 8.035086838774e-01 8.045364369643e-01 8.063054200682e-01 8.089110834596e-01 8.124343438582e-01 8.169288036795e-01 8.224198059662e-01 8.289030330321e-01 8.363391674331e-01 8.446609071682e-01 8.537680626076e-01 8.635343356464e-01 8.738091676094e-01 8.844220474949e-01 8.951903612421e-01 9.059192655540e-01 9.164138785936e-01 9.264795323463e-01 9.359282466683e-01 9.445872089111e-01 9.522950263194e-01 9.589190395469e-01 9.643431953295e-01 9.684865207218e-01 9.712959074274e-01 9.727520518050e-01 9.728767007960e-01 9.717198334579e-01 9.693772085179e-01 9.659781714660e-01 9.616858874220e-01 9.567014904019e-01 9.512477406460e-01 9.455761879408e-01 9.399478926515e-01 9.346328400972e-01 9.298977288308e-01 9.259872491399e-01 9.231263040156e-01 9.214934195575e-01 9.212249714956e-01 9.223998956377e-01 9.250357571126e-01 9.290971452370e-01 9.344854927303e-01 9.410627443344e-01 9.486476213317e-01 9.570336013674e-01 9.660044314177e-01 9.753368925819e-01 9.848289492020e-01 9.942885277944e-01 1.003560743147e+00 1.012523236222e+00 1.021086077539e+00 1.029206985541e+00 1.036866777294e+00 1.044086427921e+00 1.050906529323e+00 1.057379265496e+00 1.063573722369e+00 1.069540860338e+00 1.075332804969e+00 1.080972064672e+00 1.086454096789e+00 1.091752891730e+00 1.096798026079e+00 1.101507187617e+00 1.105762617582e+00 1.109439824049e+00 1.112411850335e+00 1.114549266638e+00 1.115761092773e+00 1.115963514461e+00 1.115129555597e+00 1.113272248233e+00 1.110444966462e+00 1.106770025427e+00 1.102393252024e+00 1.097516731384e+00 1.092364686043e+00 1.087164094862e+00 1.082166787474e+00 1.077579695643e+00 1.073602444871e+00 1.070385965666e+00 1.068023352039e+00 1.066584553282e+00 1.066059308729e+00 1.066425392427e+00 1.067624805563e+00 1.069569884451e+00 1.072202016744e+00 1.075431922835e+00 1.079216131800e+00 1.083517127677e+00 1.088303913012e+00 1.093587767636e+00 1.099350160365e+00 1.105602979583e+00 1.112337791369e+00 1.119521240397e+00 1.124153773242e+00 1.127161479600e+00 1.130164569917e+00 1.134893404374e+00 1.142267766706e+00 1.151903323722e+00 1.162322162321e+00 1.171679112302e+00 1.178659729063e+00 1.183111232128e+00 1.186063417670e+00 1.189164251539e+00 1.193825792331e+00 1.200472815638e+00 1.208262710336e+00 1.215498944936e+00 1.220469794374e+00 1.222238721879e+00 1.221066497465e+00 1.218274699588e+00 1.215577957225e+00 1.214201404008e+00 1.214283162875e+00 1.214814104086e+00 1.214159073312e+00 1.210911311370e+00 1.204638566060e+00 1.196098395602e+00 1.186920444375e+00 1.178853004730e+00 1.172917929795e+00 1.168911856889e+00 1.165596762859e+00 1.161401838200e+00 1.155279517431e+00 1.147312688248e+00 1.138757447335e+00 1.131436467495e+00 1.126824933317e+00 1.125276750478e+00 1.125769079483e+00 1.126391976288e+00 1.125344176829e+00 1.121900534362e+00 1.116951870522e+00 1.112983496269e+00 1.111675833177e+00 1.034240057363e+00 1.016372341401e+00 9.996218604780e-01 9.821864844703e-01 9.727248398956e-01 9.753653674732e-01 9.871261192647e-01 1.000409405546e+00 1.007927539837e+00 1.006739954777e+00 9.993949582462e-01 9.922874417202e-01 9.918392717144e-01 1.000439204207e+00 1.014795387855e+00 1.027724760587e+00 1.032104609388e+00 1.024382785048e+00 1.006497153625e+00 9.857869615704e-01 9.726620523500e-01 9.762264194107e-01 9.993220498344e-01 1.036521085974e+00 1.076486590959e+00 1.106746101039e+00 1.118022227132e+00 1.107030717917e+00 1.078019477238e+00 1.042594394196e+00 1.016899058755e+00 1.014914688012e+00 1.040351227274e+00 1.083972149621e+00 1.129123072232e+00 1.160265275477e+00 1.168712086307e+00 1.154753853804e+00 1.126865986302e+00 1.098305418133e+00 1.081530574227e+00 1.082252839976e+00 1.097194572419e+00 1.117171433364e+00 1.132702467150e+00 1.138076514007e+00 1.132403932006e+00 1.118576082403e+00 1.101182822392e+00 1.084638486515e+00 1.071982637239e+00 1.064444072696e+00 1.061507343957e+00 1.061072454177e+00 1.060033244977e+00 1.055260120177e+00 1.045020595440e+00 1.030121984365e+00 1.013912991628e+00 1.000786941222e+00 9.934955881878e-01 9.911890658330e-01 9.897814606048e-01 9.847887482767e-01 9.747264452010e-01 9.627175945954e-01 9.550909326975e-01 9.570397856903e-01 9.682187836939e-01 9.819615629886e-01 9.891963592345e-01 9.842313508697e-01 9.687861493858e-01 9.523530208464e-01 9.475741327885e-01 9.619651222108e-01 9.916855639028e-01 1.023442422966e+00 1.042698767451e+00 1.041409918157e+00 1.021974640238e+00 9.966305747461e-01 9.819643523650e-01 9.893067639527e-01 1.016923051570e+00 1.051536709470e+00 1.077296138166e+00 1.084291542267e+00 1.072309502719e+00 1.050097226262e+00 1.030967780850e+00 1.025799162251e+00 1.037109135727e+00 1.058473552866e+00 1.079643085405e+00 1.092576353675e+00 1.094586255438e+00 1.088200224440e+00 1.078743846922e+00 1.071378985453e+00 1.068924573152e+00 1.071454444687e+00 1.077348659332e+00 1.084528520096e+00 1.091081638737e+00 1.095110300413e+00 1.094651813093e+00 1.088085520282e+00 1.075064526250e+00 1.057382068900e+00 1.038911491201e+00 1.024314668236e+00 1.016672491945e+00 1.015473421449e+00 1.016382505131e+00 1.013171312250e+00 1.000764421608e+00 9.777940589563e-01 9.478605501911e-01 9.187797256629e-01 8.999948353419e-01 9.209028463541e-01
 7.835192881392e-01 7.830610807968e-01 7.827546791171e-01 7.827567282412e-01 7.829626141702e-01 7.830733503670e-01 7.828843050105e-01 7.824618147610e-01 7.820459175055e-01 7.818408633361e-01 7.818998673518e-01 7.821042072576e-01 7.822076832018e-01 7.820003234965e-01 7.815220958406e-01 7.810733930270e-01 7.809484207363e-01 7.811603169908e-01 7.814452392203e-01 7.815050884913e-01 7.812340433210e-01 7.807762298504e-01 7.804240676828e-01 7.803995746372e-01 7.806650621274e-01 7.809417018825e-01 7.809559461123e-01 7.806671950546e-01 7.802724732816e-01 7.800274902257e-01 7.800647410850e-01 7.803167211700e-01 7.805510233650e-01 7.805342948607e-01 7.802293534142e-01 7.798457281646e-01 7.796594176288e-01 7.797719794090e-01 7.800407952729e-01 7.802149739458e-01 7.801273724424e-01 7.798096401472e-01 7.794643751532e-01 7.793189454192e-01 7.794435893947e-01 7.797009201168e-01 7.798582345744e-01 7.797658677905e-01 7.794501381085e-01 7.790940833501e-01 7.789261227614e-01 7.790614788707e-01 7.793847727556e-01 7.796100267208e-01 7.795074844904e-01 7.791096431880e-01 7.786979743262e-01 7.785746665415e-01 7.788192380138e-01 7.792137234173e-01 7.794069402240e-01 7.792026224110e-01 7.787342937357e-01 7.783540235556e-01 7.783262598283e-01 7.786155362474e-01 7.789439377304e-01 7.790237454420e-01 7.787670453755e-01 7.783364241416e-01 7.780187570116e-01 7.779984580968e-01 7.782265828907e-01 7.784789998905e-01 7.785383639119e-01 7.783273877492e-01 7.779462919775e-01 7.776187829885e-01 7.775458817693e-01 7.777488432449e-01 7.780403786574e-01 7.781578009641e-01 7.779550068048e-01 7.775193224142e-01 7.771316758936e-01 7.770735692745e-01 7.773799156229e-01 7.777723547690e-01 7.778808578303e-01 7.775605184397e-01 7.770242043683e-01 7.766789307320e-01 7.767969785522e-01 7.772696691481e-01 7.776750977679e-01 7.776421246369e-01 7.771778749763e-01 7.766633592336e-01 7.765205462102e-01 7.768577468630e-01 7.773844342151e-01 7.776533030862e-01 7.774410939500e-01 7.769396675444e-01 7.765826219786e-01 7.766631054418e-01 7.770966395979e-01 7.775151231210e-01 7.775832352097e-01 7.772665901811e-01 7.768485511031e-01 7.766767858814e-01 7.768690158686e-01 7.772304754619e-01 7.774499338349e-01 7.773591733217e-01 7.770435081320e-01 7.767498574228e-01 7.766774750502e-01 7.768244252589e-01 7.770118100663e-01 7.770564481547e-01 7.769067257040e-01 7.766531815192e-01 7.764371137664e-01 7.763485135537e-01 7.763745572817e-01 7.764232222095e-01 7.764009465541e-01 7.762763304703e-01 7.760798447005e-01 7.758795158331e-01 7.757475102496e-01 7.757118309834e-01 7.757302110036e-01 7.757222819152e-01 7.756343405806e-01 7.754706953920e-01 7.752929721008e-01 7.751776542109e-01 7.751565212982e-01 7.751810186178e-01 7.751735863422e-01 7.750959776707e-01 7.749662367563e-01 7.748357726995e-01 7.747521389379e-01 7.747230531965e-01 7.747115037520e-01 7.746760340546e-01 7.746038494519e-01 7.745027080932e-01 7.743929679237e-01 7.743034771083e-01 7.742484736328e-01 7.742123062980e-01 7.741669083897e-01 7.740951328447e-01 7.739999383930e-01 7.739039856127e-01 7.738351112021e-01 7.737933870786e-01 7.737481591655e-01 7.736782627708e-01 7.735921255454e-01 7.735134002840e-01 7.734525388926e-01 7.733999202470e-01 7.733287919262e-01 7.732278346121e-01 7.731197980416e-01 7.730312914431e-01 7.729564064533e-01 7.728701121178e-01 7.727572640046e-01 7.726271575455e-01 7.725036007264e-01 7.724018827250e-01 7.723075247355e-01 7.721946289959e-01 7.720645998260e-01 7.719396318397e-01 7.718333679420e-01 7.717383706302e-01 7.716383830333e-01 7.715228799238e-01 7.714006304297e-01 7.712907877881e-01 7.711941754970e-01 7.710927610273e-01 7.709760750581e-01 7.708511765304e-01 7.707291376093e-01 7.706141923445e-01 7.704993292254e-01 7.703715994185e-01 7.702296327622e-01 7.700869193905e-01 7.699517658318e-01 7.698201782716e-01 7.696824742466e-01 7.695356234332e-01 7.693819139854e-01 7.692296738091e-01 7.690836609239e-01 7.689397240170e-01 7.687889890198e-01 7.686330736805e-01 7.684755964011e-01 7.683194366970e-01 7.681647928436e-01 7.680090615630e-01 7.678482005810e-01 7.676827567757e-01 7.675181158238e-01 7.673530712086e-01 7.671838371194e-01 7.670115856648e-01 7.668364725737e-01 7.666584521942e-01 7.664808941074e-01 7.663007080484e-01 7.661145522340e-01 7.659245533880e-01 7.657348231369e-01 7.655440589457e-01 7.653500303235e-01 7.651544808792e-01 7.649537909302e-01 7.647494026539e-01 7.645453686885e-01 7.643400980453e-01 7.641312473424e-01 7.639204209674e-01 7.637069476534e-01 7.634884961965e-01 7.632686420956e-01 7.630482900851e-01 7.628233994129e-01 7.625955052819e-01 7.623669389386e-01 7.621333747810e-01 7.618966712896e-01 7.616595081133e-01 7.614179430995e-01 7.611719887839e-01 7.609256150845e-01 7.606761167000e-01 7.604220114008e-01 7.601675730236e-01 7.599092168929e-01 7.596457455686e-01 7.593818614009e-01 7.591150726961e-01 7.588433574397e-01 7.585704190289e-01 7.582947789195e-01 7.580127273053e-01 7.577293104779e-01 7.574450194816e-01 7.571547774409e-01 7.568617455873e-01 7.565671217394e-01 7.562672983522e-01 7.559650882672e-01 7.556615772467e-01 7.553515133149e-01 7.550382589184e-01 7.547234591397e-01 7.544034959712e-01 7.540797304242e-01 7.537546127956e-01 7.534241882575e-01 7.530895288408e-01 7.527541467250e-01 7.524131851384e-01 7.520683805238e-01 7.517229959215e-01 7.513720009422e-01 7.510152524224e-01 7.506574062551e-01 7.502956321374e-01 7.499294630699e-01 7.495604596584e-01 7.491869256100e-01 7.488079847487e-01 7.484273328667e-01 7.480430145738e-01 7.476533640725e-01 7.472619355895e-01 7.468660125171e-01 7.464640256844e-01 7.460602194169e-01 7.456513426645e-01 7.452383462707e-01 7.448220510812e-01 7.444021350307e-01 7.439762637853e-01 7.435470754380e-01 7.431145829358e-01 7.426766408152e-01 7.422355641428e-01 7.417904236482e-01 7.413405504587e-01 7.408866976794e-01 7.404286459603e-01 7.399644697534e-01 7.394969937725e-01 7.390271640488e-01 7.385511533934e-01 7.380709013094e-01 7.375862823999e-01 7.370962278207e-01 7.366025884376e-01 7.361053018653e-01 7.356026625974e-01 7.350960008085e-01 7.345843786107e-01 7.340672107792e-01 7.335457854827e-01 7.330216274486e-01 7.324905690489e-01 7.319557821915e-01 7.314167944077e-01 7.308704876616e-01 7.303210170997e-01 7.297668628505e-01 7.292066670561e-01 7.286429248462e-01 7.280741301207e-01 7.275001133918e-01 7.269206954405e-01 7.263368911145e-01 7.257454481161e-01 7.251509367929e-01 7.245521167082e-01 7.239471328987e-01 7.233385135674e-01 7.227239939844e-01 7.221022876752e-01 7.214763405696e-01 7.208451800567e-01 7.202086207961e-01 7.195686013013e-01 7.189227994224e-01 7.182708917482e-01 7.176145262115e-01 7.169512470725e-01 7.162811170419e-01 7.156081733836e-01 7.149302644482e-01 7.142460523941e-01 7.135575703265e-01 7.128618006179e-01 7.121598311057e-01 7.114539169439e-01 7.107403996127e-01 7.100231225529e-01 7.093011596414e-01 7.085717134367e-01 7.078374375938e-01 7.070972329618e-01 7.063501834008e-01 7.055978913418e-01 7.048402791956e-01 7.040760677830e-01 7.033078002924e-01 7.025326136422e-01 7.017504215751e-01 7.009632222716e-01 7.001699767798e-01 6.993699882013e-01 6.985654730725e-01 6.977538300706e-01 6.969354136435e-01 6.961126725405e-01 6.952823054309e-01 6.944456738496e-01 6.936039101425e-01 6.927544098328e-01 6.918999018982e-01 6.910389984995e-01 6.901706643315e-01 6.892968367200e-01 6.884167163242e-01 6.875297109456e-01 6.866366926735e-01 6.857369470488e-01 6.848296877821e-01 6.839180961884e-01 6.829990792968e-01 6.820730344580e-01 6.811404279159e-01 6.802009749218e-01 6.792553866398e-01 6.783045755099e-01 6.773451968076e-01 6.763804832138e-01 6.754077890826e-01 6.744274635082e-01 6.734416463714e-01 6.724495600454e-01 6.714502053576e-01 6.704442960883e-01 6.694302574827e-01 6.684081692481e-01 6.673804316235e-01 6.663457153825e-01 6.653043041181e-01 6.642564766716e-01 6.631987550830e-01 6.621348192995e-01 6.610640946148e-01 6.599857530342e-01 6.589012613759e-01 6.578085758542e-01 6.567078123578e-01 6.556012999840e-01 6.544858138322e-01 6.533639207628e-01 6.522348113594e-01 6.510975712711e-01 6.499534760058e-01 6.488018272689e-01 6.476426477227e-01 6.464760074671e-01 6.453014294955e-01 6.441189497839e-01 6.429304348975e-01 6.417332769375e-01 6.405279572199e-01 6.393155151355e-01 6.380946341282e-01 6.368660350411e-01 6.356301495855e-01 6.343860939142e-01 6.331353166187e-01 6.318756880600e-01 6.306075203540e-01 6.293313240374e-01 6.280472926281e-01 6.267553430945e-01 6.254565648260e-01 6.241482565095e-01 6.228315985608e-01 6.215068149248e-01 6.201733370400e-01 6.188327393901e-01 6.174840215371e-01 6.161266930993e-01 6.147610325792e-01 6.133866303862e-01 6.120030922947e-01 6.106130893454e-01 6.092136729926e-01 6.078064843540e-01 6.063902324493e-01 6.049644610675e-01 6.035315500236e-01 6.020893763418e-01 6.006390763100e-01 5.991806571161e-01 5.977126913892e-01 5.962362884610e-01 5.947514310210e-01 5.932580842021e-01 5.917559798953e-01 5.902457416748e-01 5.887250398091e-01 5.871967901715e-01 5.856590102293e-01 5.841126422639e-01 5.825588786251e-01 5.809943783635e-01 5.794206270099e-01 5.778386748841e-01 5.762466163802e-01 5.746475635408e-01 5.730387081644e-01 5.714195385786e-01 5.697917443604e-01 5.681541200133e-01 5.665079983440e-01 5.648534070425e-01 5.631882210647e-01 5.615135610132e-01 5.598295720370e-01 5.581351016486e-01 5.564340139407e-01 5.547223374754e-01 5.530007965809e-01 5.512710856478e-01 5.495290136665e-01 5.477800595752e-01 5.460220677405e-01 5.442528411185e-01 5.424762139876e-01 5.406870418882e-01 5.388895363528e-01 5.370839289477e-01 5.352667688580e-01 5.334418534407e-01 5.316052373503e-01 5.297593320362e-01 5.279049365786e-01 5.260395485486e-01 5.241653250281e-01 5.222815637186e-01 5.203855926870e-01 5.184820589743e-01 5.165671562003e-01 5.146429133401e-01 5.127092017416e-01 5.107635582336e-01 5.088095399639e-01 5.068452293972e-01 5.048703760277e-01 5.028872433164e-01 5.008919121564e-01 4.988877726148e-01 4.968746221197e-01 4.948490103152e-01 4.928151570096e-01 4.907700094159e-01 4.887144484059e-01 4.866505869305e-01 4.845738985789e-01 4.824886780098e-01 4.803931077618e-01 4.782859393818e-01 4.761709184096e-01 4.740438235389e-01 4.719068887896e-01 4.697612977426e-01 4.676030580119e-01 4.654369739541e-01 4.632592002400e-01 4.610707234682e-01 4.588735240688e-01 4.566639394284e-01 4.544457044591e-01 4.522167015851e-01 4.499759322711e-01 4.477272607426e-01 4.454663879543e-01 4.431967326643e-01 4.409166244662e-01 4.386246322098e-01 4.363247079639e-01 4.340129049317e-01 4.316915313274e-01 4.293604052472e-01 4.270176618584e-01 4.246662091005e-01 4.223034977770e-01 4.199308920159e-01 4.175487473013e-01 4.151556712393e-01 4.127531539180e-01 4.103404366829e-01 4.079176037192e-01 4.054857793712e-01 4.030421319836e-01 4.005899013487e-01 3.981279489129e-01 3.956551432724e-01 3.931734588760e-01 3.906804366011e-01 3.881795616236e-01 3.856684028342e-01 3.831472458294e-01 3.806172470228e-01 3.780772902003e-01 3.755285881324e-01 3.729703946818e-01 3.704027051658e-01 3.678265586411e-01 3.652402245252e-01 3.626449285711e-01 3.600413977525e-01 3.574283837533e-01 3.548068698288e-01 3.521766239206e-01 3.495373432481e-01 3.468899105997e-01 3.442347341670e-01 3.415705973790e-01 3.388985343471e-01 3.362188612413e-01 3.335315456471e-01 3.308354510954e-01 3.281324842878e-01 3.254220968721e-01 3.227034726149e-01 3.199788364827e-01 3.172459796913e-01 3.145072371097e-01 3.117612910049e-01 3.090087187462e-01 3.062506311275e-01 3.034853679828e-01 3.007151450873e-01 2.979387289462e-01 2.951566265522e-01 2.923697450607e-01 2.895768845740e-01 2.867799284608e-01 2.839782405542e-01 2.811714851887e-01 2.783612173713e-01 2.755465148233e-01 2.727287606160e-01 2.699080982851e-01 2.670834309784e-01 2.642574297084e-01 2.614275600677e-01 2.585968545098e-01 2.557636927261e-01 2.529289169571e-01 2.500942410019e-01 2.472577224254e-01 2.444218100855e-01 2.415858354665e-01 2.387499488345e-01 2.359159862389e-01 2.330829345091e-01 2.302526146485e-01 2.274240705103e-01 2.245985230404e-01 2.217775473742e-01 2.189593686567e-01 2.161468410638e-01 2.133384126518e-01 2.105361244834e-01 2.077409965626e-01 2.049517634194e-01 2.021717042698e-01 1.993991332208e-01 1.966362989155e-01 1.938838657808e-01 1.911417003551e-01 1.884125563295e-01 1.856948253294e-01 1.829908096687e-01 1.803019154218e-01 1.776275687977e-01 1.749709945301e-01 1.723308254909e-01 1.697108163571e-01 1.671095158653e-01 1.645299130023e-01 1.619737476825e-01 1.594402233190e-01 1.569331555349e-01 1.544516091363e-01 1.519991797621e-01 1.495769409734e-01 1.471843456169e-01 1.448279751171e-01 1.425040491786e-01 1.402189534264e-01 1.379719100520e-01 1.357649560393e-01 1.336031379672e-01 1.314837469108e-01 1.294140734543e-01 1.273924650956e-01 1.254232330162e-01 1.235094711152e-01 1.216501906123e-01 1.198527995739e-01 1.181148743469e-01 1.164422804912e-01 1.148368572501e-01 1.132992382571e-01 1.118361041674e-01 1.104437664888e-01 1.091313221552e-01 1.078963000305e-01 1.067427817925e-01 1.056745645678e-01 1.046883342886e-01 1.037932460234e-01 1.029830898630e-01 1.022656093240e-01 1.016386284954e-01 1.011022618043e-01 1.006618978097e-01 1.003107480145e-01 1.000563341930e-01 9.989128044323e-02 9.982108178191e-02 9.984244948759e-02 9.995140293010e-02 1.001536730427e-01 1.004379911423e-01 1.008115061968e-01 1.012657185756e-01 1.018010699627e-01 1.024173989741e-01 1.031044607572e-01 1.038695118638e-01 1.046999248070e-01 1.056005172792e-01 1.065640112317e-01 1.075869416502e-01 1.086724410070e-01 1.098058372446e-01 1.109979632478e-01 1.122332570628e-01 1.135179603603e-01 1.148468266665e-01 1.162104238974e-01 1.176195157898e-01 1.190550808594e-01 1.205303163076e-01 1.220315756302e-01 1.235608505017e-01 1.251191568953e-01 1.266937240563e-01 1.282986920317e-01 1.299147236192e-01 1.315537552974e-01 1.332069256614e-01 1.348712617065e-01 1.365559968632e-01 1.382414845189e-01 1.399465984497e-01 1.416530907266e-01 1.433694067197e-01 1.450946940657e-01 1.468172187660e-01 1.485541223547e-01 1.502834092542e-01 1.520233218990e-01 1.537606819659e-01 1.554974205464e-01 1.572409240391e-01 1.589737718284e-01 1.607174372795e-01 1.624492295849e-01 1.641855289553e-01 1.659193252523e-01 1.676449818664e-01 1.693781018515e-01 1.710961854546e-01 1.728218751195e-01 1.745379534995e-01 1.762509164406e-01 1.779673518113e-01 1.796702338187e-01 1.813823348318e-01 1.830803866200e-01 1.847837530926e-01 1.864826448579e-01 1.881755092543e-01 1.898759644598e-01 1.915628762436e-01 1.932607892276e-01 1.949504449352e-01 1.966420691375e-01 1.983379103613e-01 2.000259274381e-01 2.017286173156e-01 2.034213409205e-01 2.051254627375e-01 2.068310291065e-01 2.085372214175e-01 2.102585986349e-01 2.119733582957e-01 2.137078488404e-01 2.154410889583e-01 2.171859517258e-01 2.189441023441e-01 2.207033577726e-01 2.224862714488e-01 2.242693845940e-01 2.260750301348e-01 2.278914035448e-01 2.297201987570e-01 2.315741289002e-01 2.334328066577e-01 2.353229468981e-01 2.372227530370e-01 2.391465628577e-01 2.410942831606e-01 2.430554413383e-01 2.450526464345e-01 2.470604365117e-01 2.491035142151e-01 2.511679522744e-01 2.532564870994e-01 2.553821310277e-01 2.575234469207e-01 2.597077288970e-01 2.619110863124e-01 2.641512980428e-01 2.664249442724e-01 2.687222811711e-01 2.710654505985e-01 2.734282290547e-01 2.758362782039e-01 2.782730440032e-01 2.807440996491e-01 2.832580634547e-01 2.857960297134e-01 2.883839572453e-01 2.909966252499e-01 2.936523304589e-01 2.963458188996e-01 2.990688236211e-01 3.018413170287e-01 3.046366790566e-01 3.074809243292e-01 3.103556824033e-01 3.132657744385e-01 3.162194980633e-01 3.191977975130e-01 3.222248779856e-01 3.252761442245e-01 3.283685120201e-01 3.314959293907e-01 3.346498634290e-01 3.378488700824e-01 3.410670529567e-01 3.443276810014e-01 3.476138524495e-01 3.509278350580e-01 3.542793585582e-01 3.576461742975e-01 3.610536049246e-01 3.644761219069e-01 3.679280835490e-01 3.714063593014e-01 3.748971083252e-01 3.784236225711e-01 3.819555609059e-01 3.855165150420e-01 3.890909121604e-01 3.926771593188e-01 3.962877110439e-01 3.998970663955e-01 4.035311888873e-01 4.071645732103e-01 4.108094498319e-01 4.144643542108e-01 4.181139423426e-01 4.217797005384e-01 4.254340279865e-01 4.290963137162e-01 4.327539354872e-01 4.364028466587e-01 4.400566154156e-01 4.436897213913e-01 4.473241152475e-01 4.509401045712e-01 4.545431240047e-01 4.581369462127e-01 4.617024039705e-01 4.652621946468e-01 4.687893816241e-01 4.722996121938e-01 4.757865036144e-01 4.792387368075e-01 4.826749867842e-01 4.860668357593e-01 4.894377470208e-01 4.927693285611e-01 4.960614655544e-01 4.993251503019e-01 5.025345429345e-01 5.057164504724e-01 5.088439789745e-01 5.119294820179e-01 5.149721295728e-01 5.179544463752e-01 5.208996158584e-01 5.237789323453e-01 5.266131205886e-01 5.293884171633e-01 5.321006779914e-01 5.347649605018e-01 5.373532119894e-01 5.398909360742e-01 5.423569161152e-01 5.447564986108e-01 5.470962487596e-01 5.493532253416e-01 5.515544944632e-01 5.536714052377e-01 5.557206914964e-01 5.576980001680e-01 5.595883079895e-01 5.614166413146e-01 5.631501216026e-01 5.648152941626e-01 5.663949806693e-01 5.678875234024e-01 5.693078940138e-01 5.706283025874e-01 5.718774787632e-01 5.730302075185e-01 5.740971913185e-01 5.750819859068e-01 5.759644994736e-01 5.767720765789e-01 5.774755032679e-01 5.780938602404e-01 5.786210929793e-01 5.790462089584e-01 5.793917806994e-01 5.796269869378e-01 5.797796459940e-01 5.798317368300e-01 5.797842723397e-01 5.796517628460e-01 5.794081080242e-01 5.790824119556e-01 5.786499691325e-01 5.781234509778e-01 5.775045515455e-01 5.767776739240e-01 5.759684735180e-01 5.750484605991e-01 5.740405876597e-01 5.729352169727e-01 5.717266132133e-01 5.704350683603e-01 5.690329663476e-01 5.675491443928e-01 5.659638991358e-01 5.642845200630e-01 5.625217696306e-01 5.606531694817e-01 5.587092698025e-01 5.566634784123e-01 5.545340471971e-01 5.523215994628e-01 5.500121158557e-01 5.476328207141e-01 5.451575492116e-01 5.426099395951e-01 5.399821735210e-01 5.372714551641e-01 5.344980949036e-01 5.316384168857e-01 5.287212580863e-01 5.257313318705e-01 5.226757481690e-01 5.195679704658e-01 5.163894342177e-01 5.131703910263e-01 5.098909041558e-01 5.065686872801e-01 5.032072743138e-01 4.997985043546e-01 4.963705614511e-01 4.929002971042e-01 4.894162256251e-01 4.859134157854e-01 4.823926894498e-01 4.788781468330e-01 4.753499248796e-01 4.718407581277e-01 4.683392860614e-01 4.648574528598e-01 4.614131576362e-01 4.579909909997e-01 4.546277179280e-01 4.513059460808e-01 4.480492534703e-01 4.448664481188e-01 4.417508762780e-01 4.387380642603e-01 4.358081430215e-01 4.329925814667e-01 4.302924090274e-01 4.277092961615e-01 4.252730541619e-01 4.229647760256e-01 4.208217735223e-01 4.188332308051e-01 4.170124643094e-01 4.153790991388e-01 4.139167835893e-01 4.126622496631e-01 4.115962791789e-01 4.107391351752e-01 4.100977773174e-01 4.096600346040e-01 4.094560793544e-01 4.094596587721e-01 4.096952655341e-01 4.101538709214e-01 4.108297813273e-01 4.117407039097e-01 4.128585289981e-01 4.142045431735e-01 4.157577055350e-01 4.175176485028e-01 4.194874435368e-01 4.216380285689e-01 4.239893656313e-01 4.265070481488e-01 4.291966686738e-01 4.320469027622e-01 4.350346089722e-01 4.381697685883e-01 4.414155057861e-01 4.447802010844e-01 4.482415018530e-01 4.517823159603e-01 4.554037053122e-01 4.590728057011e-01 4.627957689887e-01 4.665449694624e-01 4.703111448161e-01 4.740878169540e-01 4.778463746351e-01 4.815918838517e-01 4.852969133019e-01 4.889555213712e-01 4.925577065251e-01 4.960819337603e-01 4.995317116571e-01 5.028814217334e-01 5.061295320465e-01 5.092643483537e-01 5.122719208866e-01 5.151521032797e-01 5.178871129304e-01 5.204764111987e-01 5.229102602389e-01 5.251811975650e-01 5.272895098058e-01 5.292231205796e-01 5.309839649151e-01 5.325664309555e-01 5.339693031190e-01 5.351926008615e-01 5.362344645414e-01 5.370963028128e-01 5.377806472418e-01 5.382897071453e-01 5.386281966965e-01 5.388007766045e-01 5.388136704022e-01 5.386744201272e-01 5.383908454560e-01 5.379746697158e-01 5.374339761717e-01 5.367819207795e-01 5.360325055288e-01 5.351980676702e-01 5.342955699551e-01 5.333399991459e-01 5.323492257265e-01 5.313418605337e-01 5.303366568315e-01 5.293537621871e-01 5.284133018879e-01 5.275367901631e-01 5.267457216859e-01 5.260618849442e-01 5.255066773365e-01 5.251025422646e-01 5.248708243110e-01 5.248309512841e-01 5.250048594930e-01 5.254097268322e-01 5.260662523053e-01 5.269881555480e-01 5.281908867010e-01 5.296893384607e-01 5.314908347992e-01 5.336089837218e-01 5.360465054716e-01 5.388074958740e-01 5.418975446079e-01 5.453091845248e-01 5.490463691067e-01 5.530967577186e-01 5.574540405701e-01 5.621105580498e-01 5.670466124628e-01 5.722542654634e-01 5.777112616860e-01 5.834010006127e-01 5.893049911367e-01 5.953960258955e-01 6.016587440841e-01 6.080622536568e-01 6.145860858694e-01 6.212051968238e-01 6.278898756426e-01 6.346212187065e-01 6.413663094459e-01 6.481045030756e-01 6.548085356550e-01 6.614515913494e-01 6.680143393074e-01 6.744662209246e-01 6.807902943043e-01 6.869619200648e-01 6.929589772317e-01 6.987647046237e-01 7.043565250926e-01 7.097195465311e-01 7.148364520123e-01 7.196928065377e-01 7.242758755034e-01 7.285734605037e-01 7.325757286007e-01 7.362747403510e-01 7.396633628302e-01 7.427372228243e-01 7.454955323438e-01 7.479338422959e-01 7.500558352450e-01 7.518644183602e-01 7.533628330648e-01 7.545620135062e-01 7.554657153660e-01 7.560897517499e-01 7.564454867221e-01 7.565472345439e-01 7.564160027170e-01 7.560647155044e-01 7.555206354671e-01 7.548028547511e-01 7.539353715086e-01 7.529464465726e-01 7.518584595841e-01 7.507038531244e-01 7.495088235377e-01 7.483009909884e-01 7.471117364469e-01 7.459680963339e-01 7.449005168224e-01 7.439360354498e-01 7.430997705264e-01 7.424182616952e-01 7.419136925565e-01 7.416046146465e-01 7.415111904108e-01 7.416454213427e-01 7.420190010239e-01 7.426395486911e-01 7.435071925481e-01 7.446237507525e-01 7.459821279049e-01 7.475719570705e-01 7.493817177949e-01 7.513907515431e-01 7.535782841159e-01 7.559180920342e-01 7.583832089027e-01 7.609401376288e-01 7.635543636105e-01 7.661918325735e-01 7.688114233634e-01 7.713780645718e-01 7.738482989366e-01 7.761862560073e-01 7.783547158803e-01 7.803123771946e-01 7.820304138024e-01 7.834704013262e-01 7.846077586062e-01 7.854157275209e-01 7.858703965536e-01 7.859594174638e-01 7.856663441494e-01 7.849872409526e-01 7.839223888030e-01 7.824740520851e-01 7.806576323212e-01 7.784890772421e-01 7.759966461862e-01 7.732100281604e-01 7.701695548201e-01 7.669221472491e-01 7.635162535573e-01 7.600129723994e-01 7.564726220149e-01 7.529635719592e-01 7.495558521878e-01 7.463195441237e-01 7.433309438715e-01 7.406580972693e-01 7.383736366630e-01 7.365398599189e-01 7.352172667139e-01 7.344567824278e-01 7.342977130406e-01 7.347731164775e-01 7.358981497635e-01 7.376805415605e-01 7.401093618661e-01 7.431621129400e-01 7.468048444058e-01 7.509850700454e-01 7.556472613854e-01 7.607171309214e-01 7.661190118613e-01 7.717672243950e-01 7.775703896449e-01 7.834422020889e-01 7.892858660292e-01 7.950162912214e-01 8.005470044977e-01 8.057966236410e-01 8.106985560204e-01 8.151856231462e-01 8.192114287219e-01 8.227358398544e-01 8.257337141529e-01 8.281971515403e-01 8.301284843556e-01 8.315549771911e-01 8.325093374060e-01 8.330494668698e-01 8.332464877564e-01 8.331837755556e-01 8.329655483762e-01 8.326994663369e-01 8.325091367725e-01 8.325218752355e-01 8.328661821784e-01 8.336747559339e-01 8.350664797926e-01 8.371556000038e-01 8.400368737893e-01 8.437857051891e-01 8.484550424999e-01 8.540642241968e-01 8.606092310139e-01 8.680501519290e-01 8.763172414458e-01 8.853118110035e-01 8.949077832182e-01 9.049570313570e-01 9.152888357741e-01 9.257242793480e-01 9.360721211903e-01 9.461389008160e-01 9.557352901249e-01 9.646775775287e-01 9.727984530575e-01 9.799439897073e-01 9.859853515915e-01 9.908201024671e-01 9.943720703139e-01 9.966041652413e-01 9.975062682475e-01 9.971116260751e-01 9.954904825255e-01 9.927456009695e-01 9.890266606920e-01 9.845093552074e-01 9.794058732482e-01 9.739520804163e-01 9.684045765344e-01 9.630322235666e-01 9.581015824760e-01 9.538733733422e-01 9.505818805549e-01 9.484329686688e-01 9.475873304507e-01 9.481508912058e-01 9.501781018949e-01 9.536555084910e-01 9.585207098607e-01 9.646549772724e-01 9.718936938506e-01 9.800473338379e-01 9.888976461618e-01 9.982299584379e-01 1.007825677075e+00 1.017488275970e+00 1.027046387420e+00 1.036355376439e+00 1.045316715900e+00 1.053856588299e+00 1.061948044381e+00 1.069591239146e+00 1.076808550590e+00 1.083652580818e+00 1.090169144553e+00 1.096417260079e+00 1.102439361840e+00 1.108256026079e+00 1.113874647091e+00 1.119256552001e+00 1.124349623128e+00 1.129061051540e+00 1.133277436773e+00 1.136876391728e+00 1.139713549672e+00 1.141671729898e+00 1.142629846998e+00 1.142506614906e+00 1.141261252356e+00 1.138882010611e+00 1.135432333223e+00 1.131004196901e+00 1.125752361399e+00 1.119877472466e+00 1.113595528683e+00 1.107171781454e+00 1.100851346205e+00 1.094885853758e+00 1.089507121307e+00 1.084891862935e+00 1.081203660682e+00 1.078528145551e+00 1.076920613588e+00 1.076400146775e+00 1.076928311100e+00 1.078480063579e+00 1.080986685203e+00 1.084395274887e+00 1.088660906210e+00 1.093722148246e+00 1.099558610998e+00 1.106116510976e+00 1.113359689971e+00 1.121244329791e+00 1.129686515063e+00 1.135335948396e+00 1.139366751902e+00 1.143395292020e+00 1.149143010747e+00 1.157513102913e+00 1.168083548216e+00 1.179335023480e+00 1.189394795367e+00 1.196932071492e+00 1.201790882914e+00 1.205015479359e+00 1.208276707868e+00 1.213000923898e+00 1.219620848880e+00 1.227295890161e+00 1.234312961952e+00 1.238939768387e+00 1.240228958789e+00 1.238436187637e+00 1.234890737415e+00 1.231330075875e+00 1.229007296076e+00 1.228076339028e+00 1.227538962344e+00 1.225761562942e+00 1.221337096901e+00 1.213840615288e+00 1.204070468027e+00 1.193706965226e+00 1.184556391671e+00 1.177687100537e+00 1.172908685267e+00 1.168956500896e+00 1.164219929149e+00 1.157626816256e+00 1.149269777462e+00 1.140460361393e+00 1.133118248680e+00 1.128799963112e+00 1.127881435350e+00 1.129262147887e+00 1.130834333607e+00 1.130476132621e+00 1.127045156413e+00 1.120888139709e+00 1.113692292911e+00 1.097469120984e+00 1.019190794161e+00 1.006513782681e+00 9.887670371716e-01 9.783068256172e-01 9.811351962984e-01 9.947744014276e-01 1.010696932203e+00 1.019995619992e+00 1.018274678832e+00 1.007712808491e+00 9.957522026604e-01 9.910671521350e-01 9.983348165886e-01 1.015098454127e+00 1.033181601482e+00 1.043238828010e+00 1.039416761304e+00 1.021927052217e+00 9.973524309958e-01 9.766104560077e-01 9.705865433824e-01 9.848418414992e-01 1.016453399210e+00 1.055597639423e+00 1.090099596616e+00 1.109817335357e+00 1.109447414822e+00 1.089932622814e+00 1.058885698798e+00 1.029266300044e+00 1.015314620843e+00 1.025739510792e+00 1.058262423465e+00 1.100704087231e+00 1.137611216204e+00 1.157239557813e+00 1.155485501831e+00 1.136750578395e+00 1.111944440486e+00 1.093721401509e+00 1.090299034924e+00 1.101252664818e+00 1.118809188966e+00 1.133257057894e+00 1.138214947468e+00 1.132904291647e+00 1.121174576978e+00 1.108609750313e+00 1.099215560345e+00 1.093705413566e+00 1.090069479603e+00 1.085615491681e+00 1.078794535686e+00 1.069595648211e+00 1.058900530979e+00 1.047525686351e+00 1.035948100322e+00 1.024698467961e+00 1.014688899275e+00 1.006897424976e+00 1.001296421737e+00 9.961882507694e-01 9.888051711935e-01 9.772741395910e-01 9.627299661324e-01 9.498161471090e-01 9.445869082734e-01 9.502417072058e-01 9.638784782565e-01 9.773058353395e-01 9.817236178984e-01 9.731562223880e-01 9.555923342959e-01 9.402312372191e-01 9.396885361763e-01 9.593249514129e-01 9.924286478124e-01 1.024191283621e+00 1.040620941271e+00 1.035656821988e+00 1.014146310305e+00 9.901517471525e-01 9.802213844762e-01 9.932891201678e-01 1.024386328611e+00 1.058543283197e+00 1.080520344973e+00 1.082500489399e+00 1.066711459576e+00 1.043643507059e+00 1.026697750068e+00 1.024876247604e+00 1.037955382759e+00 1.057838568233e+00 1.074655721690e+00 1.082306852364e+00 1.080453969802e+00 1.073212294862e+00 1.065893734822e+00 1.061970646646e+00 1.061827334461e+00 1.063847764163e+00 1.066493718571e+00 1.069482910787e+00 1.073373053032e+00 1.077994960614e+00 1.081381274430e+00 1.080161667091e+00 1.071402913072e+00 1.054786292410e+00 1.033666391004e+00 1.014244527083e+00 1.002554183315e+00 1.000729566867e+00 1.005034918903e+00 1.007403807909e+00 9.995972894755e-01 9.773827142829e-01 9.431975294669e-01 9.062655883911e-01 8.796235818992e-01 8.941790075072e-01
 7.830517435758e-01 7.825685046408e-01 7.822430642560e-01 7.822373458656e-01 7.824367932491e-01 7.825346798806e-01 7.823274684397e-01 7.818867128080e-01 7.814538818927e-01 7.812341468372e-01 7.812833513536e-01 7.814810549630e-01 7.815716768362e-01 7.813439999721e-01 7.808457364102e-01 7.803852564818e-01 7.802547534635e-01 7.804582606263e-01 7.807302246722e-01 7.807733605849e-01 7.804843033287e-01 7.800110094038e-01 7.796486471616e-01 7.796193458169e-01 7.798758933305e-01 7.801363302063e-01 7.801315538744e-01 7.798289220745e-01 7.794261076259e-01 7.791719761093e-01 7.791959706739e-01 7.794324547326e-01 7.796507026492e-01 7.796205717998e-01 7.793048460730e-01 7.789113649721e-01 7.787117155389e-01 7.788070687684e-01 7.790601270408e-01 7.792222905212e-01 7.791250287177e-01 7.787943049540e-01 7.784350332672e-01 7.782762002192e-01 7.783904485291e-01 7.786371906870e-01 7.787824367549e-01 7.786769964811e-01 7.783479170702e-01 7.779807207550e-01 7.778046725601e-01 7.779330983800e-01 7.782456908541e-01 7.784560246009e-01 7.783373501106e-01 7.779278924760e-01 7.775074389682e-01 7.773766814195e-01 7.776119355113e-01 7.779943066161e-01 7.781728700240e-01 7.779528927813e-01 7.774707475340e-01 7.770805941298e-01 7.770445156048e-01 7.773260936028e-01 7.776450069241e-01 7.777111565209e-01 7.774377842716e-01 7.769917697189e-01 7.766651017942e-01 7.766415469155e-01 7.768650085881e-01 7.771077920136e-01 7.771525850166e-01 7.769255307569e-01 7.765323156905e-01 7.761984863840e-01 7.761224992313e-01 7.763195004766e-01 7.766001681478e-01 7.767037279197e-01 7.764880328516e-01 7.760411986479e-01 7.756463284596e-01 7.755834959098e-01 7.758839859645e-01 7.762667264388e-01 7.763617702589e-01 7.760288942543e-01 7.754824774260e-01 7.751316721799e-01 7.752465767945e-01 7.757134546220e-01 7.761081665350e-01 7.760615160166e-01 7.755859647759e-01 7.750656739606e-01 7.749202114143e-01 7.752536356795e-01 7.757729237209e-01 7.760300018671e-01 7.758061139660e-01 7.752975324170e-01 7.749386943629e-01 7.750176099618e-01 7.754453029929e-01 7.758547865866e-01 7.759126817444e-01 7.755891302470e-01 7.751686517434e-01 7.749967534306e-01 7.751852419962e-01 7.755390204864e-01 7.757503765316e-01 7.756543858835e-01 7.753365372848e-01 7.750422874004e-01 7.749670030551e-01 7.751078139856e-01 7.752889399691e-01 7.753298399205e-01 7.751794743046e-01 7.749254950015e-01 7.747058488045e-01 7.746113664783e-01 7.746327015947e-01 7.746794153697e-01 7.746573228946e-01 7.745326869404e-01 7.743329346365e-01 7.741272382436e-01 7.739908876996e-01 7.739543449895e-01 7.739737213734e-01 7.739662415599e-01 7.738762554084e-01 7.737091442116e-01 7.735273450683e-01 7.734116118823e-01 7.733920357991e-01 7.734177983078e-01 7.734098258741e-01 7.733309274462e-01 7.731996702851e-01 7.730690061659e-01 7.729867025477e-01 7.729601355412e-01 7.729505624996e-01 7.729158040557e-01 7.728441468516e-01 7.727440244842e-01 7.726357562060e-01 7.725494960078e-01 7.724989415141e-01 7.724649501951e-01 7.724203863475e-01 7.723503149398e-01 7.722578454995e-01 7.721661899264e-01 7.721028905066e-01 7.720643334221e-01 7.720201344461e-01 7.719514702248e-01 7.718699914803e-01 7.717968803420e-01 7.717419034866e-01 7.716923540431e-01 7.716233550216e-01 7.715249920854e-01 7.714231430529e-01 7.713420795350e-01 7.712728445514e-01 7.711900771725e-01 7.710814176756e-01 7.709568733894e-01 7.708418036370e-01 7.707480527887e-01 7.706593330379e-01 7.705515807746e-01 7.704283514831e-01 7.703125329567e-01 7.702152567697e-01 7.701284120044e-01 7.700352224162e-01 7.699263606931e-01 7.698133009753e-01 7.697135319298e-01 7.696264526852e-01 7.695324525771e-01 7.694240248267e-01 7.693080914054e-01 7.691969594641e-01 7.690918237163e-01 7.689868177188e-01 7.688680374172e-01 7.687361721702e-01 7.686046963283e-01 7.684818525057e-01 7.683609455908e-01 7.682341780819e-01 7.680983979565e-01 7.679570034924e-01 7.678174861654e-01 7.676843272619e-01 7.675527467478e-01 7.674142152879e-01 7.672716254384e-01 7.671280750140e-01 7.669850493800e-01 7.668444448660e-01 7.667023426420e-01 7.665552391075e-01 7.664047586462e-01 7.662552523036e-01 7.661048012039e-01 7.659507085584e-01 7.657939591832e-01 7.656342171606e-01 7.654728285855e-01 7.653112828384e-01 7.651472608271e-01 7.649777587383e-01 7.648049839894e-01 7.646326329506e-01 7.644591217559e-01 7.642827936181e-01 7.641051913890e-01 7.639226336437e-01 7.637367926035e-01 7.635513071553e-01 7.633653528723e-01 7.631758480051e-01 7.629842403288e-01 7.627907337344e-01 7.625918209359e-01 7.623927446608e-01 7.621931793837e-01 7.619892193836e-01 7.617825504461e-01 7.615752627079e-01 7.613630622379e-01 7.611484115188e-01 7.609338401633e-01 7.607143056763e-01 7.604909133164e-01 7.602680060044e-01 7.600417469626e-01 7.598111548666e-01 7.595806285730e-01 7.593463624028e-01 7.591073642025e-01 7.588679939115e-01 7.586264466906e-01 7.583797123540e-01 7.581325608923e-01 7.578824604549e-01 7.576261868469e-01 7.573697128355e-01 7.571119601298e-01 7.568482533869e-01 7.565826035714e-01 7.563157581129e-01 7.560429201249e-01 7.557696424339e-01 7.554941838478e-01 7.552128744646e-01 7.549283675213e-01 7.546430961629e-01 7.543522325670e-01 7.540585271462e-01 7.537634193253e-01 7.534631944488e-01 7.531595124905e-01 7.528553226916e-01 7.525453002060e-01 7.522322065350e-01 7.519187893909e-01 7.515996992464e-01 7.512755757318e-01 7.509508633224e-01 7.506216933422e-01 7.502889736130e-01 7.499536053976e-01 7.496135951131e-01 7.492695168412e-01 7.489232042895e-01 7.485739146128e-01 7.482193331207e-01 7.478636079361e-01 7.475027657623e-01 7.471374180610e-01 7.467697420817e-01 7.463980475881e-01 7.460217158811e-01 7.456427409064e-01 7.452604297118e-01 7.448721467028e-01 7.444816334405e-01 7.440875824989e-01 7.436885630603e-01 7.432866697088e-01 7.428812342985e-01 7.424705659010e-01 7.420571595469e-01 7.416394333771e-01 7.412159753075e-01 7.407897804313e-01 7.403610684860e-01 7.399266981292e-01 7.394885661955e-01 7.390464273073e-01 7.385985937701e-01 7.381481021797e-01 7.376942257408e-01 7.372349826732e-01 7.367717781459e-01 7.363046974332e-01 7.358319262854e-01 7.353553182196e-01 7.348763125957e-01 7.343907195938e-01 7.339016832995e-01 7.334086542011e-01 7.329088085855e-01 7.324060242265e-01 7.318988004537e-01 7.313859185501e-01 7.308695923905e-01 7.303489903685e-01 7.298232122686e-01 7.292924185194e-01 7.287570885065e-01 7.282150479265e-01 7.276700602601e-01 7.271212351562e-01 7.265663587533e-01 7.260079866189e-01 7.254442585647e-01 7.248731169638e-01 7.242989700350e-01 7.237195091319e-01 7.231348807057e-01 7.225473747173e-01 7.219542092656e-01 7.213552079016e-01 7.207519783693e-01 7.201423510279e-01 7.195259834547e-01 7.189074822520e-01 7.182835814801e-01 7.176544278796e-01 7.170214102153e-01 7.163804890882e-01 7.157343005220e-01 7.150844003321e-01 7.144275155604e-01 7.137668101688e-01 7.131015564381e-01 7.124296378333e-01 7.117527251429e-01 7.110704675733e-01 7.103814616124e-01 7.096878187662e-01 7.089890253517e-01 7.082840128665e-01 7.075748238806e-01 7.068591757726e-01 7.061367866759e-01 7.054101987192e-01 7.046770852302e-01 7.039378000094e-01 7.031947401923e-01 7.024440902568e-01 7.016873623849e-01 7.009269183609e-01 7.001584975783e-01 6.993845762759e-01 6.986054771782e-01 6.978193057207e-01 6.970282222296e-01 6.962307236446e-01 6.954265754207e-01 6.946169210518e-01 6.938013556832e-01 6.929788836140e-01 6.921509390485e-01 6.913163873363e-01 6.904751634695e-01 6.896295015601e-01 6.887766243562e-01 6.879170190780e-01 6.870512028702e-01 6.861782769694e-01 6.853001634392e-01 6.844171975823e-01 6.835256290707e-01 6.826288699919e-01 6.817245123075e-01 6.808129044741e-01 6.798957513491e-01 6.789727717069e-01 6.780428067397e-01 6.771065425786e-01 6.761623921805e-01 6.752104449652e-01 6.742531612955e-01 6.732890080252e-01 6.723187180383e-01 6.713415426486e-01 6.703556834540e-01 6.693628404806e-01 6.683640987176e-01 6.673579689584e-01 6.663460192220e-01 6.653255189256e-01 6.642974704204e-01 6.632640662976e-01 6.622219337818e-01 6.611734159131e-01 6.601183307476e-01 6.590549682856e-01 6.579852547531e-01 6.569078506738e-01 6.558227901275e-01 6.547315910491e-01 6.536318770532e-01 6.525248094169e-01 6.514115529817e-01 6.502899263530e-01 6.491608137148e-01 6.480247302439e-01 6.468795821613e-01 6.457277139952e-01 6.445684040523e-01 6.434015686541e-01 6.422277226622e-01 6.410456035964e-01 6.398545074506e-01 6.386562452535e-01 6.374496783619e-01 6.362363386761e-01 6.350153224166e-01 6.337857314029e-01 6.325476307245e-01 6.313013533340e-01 6.300470224259e-01 6.287853449721e-01 6.275160428562e-01 6.262378779557e-01 6.249520473954e-01 6.236568478967e-01 6.223537170587e-01 6.210431537277e-01 6.197243654924e-01 6.183971562828e-01 6.170615205547e-01 6.157162531651e-01 6.143639947700e-01 6.130028482993e-01 6.116331512046e-01 6.102562265255e-01 6.088691147295e-01 6.074739265187e-01 6.060709455117e-01 6.046585809171e-01 6.032388873963e-01 6.018098544179e-01 6.003712181552e-01 5.989248536039e-01 5.974691087714e-01 5.960047617075e-01 5.945332056571e-01 5.930508879653e-01 5.915597829694e-01 5.900603147728e-01 5.885505049218e-01 5.870349008068e-01 5.855079733493e-01 5.839717193788e-01 5.824269854913e-01 5.808719042438e-01 5.793089948957e-01 5.777372151334e-01 5.761548041342e-01 5.745634785101e-01 5.729624565301e-01 5.713513739473e-01 5.697330659307e-01 5.681045677514e-01 5.664664820964e-01 5.648197012620e-01 5.631608896313e-01 5.614954077895e-01 5.598197711733e-01 5.581344505587e-01 5.564406447276e-01 5.547344378612e-01 5.530201876389e-01 5.512979850490e-01 5.495638861663e-01 5.478219031279e-01 5.460681846587e-01 5.443057289526e-01 5.425341959221e-01 5.407514730232e-01 5.389603236738e-01 5.371589013586e-01 5.353459247481e-01 5.335246355873e-01 5.316925739172e-01 5.298505946705e-01 5.279993809257e-01 5.261359745495e-01 5.242640159693e-01 5.223818754053e-01 5.204890189466e-01 5.185876039761e-01 5.166740131551e-01 5.147517040647e-01 5.128196276975e-01 5.108753993970e-01 5.089228042438e-01 5.069583194266e-01 5.049840626180e-01 5.030004821122e-01 5.010043481269e-01 4.989997128445e-01 4.969840538593e-01 4.949571010042e-01 4.929216695100e-01 4.908741007784e-01 4.888170877535e-01 4.867497309006e-01 4.846710583900e-01 4.825833298052e-01 4.804837242303e-01 4.783739379192e-01 4.762542960133e-01 4.741224410787e-01 4.719820311674e-01 4.698298914472e-01 4.676662664273e-01 4.654935096091e-01 4.633091241907e-01 4.611156311113e-01 4.589108062366e-01 4.566942579809e-01 4.544693895908e-01 4.522321285189e-01 4.499851942903e-01 4.477275487283e-01 4.454587024621e-01 4.431804706208e-01 4.408903384860e-01 4.385903169064e-01 4.362802691596e-01 4.339585080728e-01 4.316275274904e-01 4.292848022093e-01 4.269326021022e-01 4.245707286982e-01 4.221961220624e-01 4.198131462118e-01 4.174188494890e-01 4.150147368439e-01 4.125998397473e-01 4.101739723341e-01 4.077393560679e-01 4.052938485930e-01 4.028381690588e-01 4.003726894020e-01 3.978968371889e-01 3.954116556945e-01 3.929164577040e-01 3.904109916967e-01 3.878964280277e-01 3.853712097606e-01 3.828364041412e-01 3.802922704821e-01 3.777381551770e-01 3.751754235986e-01 3.726026815595e-01 3.700202210160e-01 3.674294909429e-01 3.648290655319e-01 3.622202534588e-01 3.596019751934e-01 3.569753774978e-01 3.543403578512e-01 3.516957795130e-01 3.490436800310e-01 3.463827269232e-01 3.437133795811e-01 3.410366284100e-01 3.383510965069e-01 3.356585621365e-01 3.329580132380e-01 3.302501682198e-01 3.275350001977e-01 3.248121883581e-01 3.220835523350e-01 3.193474364480e-01 3.166046436708e-01 3.138558281144e-01 3.111001068293e-01 3.083393187877e-01 3.055723042353e-01 3.027992803108e-01 3.000217748594e-01 2.972380611379e-01 2.944504889035e-01 2.916585934923e-01 2.888616708364e-01 2.860612904953e-01 2.832564207620e-01 2.804489468805e-01 2.776376712291e-01 2.748238058914e-01 2.720078451934e-01 2.691884201374e-01 2.663688688756e-01 2.635470240662e-01 2.607237831946e-01 2.579003942991e-01 2.550763854936e-01 2.522536109814e-01 2.494302358462e-01 2.466084512773e-01 2.437885853710e-01 2.409696599273e-01 2.381544984246e-01 2.353409373780e-01 2.325319089840e-01 2.297269773914e-01 2.269261057727e-01 2.241315422146e-01 2.213417332178e-01 2.185592300360e-01 2.157842348924e-01 2.130163786739e-01 2.102587088022e-01 2.075086625974e-01 2.047702384261e-01 2.020422773131e-01 1.993260470300e-01 1.966233056830e-01 1.939330728372e-01 1.912591134903e-01 1.885991354779e-01 1.859564734292e-01 1.833327087772e-01 1.807259547050e-01 1.781409185316e-01 1.755756532860e-01 1.730341450326e-01 1.705160504645e-01 1.680216465521e-01 1.655564867792e-01 1.631166942931e-01 1.607084640931e-01 1.583302741686e-01 1.559839282601e-01 1.536742230123e-01 1.513979073285e-01 1.491618296973e-01 1.469637510811e-01 1.448083285977e-01 1.426969183590e-01 1.406291651846e-01 1.386119836931e-01 1.366412424019e-01 1.347247609103e-01 1.328614234509e-01 1.310532188857e-01 1.293062125323e-01 1.276161549747e-01 1.259923871982e-01 1.244311316012e-01 1.229380970126e-01 1.215161472293e-01 1.201622904845e-01 1.188855831792e-01 1.176810484029e-01 1.165562395191e-01 1.155102375779e-01 1.145428581026e-01 1.136610748682e-01 1.128585618586e-01 1.121447637660e-01 1.115126840394e-01 1.109680775931e-01 1.105111664548e-01 1.101382485996e-01 1.098560310633e-01 1.096552676436e-01 1.095447697004e-01 1.095167880058e-01 1.095726823454e-01 1.097146703041e-01 1.099328924642e-01 1.102377245286e-01 1.106147011537e-01 1.110713591951e-01 1.116008951807e-01 1.122006379029e-01 1.128745943139e-01 1.136086317606e-01 1.144134025143e-01 1.152747892766e-01 1.161974081389e-01 1.171778695068e-01 1.182070472602e-01 1.192941305203e-01 1.204215547998e-01 1.216018682464e-01 1.228203711993e-01 1.240800605139e-01 1.253814860883e-01 1.267107638977e-01 1.280824768783e-01 1.294767457367e-01 1.309052613860e-01 1.323580858650e-01 1.338326711724e-01 1.353372136917e-01 1.368522585342e-01 1.383960863359e-01 1.399488558922e-01 1.415209092897e-01 1.431090318911e-01 1.447016343747e-01 1.463159676916e-01 1.479289354930e-01 1.495592521099e-01 1.511917392983e-01 1.528303042187e-01 1.544789133163e-01 1.561224568963e-01 1.577810165826e-01 1.594314860979e-01 1.610898873238e-01 1.627487051908e-01 1.644033647788e-01 1.660670173063e-01 1.677182424650e-01 1.693792640909e-01 1.710317152426e-01 1.726839594884e-01 1.743382117860e-01 1.759818632276e-01 1.776341130666e-01 1.792730534229e-01 1.809174949395e-01 1.825567559046e-01 1.841900097186e-01 1.858295092374e-01 1.874552552742e-01 1.890907264437e-01 1.907157600583e-01 1.923429540122e-01 1.939708426353e-01 1.955901547359e-01 1.972211666142e-01 1.988402429629e-01 2.004692314412e-01 2.020949078463e-01 2.037211488431e-01 2.053578322680e-01 2.069858567203e-01 2.086299944518e-01 2.102692546399e-01 2.119180475463e-01 2.135754368817e-01 2.152319511138e-01 2.169069628533e-01 2.185797085514e-01 2.202710609863e-01 2.219691281262e-01 2.236765440149e-01 2.254048071429e-01 2.271349120318e-01 2.288922856703e-01 2.306552374607e-01 2.324399842141e-01 2.342436527704e-01 2.360585165578e-01 2.379047548279e-01 2.397590454200e-01 2.416460851073e-01 2.435499427733e-01 2.454764569937e-01 2.474358175332e-01 2.494090365317e-01 2.514228860332e-01 2.534527689281e-01 2.555182963693e-01 2.576139207370e-01 2.597328569519e-01 2.618952971123e-01 2.640758527355e-01 2.663020897014e-01 2.685539831242e-01 2.708407018244e-01 2.731697594705e-01 2.755224759522e-01 2.779253753304e-01 2.803528418224e-01 2.828254533612e-01 2.853343738494e-01 2.878760136236e-01 2.904671497116e-01 2.930828869801e-01 2.957506222779e-01 2.984489755888e-01 3.011876292042e-01 3.039709557569e-01 3.067818388695e-01 3.096456736323e-01 3.125355609623e-01 3.154724098811e-01 3.184462909877e-01 3.214516449181e-01 3.245071572499e-01 3.275852126725e-01 3.307122883002e-01 3.338676398514e-01 3.370592397932e-01 3.402911689698e-01 3.435457838833e-01 3.468468405733e-01 3.501674554322e-01 3.535271713872e-01 3.569160060277e-01 3.603274635685e-01 3.637793096546e-01 3.672435265539e-01 3.707462001922e-01 3.742661867233e-01 3.778090292151e-01 3.813807842613e-01 3.849609923040e-01 3.885735486173e-01 3.921916214182e-01 3.958320248676e-01 3.994877749475e-01 4.031479775570e-01 4.068327573745e-01 4.105132812047e-01 4.142116227335e-01 4.179121763529e-01 4.216144105008e-01 4.253285396989e-01 4.290305831408e-01 4.327444082347e-01 4.364456838160e-01 4.401457611847e-01 4.438424954313e-01 4.475209106136e-01 4.512024144013e-01 4.548587110533e-01 4.585093874263e-01 4.621419168201e-01 4.657515135312e-01 4.693522034401e-01 4.729162209108e-01 4.764700969784e-01 4.799897804487e-01 4.834820329289e-01 4.869511511064e-01 4.903757366871e-01 4.937817035976e-01 4.971385258136e-01 5.004652446092e-01 5.037529070141e-01 5.069912109773e-01 5.101993177588e-01 5.133476233740e-01 5.164612413934e-01 5.195197068282e-01 5.225259676467e-01 5.254889591676e-01 5.283839851112e-01 5.312366287287e-01 5.340208991714e-01 5.367492653650e-01 5.394210406534e-01 5.420185569437e-01 5.445664382748e-01 5.470337746396e-01 5.494435364644e-01 5.517823524300e-01 5.540431063435e-01 5.562458613085e-01 5.583587709014e-01 5.604098926914e-01 5.623777031078e-01 5.642669068264e-01 5.660851118915e-01 5.678092847137e-01 5.694666895057e-01 5.710291916517e-01 5.725129655053e-01 5.739153478069e-01 5.752206129112e-01 5.764536402201e-01 5.775834344034e-01 5.786351103935e-01 5.795933176050e-01 5.804552805436e-01 5.812378170586e-01 5.819117407093e-01 5.825067047318e-01 5.829990318719e-01 5.833968241474e-01 5.837070846783e-01 5.839079015830e-01 5.840280720092e-01 5.840387041880e-01 5.839590770009e-01 5.837822407293e-01 5.834996789868e-01 5.831323176102e-01 5.826522387633e-01 5.820854916706e-01 5.814147722677e-01 5.806428452248e-01 5.797828360720e-01 5.788089022340e-01 5.777523466913e-01 5.765875079253e-01 5.753280944186e-01 5.739773882388e-01 5.725182561086e-01 5.709784651066e-01 5.693296349943e-01 5.675943691863e-01 5.657654309606e-01 5.638359677029e-01 5.618286259378e-01 5.597154475008e-01 5.575253170302e-01 5.552423395951e-01 5.528704493604e-01 5.504241983631e-01 5.478817002747e-01 5.452718157284e-01 5.425749670673e-01 5.398043373980e-01 5.369650849138e-01 5.340437591496e-01 5.310686874084e-01 5.280158499715e-01 5.249080740760e-01 5.217419764120e-01 5.185147188161e-01 5.152491990605e-01 5.119226455270e-01 5.085659645892e-01 5.051669980523e-01 5.017335156567e-01 4.982824213932e-01 4.947969528632e-01 4.913084929095e-01 4.878019006415e-01 4.842944157026e-01 4.807962177203e-01 4.772971345070e-01 4.738306555427e-01 4.703770451592e-01 4.669647821675e-01 4.635953601351e-01 4.602680346976e-01 4.570143092168e-01 4.538141671778e-01 4.507029914628e-01 4.476750688577e-01 4.447400809726e-01 4.419222145474e-01 4.392053349541e-01 4.366291106062e-01 4.341791135550e-01 4.318762773070e-01 4.297349827162e-01 4.277455903601e-01 4.259445727154e-01 4.243127826346e-01 4.228780318559e-01 4.216434111415e-01 4.206037980826e-01 4.197906187031e-01 4.191797262655e-01 4.188016180531e-01 4.186453922524e-01 4.187146885949e-01 4.190252511463e-01 4.195546064929e-01 4.203291372551e-01 4.213260558132e-01 4.225538372204e-01 4.240132943565e-01 4.256822697477e-01 4.275822777560e-01 4.296789915695e-01 4.319849871266e-01 4.344862099569e-01 4.371645717050e-01 4.400300325656e-01 4.430471759159e-01 4.462276980782e-01 4.495453308928e-01 4.529894457084e-01 4.565584196304e-01 4.602180429761e-01 4.639789476247e-01 4.678084255165e-01 4.717011648519e-01 4.756464533046e-01 4.796171792918e-01 4.836177167180e-01 4.876170854692e-01 4.916121581821e-01 4.955878190644e-01 4.995242031328e-01 5.034208996579e-01 5.072513235561e-01 5.110141078908e-01 5.146925442888e-01 5.182731070949e-01 5.217537938712e-01 5.251123105548e-01 5.283492724211e-01 5.314496809879e-01 5.344058709283e-01 5.372153382634e-01 5.398621487446e-01 5.423476438701e-01 5.446621114408e-01 5.468021981135e-01 5.487658617772e-01 5.505463594104e-01 5.521452141015e-01 5.535594040434e-01 5.547887137006e-01 5.558361558905e-01 5.567007021006e-01 5.573879437189e-01 5.579009656556e-01 5.582439325811e-01 5.584253710828e-01 5.584510540681e-01 5.583298995852e-01 5.580723920055e-01 5.576877697076e-01 5.571905276621e-01 5.565915282409e-01 5.559058962432e-01 5.551496257690e-01 5.543377152329e-01 5.534895255019e-01 5.526218314960e-01 5.517533340824e-01 5.509063107282e-01 5.500986509899e-01 5.493525167539e-01 5.486898269732e-01 5.481314558638e-01 5.476992491470e-01 5.474143505677e-01 5.472977945446e-01 5.473714384693e-01 5.476537792299e-01 5.481639116230e-01 5.489199987992e-01 5.499366183769e-01 5.512318071271e-01 5.528151203779e-01 5.546983546790e-01 5.568913919102e-01 5.593967630587e-01 5.622253875099e-01 5.653710246882e-01 5.688371663121e-01 5.726204860873e-01 5.767112141000e-01 5.811074243180e-01 5.857914821693e-01 5.907557218423e-01 5.959838233440e-01 6.014556014511e-01 6.071598344118e-01 6.130682047042e-01 6.191648084523e-01 6.254251433506e-01 6.318231685780e-01 6.383406048349e-01 6.449446107194e-01 6.516161792407e-01 6.583259981692e-01 6.650484224444e-01 6.717614575026e-01 6.784323030971e-01 6.850442257786e-01 6.915678844641e-01 6.979802180986e-01 7.042599561291e-01 7.103818406850e-01 7.163274218393e-01 7.220748964864e-01 7.276058230852e-01 7.329035474581e-01 7.379503778427e-01 7.427332744261e-01 7.472379788005e-01 7.514523799302e-01 7.553684219995e-01 7.589770765352e-01 7.622715388138e-01 7.652483639599e-01 7.679041410243e-01 7.702380456100e-01 7.722539578068e-01 7.739513689110e-01 7.753391862731e-01 7.764235471850e-01 7.772136993039e-01 7.777241417684e-01 7.779642281837e-01 7.779549120281e-01 7.777118643361e-01 7.772536233695e-01 7.766059652707e-01 7.757864891355e-01 7.748258455208e-01 7.737473259613e-01 7.725781311621e-01 7.713478220002e-01 7.700841554834e-01 7.688180089871e-01 7.675787392211e-01 7.663945148608e-01 7.652960060894e-01 7.643094167327e-01 7.634603168199e-01 7.627753126548e-01 7.622735714364e-01 7.619765904306e-01 7.619005642017e-01 7.620563530691e-01 7.624552661167e-01 7.631009170837e-01 7.639945789407e-01 7.651345402378e-01 7.665107716352e-01 7.681126607830e-01 7.699236070204e-01 7.719234121671e-01 7.740878071929e-01 7.763888740287e-01 7.787954158374e-01 7.812733060017e-01 7.837887215048e-01 7.862995592974e-01 7.887697233025e-01 7.911598707880e-01 7.934270975416e-01 7.955373005476e-01 7.974472500181e-01 7.991233989498e-01 8.005338170071e-01 8.016433857367e-01 8.024301567336e-01 8.028658876123e-01 8.029359816521e-01 8.026261095890e-01 8.019262689275e-01 8.008379151278e-01 7.993623460234e-01 7.975133731062e-01 7.953069978752e-01 7.927692444202e-01 7.899340001475e-01 7.868357040103e-01 7.835255474578e-01 7.800524881722e-01 7.764773424388e-01 7.728638757193e-01 7.692786803409e-01 7.657967261954e-01 7.624901200904e-01 7.594365747679e-01 7.567089853441e-01 7.543802206365e-01 7.525203229198e-01 7.511881252565e-01 7.504411847288e-01 7.503221818341e-01 7.508646806812e-01 7.520898525344e-01 7.540036035072e-01 7.566018090293e-01 7.598585272912e-01 7.637439175428e-01 7.682049778981e-01 7.731849428825e-01 7.786106694532e-01 7.844013559885e-01 7.904741295459e-01 7.967339869634e-01 8.030894851963e-01 8.094465683825e-01 8.157099989735e-01 8.217958015360e-01 8.276173959960e-01 8.331029839672e-01 8.381857119955e-01 8.428122623571e-01 8.469409206221e-01 8.505420677956e-01 8.536065718746e-01 8.561327141220e-01 8.581419908382e-01 8.596693406343e-01 8.607647033115e-01 8.614991457722e-01 8.619514781715e-01 8.622222048475e-01 8.624173220619e-01 8.626541243943e-01 8.630605048258e-01 8.637586773086e-01 8.648776656491e-01 8.665353679007e-01 8.688393370145e-01 8.718872796958e-01 8.757463622370e-01 8.804706713561e-01 8.860800098083e-01 8.925665213702e-01 8.998923902680e-01 9.079884513876e-01 9.167587142253e-01 9.260766170754e-01 9.357966558363e-01 9.457540996357e-01 9.557691416001e-01 9.656575162111e-01 9.752275586760e-01 9.842961252141e-01 9.926851209705e-01 1.000230741946e+00 1.006790433746e+00 1.012240128630e+00 1.016489257306e+00 1.019471960744e+00 1.021159769753e+00 1.021561925677e+00 1.020718089329e+00 1.018717675524e+00 1.015678683591e+00 1.011759567033e+00 1.007154617867e+00 1.002082423841e+00 9.967914988012e-01 9.915395422499e-01 9.865963683610e-01 9.822230107943e-01 9.786671350959e-01 9.761502832050e-01 9.748517049589e-01 9.749080728550e-01 9.763939793261e-01 9.793313171307e-01 9.836825873637e-01 9.893504673156e-01 9.961983224926e-01 1.004041428098e+00 1.012680809688e+00 1.021897115043e+00 1.031471442966e+00 1.041203093800e+00 1.050900901392e+00 1.060417741879e+00 1.069626183398e+00 1.078444729884e+00 1.086828753921e+00 1.094756759143e+00 1.102250865810e+00 1.109338694111e+00 1.116069319462e+00 1.122493703915e+00 1.128646605021e+00 1.134562152889e+00 1.140231932380e+00 1.145636356837e+00 1.150716272745e+00 1.155379776913e+00 1.159523466092e+00 1.163005896538e+00 1.165698021766e+00 1.167458818575e+00 1.168163119940e+00 1.167726054759e+00 1.166074207314e+00 1.163208017728e+00 1.159158222483e+00 1.154015984112e+00 1.147937163270e+00 1.141100652007e+00 1.133753324814e+00 1.126150424070e+00 1.118563925853e+00 1.111281265075e+00 1.104544310047e+00 1.098598768628e+00 1.093627418870e+00 1.089770820698e+00 1.087142347899e+00 1.085777115008e+00 1.085708446513e+00 1.086917049987e+00 1.089366682908e+00 1.093028149783e+00 1.097829770974e+00 1.103732263230e+00 1.110662001895e+00 1.118541323744e+00 1.127296054033e+00 1.136797248299e+00 1.143363147430e+00 1.148368506101e+00 1.153425527060e+00 1.160242992575e+00 1.169701107655e+00 1.181335523780e+00 1.193575966768e+00 1.204517155516e+00 1.212808078785e+00 1.218287022879e+00 1.222010833650e+00 1.225668997521e+00 1.230697163486e+00 1.237529214345e+00 1.245321449644e+00 1.252345239302e+00 1.256848583246e+00 1.257879614774e+00 1.255695404302e+00 1.251635351934e+00 1.247455844776e+00 1.244431937032e+00 1.242723079432e+00 1.241326791966e+00 1.238602261310e+00 1.233133657344e+00 1.224498403259e+00 1.213528744940e+00 1.201958420741e+00 1.191653789552e+00 1.183733517748e+00 1.178028657745e+00 1.173247953899e+00 1.167737140523e+00 1.160386903442e+00 1.151285856181e+00 1.141793365223e+00 1.133936115296e+00 1.129395859118e+00 1.128637260003e+00 1.130571342675e+00 1.132975079736e+00 1.133473788202e+00 1.130563639568e+00 1.124153043531e+00 1.114909886498e+00 1.053768252605e+00 1.019560499225e+00 9.940049735486e-01 9.757398200169e-01 9.740993231057e-01 9.894957658888e-01 1.012521993030e+00 1.030354796150e+00 1.034136097689e+00 1.023003798204e+00 1.004269323371e+00 9.898077950134e-01 9.895798918672e-01 1.005338844979e+00 1.029382308864e+00 1.049414350135e+00 1.055145853254e+00 1.042909534582e+00 1.017098479675e+00 9.888263380977e-01 9.717040255535e-01 9.753800406101e-01 1.000314542736e+00 1.037800149591e+00 1.075028085742e+00 1.100580066999e+00 1.107732524671e+00 1.095732317209e+00 1.069853580447e+00 1.040510545138e+00 1.020530425620e+00 1.020202180008e+00 1.041790459444e+00 1.077796458921e+00 1.114882948654e+00 1.140198216722e+00 1.146513446685e+00 1.134607460204e+00 1.112926312167e+00 1.094145186511e+00 1.088942405443e+00 1.099937532033e+00 1.120335847255e+00 1.138717802583e+00 1.145760168515e+00 1.138675129060e+00 1.121892576870e+00 1.104227643570e+00 1.093910188931e+00 1.093824465432e+00 1.100311529421e+00 1.106133392477e+00 1.105022089270e+00 1.094738193649e+00 1.077360776764e+00 1.057553345934e+00 1.039922984664e+00 1.027070485215e+00 1.019156998320e+00 1.014670166380e+00 1.011480690613e+00 1.007294755147e+00 9.999215909207e-01 9.878430997099e-01 9.713563832420e-01 9.536009743167e-01 9.401307163196e-01 9.363628610080e-01 9.436805487586e-01 9.573989333149e-01 9.687475427611e-01 9.698206744861e-01 9.584687878410e-01 9.405506332998e-01 9.281119816931e-01 9.326614850873e-01 9.567833675487e-01 9.912566054912e-01 1.020739291161e+00 1.032705861796e+00 1.023648634559e+00 1.001021436410e+00 9.803450984356e-01 9.771992276542e-01 9.971156724027e-01 1.031594066389e+00 1.064433751101e+00 1.081673057506e+00 1.078119544954e+00 1.058737583345e+00 1.035734078326e+00 1.022202610085e+00 1.024704000653e+00 1.039963584172e+00 1.058296458806e+00 1.070462345349e+00 1.072515352616e+00 1.066583886145e+00 1.058363115300e+00 1.053026367439e+00 1.052227305174e+00 1.053937556139e+00 1.054994157430e+00 1.054037086958e+00 1.052559418434e+00 1.053520863668e+00 1.058428603857e+00 1.065289425914e+00 1.069031618721e+00 1.064293216114e+00 1.048804633041e+00 1.025385146230e+00 1.001531939781e+00 9.859759906389e-01 9.834678553762e-01 9.910501852295e-01 9.990758759930e-01 9.963888683976e-01 9.759970178204e-01 9.389215341322e-01 8.951310956351e-01 8.606754587569e-01 8.684257978059e-01
 7.825424731467e-01 7.820327357040e-01 7.816881281313e-01 7.816740446135e-01 7.818656477651e-01 7.819486017634e-01 7.817214226387e-01 7.812614851974e-01 7.808103942366e-01 7.805750770017e-01 7.806139631838e-01 7.808033753418e-01 7.808790238811e-01 7.806291465895e-01 7.801101297047e-01 7.796374359032e-01 7.794997516907e-01 7.796934601961e-01 7.799500561032e-01 7.799753707385e-01 7.796669324900e-01 7.791766842640e-01 7.788039641861e-01 7.787674717114e-01 7.790135456341e-01 7.792555008368e-01 7.792303749090e-01 7.789132064629e-01 7.785009941431e-01 7.782354963847e-01 7.782448902112e-01 7.784635339591e-01 7.786654987984e-01 7.786202198122e-01 7.782926032003e-01 7.778869119306e-01 7.776717694362e-01 7.777486926770e-01 7.779845404056e-01 7.781340913321e-01 7.780251221126e-01 7.776797650568e-01 7.773042588797e-01 7.771309916778e-01 7.772333982788e-01 7.774680972360e-01 7.775994579321e-01 7.774790765401e-01 7.771352982167e-01 7.767549583048e-01 7.765700495654e-01 7.766893377134e-01 7.769896681239e-01 7.771826759527e-01 7.770468885094e-01 7.766240394569e-01 7.761939747336e-01 7.760532942578e-01 7.762771790476e-01 7.766457830409e-01 7.768078527074e-01 7.765704933930e-01 7.760733226832e-01 7.756710104118e-01 7.756250884174e-01 7.758972482711e-01 7.762044702337e-01 7.762556460510e-01 7.759629441433e-01 7.755001183823e-01 7.751632012214e-01 7.751343923805e-01 7.753515346365e-01 7.755824597778e-01 7.756103559554e-01 7.753655916913e-01 7.749589670617e-01 7.746173779212e-01 7.745360080352e-01 7.747255004572e-01 7.749927668311e-01 7.750806880901e-01 7.748500590286e-01 7.743905365187e-01 7.739864467214e-01 7.739174072188e-01 7.742101301155e-01 7.745806189021e-01 7.746607305109e-01 7.743129286932e-01 7.737549823551e-01 7.733967726014e-01 7.735062694589e-01 7.739654027814e-01 7.743476456486e-01 7.742848763978e-01 7.737963649870e-01 7.732685354898e-01 7.731179138782e-01 7.734459322990e-01 7.739553247302e-01 7.741985828847e-01 7.739609102726e-01 7.734438061124e-01 7.730810249940e-01 7.731557513165e-01 7.735754694820e-01 7.739735877038e-01 7.740197414875e-01 7.736873259454e-01 7.732624179034e-01 7.730878345965e-01 7.732699164813e-01 7.736140942841e-01 7.738154074464e-01 7.737123415386e-01 7.733909961027e-01 7.730932405294e-01 7.730127161810e-01 7.731447164874e-01 7.733176132342e-01 7.733532331843e-01 7.732006435302e-01 7.729431202866e-01 7.727174369734e-01 7.726151915070e-01 7.726296609327e-01 7.726721352429e-01 7.726481505983e-01 7.725215874549e-01 7.723165170976e-01 7.721021564686e-01 7.719599463368e-01 7.719202999871e-01 7.719384184740e-01 7.719291115522e-01 7.718350466547e-01 7.716611761789e-01 7.714732449361e-01 7.713553017468e-01 7.713352810316e-01 7.713597512352e-01 7.713493568433e-01 7.712663471586e-01 7.711314925735e-01 7.709978548320e-01 7.709152595897e-01 7.708891266399e-01 7.708784023889e-01 7.708421040927e-01 7.707686979700e-01 7.706669096146e-01 7.705581016994e-01 7.704735091808e-01 7.704239753040e-01 7.703896886235e-01 7.703438170087e-01 7.702729432190e-01 7.701807411260e-01 7.700916569410e-01 7.700307275604e-01 7.699930332754e-01 7.699471689233e-01 7.698777699105e-01 7.697983755588e-01 7.697289220184e-01 7.696762406405e-01 7.696282482416e-01 7.695583200856e-01 7.694604174483e-01 7.693627853033e-01 7.692861660372e-01 7.692198971022e-01 7.691384595546e-01 7.690313911284e-01 7.689107384920e-01 7.688009537519e-01 7.687126819189e-01 7.686271692298e-01 7.685220471516e-01 7.684032790648e-01 7.682940726700e-01 7.682033933992e-01 7.681219037788e-01 7.680322937262e-01 7.679286829277e-01 7.678217845078e-01 7.677298225361e-01 7.676489146928e-01 7.675604197371e-01 7.674573213555e-01 7.673485698340e-01 7.672451008066e-01 7.671478656148e-01 7.670495280467e-01 7.669373467717e-01 7.668129052381e-01 7.666904034614e-01 7.665768203757e-01 7.664640952766e-01 7.663458839124e-01 7.662189898846e-01 7.660869224461e-01 7.659575229883e-01 7.658350493690e-01 7.657121396526e-01 7.655843794080e-01 7.654521987615e-01 7.653194871697e-01 7.651877153737e-01 7.650580312753e-01 7.649272729778e-01 7.647915353255e-01 7.646528332061e-01 7.645161737494e-01 7.643774634608e-01 7.642360285468e-01 7.640921129600e-01 7.639458939313e-01 7.637976897428e-01 7.636494862273e-01 7.634995137386e-01 7.633438136583e-01 7.631860239461e-01 7.630279819548e-01 7.628691060162e-01 7.627082028403e-01 7.625457005037e-01 7.623786095189e-01 7.622085786909e-01 7.620398428028e-01 7.618697548985e-01 7.616968990061e-01 7.615228161450e-01 7.613454963974e-01 7.611645044851e-01 7.609830530686e-01 7.608020239125e-01 7.606160784474e-01 7.604282504140e-01 7.602393288501e-01 7.600460063299e-01 7.598513935786e-01 7.596558422948e-01 7.594559612571e-01 7.592528995946e-01 7.590509606480e-01 7.588446845554e-01 7.586357075422e-01 7.584263354553e-01 7.582132544653e-01 7.579961997752e-01 7.577792958896e-01 7.575595631741e-01 7.573358154379e-01 7.571117003806e-01 7.568845525928e-01 7.566517666998e-01 7.564193684856e-01 7.561854489594e-01 7.559458843321e-01 7.557055319522e-01 7.554632839233e-01 7.552157197983e-01 7.549676974416e-01 7.547185116763e-01 7.544629175250e-01 7.542049983846e-01 7.539465263139e-01 7.536824368021e-01 7.534159159807e-01 7.531487829055e-01 7.528761251137e-01 7.526010655232e-01 7.523251140025e-01 7.520437060962e-01 7.517601224932e-01 7.514762697198e-01 7.511862581610e-01 7.508924090900e-01 7.505982838054e-01 7.502993112389e-01 7.499973241646e-01 7.496936083785e-01 7.493849127964e-01 7.490722756780e-01 7.487590151032e-01 7.484416577312e-01 7.481200593902e-01 7.477972808505e-01 7.474698850238e-01 7.471382739773e-01 7.468043080948e-01 7.464674581989e-01 7.461253672660e-01 7.457819066180e-01 7.454342687346e-01 7.450819562217e-01 7.447271832335e-01 7.443694918680e-01 7.440069285066e-01 7.436422736317e-01 7.432736723566e-01 7.429005533592e-01 7.425248168652e-01 7.421455211202e-01 7.417604851657e-01 7.413731401433e-01 7.409836083114e-01 7.405883879163e-01 7.401902196280e-01 7.397883226788e-01 7.393809267077e-01 7.389713141603e-01 7.385584253344e-01 7.381406936881e-01 7.377189167629e-01 7.372938334887e-01 7.368631588713e-01 7.364300437309e-01 7.359936805915e-01 7.355516512041e-01 7.351063628920e-01 7.346566700413e-01 7.342016462173e-01 7.337435477300e-01 7.332814604337e-01 7.328137598730e-01 7.323429238489e-01 7.318686046228e-01 7.313887684720e-01 7.309049650555e-01 7.304161582127e-01 7.299215943432e-01 7.294245935540e-01 7.289236691601e-01 7.284167623235e-01 7.279075548018e-01 7.273921425347e-01 7.268703576166e-01 7.263459052329e-01 7.258163802021e-01 7.252819651196e-01 7.247450820765e-01 7.242028415173e-01 7.236550305712e-01 7.231035404550e-01 7.225457032872e-01 7.219816734059e-01 7.214154804419e-01 7.208446217257e-01 7.202686770818e-01 7.196894523714e-01 7.191017770350e-01 7.185104202224e-01 7.179147051763e-01 7.173127738504e-01 7.167072854876e-01 7.160977320885e-01 7.154814072086e-01 7.148607426751e-01 7.142353233011e-01 7.136025900966e-01 7.129662164419e-01 7.123247905553e-01 7.116778069480e-01 7.110263672282e-01 7.103693464760e-01 7.097055940944e-01 7.090379515346e-01 7.083638566617e-01 7.076845458483e-01 7.070012385317e-01 7.063104999460e-01 7.056151150476e-01 7.049150297343e-01 7.042077899067e-01 7.034955693885e-01 7.027781385353e-01 7.020541977077e-01 7.013255671231e-01 7.005909416999e-01 6.998495376705e-01 6.991032738173e-01 6.983513335384e-01 6.975928117825e-01 6.968296009668e-01 6.960593113559e-01 6.952828585029e-01 6.945024169160e-01 6.937152217796e-01 6.929208942545e-01 6.921219937249e-01 6.913145795465e-01 6.905041769392e-01 6.896873528736e-01 6.888635814690e-01 6.880339003649e-01 6.871975101958e-01 6.863539618003e-01 6.855058303299e-01 6.846512000673e-01 6.837899494740e-01 6.829234203545e-01 6.820481311732e-01 6.811667418564e-01 6.802793886450e-01 6.793856547961e-01 6.784861345094e-01 6.775802174669e-01 6.766649670967e-01 6.757437987837e-01 6.748169549980e-01 6.738824212499e-01 6.729432312998e-01 6.719952678937e-01 6.710402768412e-01 6.700797553953e-01 6.691111745921e-01 6.681360462518e-01 6.671551515742e-01 6.661656839240e-01 6.651706105967e-01 6.641680546920e-01 6.631577837279e-01 6.621418427826e-01 6.611174449009e-01 6.600859120228e-01 6.590485714886e-01 6.580028285473e-01 6.569505357310e-01 6.558911142692e-01 6.548227829791e-01 6.537481128475e-01 6.526662132946e-01 6.515767489072e-01 6.504809249852e-01 6.493767762918e-01 6.482640584271e-01 6.471441379945e-01 6.460163795850e-01 6.448820560750e-01 6.437403219426e-01 6.425898909562e-01 6.414311882349e-01 6.402647424553e-01 6.390903534363e-01 6.379092131133e-01 6.367203134807e-01 6.355228589434e-01 6.343177737458e-01 6.331033602467e-01 6.318813777651e-01 6.306525110267e-01 6.294148839595e-01 6.281695505878e-01 6.269158270166e-01 6.256525896560e-01 6.243822342179e-01 6.231039323636e-01 6.218169851994e-01 6.205224233083e-01 6.192183937468e-01 6.179060660969e-01 6.165865789631e-01 6.152579077186e-01 6.139212001688e-01 6.125760345356e-01 6.112214159774e-01 6.098588970449e-01 6.084871902361e-01 6.071070122245e-01 6.057199346965e-01 6.043217075942e-01 6.029160260456e-01 6.015005076785e-01 6.000765680258e-01 5.986452591251e-01 5.972036965770e-01 5.957527070850e-01 5.942931299678e-01 5.928234046662e-01 5.913457625739e-01 5.898598797470e-01 5.883630334881e-01 5.868575886178e-01 5.853421267887e-01 5.838172575742e-01 5.822851111043e-01 5.807420010282e-01 5.791907168117e-01 5.776296342572e-01 5.760574762983e-01 5.744780600406e-01 5.728887615569e-01 5.712898395976e-01 5.696821474624e-01 5.680625566984e-01 5.664351872885e-01 5.647986671137e-01 5.631515346458e-01 5.614960822757e-01 5.598290128531e-01 5.581532194170e-01 5.564682970706e-01 5.547718972270e-01 5.530677353860e-01 5.513520890772e-01 5.496260170392e-01 5.478910913255e-01 5.461453624263e-01 5.443897778187e-01 5.426247373015e-01 5.408479748785e-01 5.390622850895e-01 5.372663934298e-01 5.354596313132e-01 5.336442001434e-01 5.318168677428e-01 5.299807238596e-01 5.281339336330e-01 5.262757103577e-01 5.244086822872e-01 5.225300049314e-01 5.206412459546e-01 5.187427865868e-01 5.168319080211e-01 5.149123731648e-01 5.129815156571e-01 5.110400520163e-01 5.090889677006e-01 5.071259300448e-01 5.051535986444e-01 5.031703229596e-01 5.011756017891e-01 4.991717788922e-01 4.971560053703e-01 4.951295865100e-01 4.930932228780e-01 4.910446645946e-01 4.889870082527e-01 4.869174167492e-01 4.848366818175e-01 4.827457173512e-01 4.806435900262e-01 4.785318282755e-01 4.764078874251e-01 4.742730063888e-01 4.721287576662e-01 4.699722175755e-01 4.678056760644e-01 4.656279574379e-01 4.634387818739e-01 4.612402599486e-01 4.590288487510e-01 4.568075642725e-01 4.545760720455e-01 4.523319947396e-01 4.500787711342e-01 4.478135496083e-01 4.455382713434e-01 4.432522063299e-01 4.409543034110e-01 4.386465617586e-01 4.363277507708e-01 4.339983090590e-01 4.316576882705e-01 4.293060077458e-01 4.269442628954e-01 4.245720846685e-01 4.221887630899e-01 4.197951705165e-01 4.173908679726e-01 4.149761801371e-01 4.125515226725e-01 4.101157070915e-01 4.076701310819e-01 4.052138835271e-01 4.027470944464e-01 4.002701590585e-01 3.977828559540e-01 3.952866844630e-01 3.927790078947e-01 3.902616862063e-01 3.877355359139e-01 3.851982342678e-01 3.826523233625e-01 3.800963720385e-01 3.775308809166e-01 3.749567621607e-01 3.723720453370e-01 3.697787740702e-01 3.671765107741e-01 3.645647641378e-01 3.619446460444e-01 3.593147346455e-01 3.566772446206e-01 3.540311263414e-01 3.513760853654e-01 3.487136580517e-01 3.460424075185e-01 3.433638614503e-01 3.406774220217e-01 3.379830058281e-01 3.352822342729e-01 3.325723778802e-01 3.298573600833e-01 3.271346420493e-01 3.244045349619e-01 3.216697281404e-01 3.189264898211e-01 3.161795110526e-01 3.134254822064e-01 3.106660692374e-01 3.079024992726e-01 3.051323770796e-01 3.023583578759e-01 2.995798997951e-01 2.967967240966e-01 2.940103582162e-01 2.912191301158e-01 2.884261918875e-01 2.856294127355e-01 2.828297913981e-01 2.800289942851e-01 2.772252333868e-01 2.744211474995e-01 2.716148384625e-01 2.688087378421e-01 2.660020743683e-01 2.631949204466e-01 2.603893938468e-01 2.575839431621e-01 2.547807661508e-01 2.519792989165e-01 2.491800266914e-01 2.463848930616e-01 2.435923579377e-01 2.408043847589e-01 2.380214129295e-01 2.352435200455e-01 2.324729772262e-01 2.297073172479e-01 2.269506182927e-01 2.242010230127e-01 2.214602686340e-01 2.187299157851e-01 2.160088532354e-01 2.133002757215e-01 2.106026703576e-01 2.079184157416e-01 2.052487869462e-01 2.025923340793e-01 1.999536504122e-01 1.973301637850e-01 1.947258181376e-01 1.921398929734e-01 1.895732593369e-01 1.870297694694e-01 1.845064286146e-01 1.820089945470e-01 1.795351900582e-01 1.770875747027e-01 1.746695601801e-01 1.722781054423e-01 1.699197724744e-01 1.675917587506e-01 1.652982271042e-01 1.630412578323e-01 1.608190579196e-01 1.586387117744e-01 1.564953423926e-01 1.543969530118e-01 1.523412264257e-01 1.503309229993e-01 1.483710244842e-01 1.464574355901e-01 1.445991803290e-01 1.427910724221e-01 1.410404369547e-01 1.393484260836e-01 1.377129859188e-01 1.361432627230e-01 1.346320631603e-01 1.331899077625e-01 1.318131205023e-01 1.305047447405e-01 1.292698547794e-01 1.281031097759e-01 1.270137209278e-01 1.259966392434e-01 1.250574459008e-01 1.241967065607e-01 1.234111691284e-01 1.227104570361e-01 1.220842268688e-01 1.215425978094e-01 1.210793202419e-01 1.206971288639e-01 1.203985483078e-01 1.201749719242e-01 1.200380021241e-01 1.199748663710e-01 1.199940099692e-01 1.200889240886e-01 1.202587559286e-01 1.205076657612e-01 1.208233366317e-01 1.212171293586e-01 1.216749280693e-01 1.222033581200e-01 1.227975061208e-01 1.234511920343e-01 1.241726502648e-01 1.249450759997e-01 1.257811520990e-01 1.266668618616e-01 1.276044631117e-01 1.285953865355e-01 1.296257718292e-01 1.307095529892e-01 1.318272388845e-01 1.329905555459e-01 1.341886343845e-01 1.354201926311e-01 1.366909066651e-01 1.379836697215e-01 1.393146230277e-01 1.406644907304e-01 1.420428681584e-01 1.434459594867e-01 1.448635507975e-01 1.463100814658e-01 1.477636809049e-01 1.492426316040e-01 1.507305841008e-01 1.522320854356e-01 1.537497874636e-01 1.552688412541e-01 1.568080658304e-01 1.583455063050e-01 1.598962161192e-01 1.614512163889e-01 1.630072338332e-01 1.645759370155e-01 1.661365645447e-01 1.677101222993e-01 1.692774281584e-01 1.708493078985e-01 1.724236881630e-01 1.739904495290e-01 1.755673795114e-01 1.771327952629e-01 1.787052863050e-01 1.802725886677e-01 1.818361195887e-01 1.834044562721e-01 1.849606788997e-01 1.865257748452e-01 1.880800101366e-01 1.896369382352e-01 1.911924641163e-01 1.927393004078e-01 1.942953565767e-01 1.958388248316e-01 1.973906447528e-01 1.989362658964e-01 2.004818173602e-01 2.020335373206e-01 2.035758087560e-01 2.051307438332e-01 2.066778020313e-01 2.082322474068e-01 2.097905600767e-01 2.113467236490e-01 2.129171370490e-01 2.144810144069e-01 2.160614275238e-01 2.176429568841e-01 2.192323631802e-01 2.208364936733e-01 2.224402152995e-01 2.240668758632e-01 2.256941727432e-01 2.273412283817e-01 2.290011199764e-01 2.306695858832e-01 2.323652952064e-01 2.340645265719e-01 2.357939155613e-01 2.375345975949e-01 2.392962293173e-01 2.410850978493e-01 2.428855432574e-01 2.447229086148e-01 2.465723571548e-01 2.484556324072e-01 2.503642069731e-01 2.522949222559e-01 2.542657774597e-01 2.562521797362e-01 2.582827023608e-01 2.603357659809e-01 2.624233706832e-01 2.645493462571e-01 2.666993558121e-01 2.688984431078e-01 2.711198200768e-01 2.733879272924e-01 2.756894625753e-01 2.780255463949e-01 2.804101416014e-01 2.828201882586e-01 2.852837355573e-01 2.877767605137e-01 2.903142505618e-01 2.928957038259e-01 2.955079384840e-01 2.981747673072e-01 3.008699189937e-01 3.036156613917e-01 3.063993308094e-01 3.092206641238e-01 3.120932814143e-01 3.149932032807e-01 3.179469472272e-01 3.209313613224e-01 3.239592811097e-01 3.270303249387e-01 3.301298676147e-01 3.332811930301e-01 3.364572285975e-01 3.396795311454e-01 3.429351541900e-01 3.462217836899e-01 3.495533396267e-01 3.529047271598e-01 3.563022140924e-01 3.597217842000e-01 3.631741350811e-01 3.666606185797e-01 3.701640943103e-01 3.737077677993e-01 3.772637262256e-01 3.808517931008e-01 3.844612392675e-01 3.880849900294e-01 3.917400572291e-01 3.953999214258e-01 3.990882841535e-01 4.027833805738e-01 4.064924614660e-01 4.102198044076e-01 4.139449070916e-01 4.176913302846e-01 4.214319472144e-01 4.251833257123e-01 4.289372007070e-01 4.326844195074e-01 4.364420235985e-01 4.401832327256e-01 4.439302323561e-01 4.476649711694e-01 4.513891298719e-01 4.551111330302e-01 4.588058612388e-01 4.625004293304e-01 4.661673651225e-01 4.698194321388e-01 4.734535683060e-01 4.770547444766e-01 4.806447523133e-01 4.841937435582e-01 4.877239271672e-01 4.912193621996e-01 4.946783550433e-01 4.981127357895e-01 5.014963242762e-01 5.048544923053e-01 5.081635339331e-01 5.114309651227e-01 5.146604209865e-01 5.178313600779e-01 5.209680082853e-01 5.240417009125e-01 5.270702341152e-01 5.300458068924e-01 5.329572027075e-01 5.358248498966e-01 5.386184019962e-01 5.413628377947e-01 5.440397743233e-01 5.466494971899e-01 5.492041542785e-01 5.516755037004e-01 5.540935942926e-01 5.564301424550e-01 5.586980052117e-01 5.608968787516e-01 5.630089428281e-01 5.650594769560e-01 5.670179090367e-01 5.689062364227e-01 5.707131500095e-01 5.724309477031e-01 5.740791658290e-01 5.756275886198e-01 5.771041384822e-01 5.784869822155e-01 5.797810103432e-01 5.809954930590e-01 5.821056772559e-01 5.831408770430e-01 5.840723641029e-01 5.849164118626e-01 5.856705274680e-01 5.863194069038e-01 5.868889255146e-01 5.873483144245e-01 5.877218509837e-01 5.879954039938e-01 5.881665289132e-01 5.882517849000e-01 5.882237993824e-01 5.881107800741e-01 5.878896767666e-01 5.875706561227e-01 5.871586419650e-01 5.866335567114e-01 5.860237833887e-01 5.853016314480e-01 5.844859147285e-01 5.835719917885e-01 5.825493821989e-01 5.814417235005e-01 5.802196766433e-01 5.789101160552e-01 5.774978840075e-01 5.759835723771e-01 5.743840232970e-01 5.726729246613e-01 5.708795992595e-01 5.689833353827e-01 5.669947152154e-01 5.649210270505e-01 5.627436770914e-01 5.604910243363e-01 5.581386912469e-01 5.557068577379e-01 5.531920031016e-01 5.505863687735e-01 5.479140779773e-01 5.451509175862e-01 5.423219425803e-01 5.394172908594e-01 5.364405227950e-01 5.334076226244e-01 5.302991873604e-01 5.271441954793e-01 5.239269286563e-01 5.206606307109e-01 5.173545749798e-01 5.139955268230e-01 5.106135537265e-01 5.071897669186e-01 5.037465383054e-01 5.002855782204e-01 4.968029575494e-01 4.933274407766e-01 4.898381067831e-01 4.863672768666e-01 4.829084612158e-01 4.794686502639e-01 4.760719449906e-01 4.727006200675e-01 4.693916969955e-01 4.661332206846e-01 4.629423549577e-01 4.598364446213e-01 4.568037507424e-01 4.538819716282e-01 4.510567065604e-01 4.483528137662e-01 4.457802808122e-01 4.433351037544e-01 4.410519728697e-01 4.389135760944e-01 4.369516151234e-01 4.351660257481e-01 4.335602008080e-01 4.321620658919e-01 4.309528822069e-01 4.299667397299e-01 4.291916271988e-01 4.286395586737e-01 4.283244766312e-01 4.282301698503e-01 4.283858386991e-01 4.287702519307e-01 4.293996992270e-01 4.302718138243e-01 4.313749442970e-01 4.327287585680e-01 4.343034808996e-01 4.361167599868e-01 4.381528085348e-01 4.404015770674e-01 4.428708399473e-01 4.455292677528e-01 4.483919685173e-01 4.514301630637e-01 4.546401774837e-01 4.580165670300e-01 4.615293175310e-01 4.651890773934e-01 4.689610795164e-01 4.728451564913e-01 4.768253165769e-01 4.808777359420e-01 4.850063444787e-01 4.891762622572e-01 4.933892437610e-01 4.976230670162e-01 5.018615161719e-01 5.061014389841e-01 5.103135240623e-01 5.144982199224e-01 5.186327489899e-01 5.227063143496e-01 5.267130950212e-01 5.306283450359e-01 5.344525797460e-01 5.381662128446e-01 5.417626949966e-01 5.452342884686e-01 5.485640199257e-01 5.517520763538e-01 5.547835119445e-01 5.576545835784e-01 5.603605928445e-01 5.628903902109e-01 5.652453166756e-01 5.674164520881e-01 5.694033802028e-01 5.712051088023e-01 5.728172525227e-01 5.742432515932e-01 5.754809426019e-01 5.765340953025e-01 5.774060383510e-01 5.780996569700e-01 5.786214242769e-01 5.789768419197e-01 5.791730529040e-01 5.792207604634e-01 5.791280518813e-01 5.789057034127e-01 5.785670850103e-01 5.781242869783e-01 5.775933324766e-01 5.769875724232e-01 5.763244991002e-01 5.756223770455e-01 5.748975315688e-01 5.741705267432e-01 5.734611479019e-01 5.727890047482e-01 5.721761040202e-01 5.716425445498e-01 5.712100690505e-01 5.709003218343e-01 5.707347535267e-01 5.707341759995e-01 5.709187029976e-01 5.713066692824e-01 5.719203768413e-01 5.727730064576e-01 5.738831864545e-01 5.752653158904e-01 5.769287088583e-01 5.788896795207e-01 5.811502888081e-01 5.837216688651e-01 5.866059747117e-01 5.898026171889e-01 5.933163527859e-01 5.971362334829e-01 6.012630296030e-01 6.056853939462e-01 6.103911261614e-01 6.153740360942e-01 6.206108016197e-01 6.260923784472e-01 6.317954275346e-01 6.377009575123e-01 6.437911960490e-01 6.500370656473e-01 6.564219388186e-01 6.629162839612e-01 6.694972788986e-01 6.761416332425e-01 6.828173009874e-01 6.895064616637e-01 6.961778215485e-01 7.028083777035e-01 7.093736406161e-01 7.158456585885e-01 7.222050545317e-01 7.284244388323e-01 7.344837986544e-01 7.403620830646e-01 7.460374738371e-01 7.514941197369e-01 7.567105586145e-01 7.616730573132e-01 7.663669528493e-01 7.707784715968e-01 7.748961360908e-01 7.787103459060e-01 7.822130205584e-01 7.853972410807e-01 7.882612410848e-01 7.907989145336e-01 7.930134181221e-01 7.949050420975e-01 7.964773695873e-01 7.977384532475e-01 7.986929272654e-01 7.993555236561e-01 7.997362832506e-01 7.998498149046e-01 7.997155358220e-01 7.993475368571e-01 7.987711807414e-01 7.980072347031e-01 7.970782740104e-01 7.960129220771e-01 7.948353202767e-01 7.935766441319e-01 7.922643130965e-01 7.909279862376e-01 7.896000322058e-01 7.883079938960e-01 7.870822226195e-01 7.859521632721e-01 7.849440581409e-01 7.840848677616e-01 7.833980129718e-01 7.829043631774e-01 7.826230842355e-01 7.825670641749e-01 7.827498748109e-01 7.831782042658e-01 7.838547673825e-01 7.847795055979e-01 7.859461556088e-01 7.873448789880e-01 7.889613534557e-01 7.907766181147e-01 7.927670322284e-01 7.949071624838e-01 7.971671403367e-01 7.995109820646e-01 8.019055464159e-01 8.043117202717e-01 8.066896760897e-01 8.090014425431e-01 8.112033433466e-01 8.132578145773e-01 8.151253358712e-01 8.167661620132e-01 8.181508916924e-01 8.192398251625e-01 8.200095101602e-01 8.204344793158e-01 8.204915829456e-01 8.201706439928e-01 8.194580615958e-01 8.183529542610e-01 8.168586246933e-01 8.149839155119e-01 8.127500093459e-01 8.101758656538e-01 8.072979531487e-01 8.041533579243e-01 8.007894202443e-01 7.972604245481e-01 7.936223833960e-01 7.899455059055e-01 7.862964215328e-01 7.827516239975e-01 7.793880469998e-01 7.762818680577e-01 7.735149872465e-01 7.711583453126e-01 7.692870130293e-01 7.679661766990e-01 7.672524592437e-01 7.671946313112e-01 7.678280867521e-01 7.691782718537e-01 7.712517094459e-01 7.740464350857e-01 7.775397029120e-01 7.816986111372e-01 7.864757978131e-01 7.918073926101e-01 7.976251882558e-01 8.038441976851e-01 8.103785697088e-01 8.171333705001e-01 8.240115227688e-01 8.309167165187e-01 8.377505273961e-01 8.444237460463e-01 8.508481275561e-01 8.569454145911e-01 8.626465296864e-01 8.678922935237e-01 8.726391273683e-01 8.768523637494e-01 8.805172815831e-01 8.836327034405e-01 8.862114563267e-01 8.882881225366e-01 8.899080071027e-01 8.911375262778e-01 8.920559263062e-01 8.927530258609e-01 8.933396039160e-01 8.939254779515e-01 8.946346577003e-01 8.955903579792e-01 8.969133660604e-01 8.987264861767e-01 9.011300344604e-01 9.042204306296e-01 9.080692476830e-01 9.127233643826e-01 9.182081261203e-01 9.245139312808e-01 9.316071235653e-01 9.394187188458e-01 9.478545612106e-01 9.567952636752e-01 9.660936165601e-01 9.755936001772e-01 9.851150990592e-01 9.944795950980e-01 1.003503058783e+00 1.012003165881e+00 1.019811612855e+00 1.026768921618e+00 1.032742749464e+00 1.037617583202e+00 1.041310552036e+00 1.043771349041e+00 1.044979332863e+00 1.044959443236e+00 1.043767250486e+00 1.041500377601e+00 1.038297731819e+00 1.034323986319e+00 1.029788642745e+00 1.024917155450e+00 1.019961723572e+00 1.015182952654e+00 1.010840479741e+00 1.007190286009e+00 1.004459230843e+00 1.002848282057e+00 1.002508195923e+00 1.003541898134e+00 1.005997373248e+00 1.009858439463e+00 1.015060778585e+00 1.021478702960e+00 1.028954624907e+00 1.037296647579e+00 1.046290061397e+00 1.055724805303e+00 1.065385144899e+00 1.075084824633e+00 1.084654505346e+00 1.093959062384e+00 1.102906176500e+00 1.111425769890e+00 1.119498081018e+00 1.127120037424e+00 1.134317909144e+00 1.141135343145e+00 1.147608346868e+00 1.153786902717e+00 1.159688230615e+00 1.165320924004e+00 1.170661276442e+00 1.175648316960e+00 1.180206995413e+00 1.184214470815e+00 1.187546447369e+00 1.190057139216e+00 1.191597284944e+00 1.192046966169e+00 1.191286103698e+00 1.189252908617e+00 1.185918450608e+00 1.181302159393e+00 1.175501901706e+00 1.168640750054e+00 1.160920598074e+00 1.152577949570e+00 1.143874830125e+00 1.135122532333e+00 1.126602748964e+00 1.118618314990e+00 1.111437692546e+00 1.105280709834e+00 1.100358672329e+00 1.096795534411e+00 1.094700563055e+00 1.094129818347e+00 1.095088128744e+00 1.097586580749e+00 1.101570105252e+00 1.106996241317e+00 1.113791023992e+00 1.121849937629e+00 1.131075298699e+00 1.141305451294e+00 1.148580366674e+00 1.154401188475e+00 1.160377278880e+00 1.168205565624e+00 1.178738667929e+00 1.191468053539e+00 1.204768875249e+00 1.216693703904e+00 1.225870911219e+00 1.232128894567e+00 1.236530800919e+00 1.240781559032e+00 1.246321699142e+00 1.253577757412e+00 1.261695935576e+00 1.268933202474e+00 1.273518950903e+00 1.274499960860e+00 1.272145531006e+00 1.267808367651e+00 1.263264306236e+00 1.259804383479e+00 1.257588101162e+00 1.255594868186e+00 1.252165802662e+00 1.245865452923e+00 1.236267713606e+00 1.224229131868e+00 1.211535090845e+00 1.200109378532e+00 1.191123813550e+00 1.184434698556e+00 1.178728918545e+00 1.172301020218e+00 1.163991442573e+00 1.153864427581e+00 1.143306603227e+00 1.134443749333e+00 1.129107485969e+00 1.127913403673e+00 1.129880857007e+00 1.132787857651e+00 1.134111481006e+00 1.132064058062e+00 1.126459993086e+00 1.115478942311e+00 1.026478450936e+00 1.006025441055e+00 9.774617209631e-01 9.624486842116e-01 9.706956144967e-01 9.971206026034e-01 1.026528568440e+00 1.043700938628e+00 1.041143036697e+00 1.021834097749e+00 9.977214223474e-01 9.839588628702e-01 9.902243942460e-01 1.014262842483e+00 1.043478173622e+00 1.062900959165e+00 1.062739150335e+00 1.042345631450e+00 1.010467041075e+00 9.821915424854e-01 9.723437606046e-01 9.873712036032e-01 1.021698566604e+00 1.061732922802e+00 1.093381363411e+00 1.107306806481e+00 1.100911370711e+00 1.078244876527e+00 1.048692655844e+00 1.024525010820e+00 1.016711482340e+00 1.030013474417e+00 1.060251029149e+00 1.096237738665e+00 1.125039878714e+00 1.137154008456e+00 1.129997591201e+00 1.109069796170e+00 1.086420313769e+00 1.075583740539e+00 1.084084099758e+00 1.108461927039e+00 1.136353531650e+00 1.153949384755e+00 1.152986038731e+00 1.134214549476e+00 1.106895468472e+00 1.084409972365e+00 1.077179449338e+00 1.086456525613e+00 1.104093342245e+00 1.118228426574e+00 1.119925881142e+00 1.106789813818e+00 1.082846406049e+00 1.055902783633e+00 1.033590754352e+00 1.020049266383e+00 1.014851098126e+00 1.014361668920e+00 1.014122564342e+00 1.010470198763e+00 1.001253687283e+00 9.861224026875e-01 9.669221930055e-01 9.478866742070e-01 9.346132425923e-01 9.314516810782e-01 9.382936948075e-01 9.496120693324e-01 9.570597444381e-01 9.542342780242e-01 9.408837029312e-01 9.242805609249e-01 9.163924054362e-01 9.265868865079e-01 9.542627398214e-01 9.881906158313e-01 1.013381018607e+00 1.019506120101e+00 1.006038559186e+00 9.831180433739e-01 9.673125861121e-01 9.723536125842e-01 9.996314199578e-01 1.037134998482e+00 1.067956151913e+00 1.079918238308e+00 1.070771902611e+00 1.048329357226e+00 1.026358295156e+00 1.017218530481e+00 1.024616510081e+00 1.042193306264e+00 1.058948730541e+00 1.066524779681e+00 1.063201627841e+00 1.053489610147e+00 1.044474166548e+00 1.040987059820e+00 1.042816830594e+00 1.045727556472e+00 1.045312846678e+00 1.040540814156e+00 1.034583625803e+00 1.032571277210e+00 1.037479936049e+00 1.047221084250e+00 1.055162763527e+00 1.053835590922e+00 1.039324465395e+00 1.013961545781e+00 9.862475332397e-01 9.671774590305e-01 9.638857267163e-01 9.743117245245e-01 9.875964065710e-01 9.901193617184e-01 9.724353152886e-01 9.340452207562e-01 8.850159081725e-01 8.436265674126e-01 8.450159400448e-01
 7.820095562316e-01 7.814721212382e-01 7.811085606113e-01 7.810850964292e-01 7.812675034203e-01 7.813331587856e-01 7.810849971574e-01 7.806043535649e-01 7.801340711371e-01 7.798821119044e-01 7.799100348645e-01 7.800891127431e-01 7.801482891261e-01 7.798742189201e-01 7.793337469009e-01 7.788482078847e-01 7.787020803160e-01 7.788843207610e-01 7.791237070145e-01 7.791290600715e-01 7.788005794971e-01 7.782923082408e-01 7.779077186207e-01 7.778628223279e-01 7.780961745517e-01 7.783173286881e-01 7.782712544720e-01 7.779387946390e-01 7.775148798205e-01 7.772369329069e-01 7.772293267357e-01 7.774293204757e-01 7.776129840302e-01 7.775518282364e-01 7.772105415011e-01 7.767910547714e-01 7.765587096120e-01 7.766151490120e-01 7.768327767060e-01 7.769687267432e-01 7.768460351483e-01 7.764846052265e-01 7.760909063538e-01 7.759019656180e-01 7.759909839765e-01 7.762118793705e-01 7.763282039115e-01 7.761905940945e-01 7.758301661911e-01 7.754360236320e-01 7.752401352103e-01 7.753491006244e-01 7.756349062221e-01 7.758090320639e-01 7.756545065497e-01 7.752169328400e-01 7.747754745544e-01 7.746230099041e-01 7.748333378558e-01 7.751867299174e-01 7.753307836112e-01 7.750743091247e-01 7.745600115039e-01 7.741438642832e-01 7.740865678192e-01 7.743472687797e-01 7.746413508366e-01 7.746749048461e-01 7.743612924785e-01 7.738800167001e-01 7.735315201233e-01 7.734961035977e-01 7.737042881787e-01 7.739210402874e-01 7.739304414127e-01 7.736663063073e-01 7.732444361939e-01 7.728933226303e-01 7.728049515352e-01 7.729841797181e-01 7.732365830414e-01 7.733071137536e-01 7.730596293255e-01 7.725858309644e-01 7.721705337886e-01 7.720931074552e-01 7.723765268489e-01 7.727327719547e-01 7.727958501451e-01 7.724309510617e-01 7.718598181410e-01 7.714921920662e-01 7.715945520595e-01 7.720442222971e-01 7.724110855505e-01 7.723303200676e-01 7.718272823229e-01 7.712898449219e-01 7.711322041786e-01 7.714524676453e-01 7.719495558730e-01 7.721771453685e-01 7.719239597327e-01 7.713964421832e-01 7.710274124460e-01 7.710955646329e-01 7.715048999405e-01 7.718899623158e-01 7.719219805838e-01 7.715791528743e-01 7.711478861566e-01 7.709676281852e-01 7.711415166085e-01 7.714735081103e-01 7.716629980779e-01 7.715513189219e-01 7.712239691498e-01 7.709205327856e-01 7.708317334144e-01 7.709531083678e-01 7.711158963951e-01 7.711440726136e-01 7.709870425484e-01 7.707245416945e-01 7.704893956924e-01 7.703770051706e-01 7.703827981624e-01 7.704189467201e-01 7.703916433690e-01 7.702606602230e-01 7.700467081673e-01 7.698223072506e-01 7.696709972437e-01 7.696267146573e-01 7.696418082989e-01 7.696282046221e-01 7.695275580237e-01 7.693439455405e-01 7.691479747618e-01 7.690258345845e-01 7.690030228606e-01 7.690241572836e-01 7.690086533127e-01 7.689192521461e-01 7.687778535523e-01 7.686395860124e-01 7.685543373734e-01 7.685260910688e-01 7.685119443541e-01 7.684711309940e-01 7.683941215691e-01 7.682877929442e-01 7.681764143130e-01 7.680913313421e-01 7.680398506740e-01 7.680029144668e-01 7.679533475130e-01 7.678789657306e-01 7.677852541632e-01 7.676956782938e-01 7.676352166993e-01 7.675952669630e-01 7.675447848562e-01 7.674731515568e-01 7.673931578910e-01 7.673247121477e-01 7.672725452611e-01 7.672226730224e-01 7.671489665541e-01 7.670498014618e-01 7.669535132387e-01 7.668790673015e-01 7.668130924772e-01 7.667304873926e-01 7.666221837028e-01 7.665032431564e-01 7.663962795700e-01 7.663107691383e-01 7.662256064356e-01 7.661205285966e-01 7.660041343504e-01 7.658985185519e-01 7.658123722822e-01 7.657327947019e-01 7.656448840334e-01 7.655433126689e-01 7.654404289216e-01 7.653533492795e-01 7.652761521369e-01 7.651902243153e-01 7.650900279148e-01 7.649862571516e-01 7.648874631717e-01 7.647954419851e-01 7.647010424871e-01 7.645927729734e-01 7.644730268791e-01 7.643577511601e-01 7.642496197737e-01 7.641433569386e-01 7.640303702836e-01 7.639098811852e-01 7.637842843905e-01 7.636626984448e-01 7.635478535640e-01 7.634318386754e-01 7.633109614627e-01 7.631871055831e-01 7.630621313033e-01 7.629390628414e-01 7.628178787622e-01 7.626956650974e-01 7.625684431302e-01 7.624391336665e-01 7.623115981516e-01 7.621829957611e-01 7.620511159958e-01 7.619176180588e-01 7.617818535187e-01 7.616438466177e-01 7.615072635583e-01 7.613681278291e-01 7.612239054350e-01 7.610772027993e-01 7.609316826371e-01 7.607845275798e-01 7.606364379047e-01 7.604861931495e-01 7.603316977589e-01 7.601749270678e-01 7.600197383596e-01 7.598634091519e-01 7.597042981848e-01 7.595445015542e-01 7.593815313372e-01 7.592147892413e-01 7.590492256828e-01 7.588830610908e-01 7.587125077126e-01 7.585409310657e-01 7.583677769343e-01 7.581907541285e-01 7.580128338828e-01 7.578341087844e-01 7.576509569830e-01 7.574656766144e-01 7.572816049139e-01 7.570931471783e-01 7.569022405124e-01 7.567118927411e-01 7.565171258091e-01 7.563192910390e-01 7.561221237465e-01 7.559216052292e-01 7.557178123233e-01 7.555141417694e-01 7.553073764683e-01 7.550953382559e-01 7.548841120216e-01 7.546713109642e-01 7.544535235918e-01 7.542356624742e-01 7.540150501069e-01 7.537901176615e-01 7.535650083293e-01 7.533388151803e-01 7.531062336170e-01 7.528729975996e-01 7.526375334368e-01 7.523981574730e-01 7.521565194173e-01 7.519142219666e-01 7.516666386570e-01 7.514173203165e-01 7.511667783581e-01 7.509118736197e-01 7.506548641394e-01 7.503976132933e-01 7.501345104631e-01 7.498681339836e-01 7.496016407118e-01 7.493307305651e-01 7.490573036561e-01 7.487819239401e-01 7.485017344259e-01 7.482186955615e-01 7.479348953344e-01 7.476475003480e-01 7.473562938280e-01 7.470639068099e-01 7.467672787034e-01 7.464664734792e-01 7.461646678980e-01 7.458591139249e-01 7.455496197610e-01 7.452384923978e-01 7.449233586570e-01 7.446042046130e-01 7.442827080849e-01 7.439587843232e-01 7.436301501396e-01 7.433002411827e-01 7.429662219493e-01 7.426279999302e-01 7.422879305246e-01 7.419439260962e-01 7.415951855222e-01 7.412444490019e-01 7.408912990472e-01 7.405331161848e-01 7.401725843575e-01 7.398078685190e-01 7.394390784764e-01 7.390678779502e-01 7.386937820168e-01 7.383147678581e-01 7.379326285577e-01 7.375469157714e-01 7.371564179861e-01 7.367636985043e-01 7.363683277207e-01 7.359670471360e-01 7.355632456686e-01 7.351554604713e-01 7.347422542489e-01 7.343271039798e-01 7.339074293451e-01 7.334827501429e-01 7.330557280550e-01 7.326248868830e-01 7.321892411150e-01 7.317499100854e-01 7.313061688654e-01 7.308564011385e-01 7.304051258785e-01 7.299498974103e-01 7.294898883276e-01 7.290270391515e-01 7.285579029804e-01 7.280838251344e-01 7.276070435694e-01 7.271251475502e-01 7.266391585761e-01 7.261510315034e-01 7.256576207107e-01 7.251589910046e-01 7.246572759672e-01 7.241494504102e-01 7.236358243790e-01 7.231202667450e-01 7.226002460749e-01 7.220762090030e-01 7.215485200973e-01 7.210128998665e-01 7.204739027329e-01 7.199309976599e-01 7.193821440356e-01 7.188304188054e-01 7.182743490354e-01 7.177121739751e-01 7.171465965017e-01 7.165756034172e-01 7.159980936126e-01 7.154170078554e-01 7.148315636551e-01 7.142406870929e-01 7.136461840302e-01 7.130456986125e-01 7.124392195421e-01 7.118291523064e-01 7.112126593575e-01 7.105920021645e-01 7.099667971383e-01 7.093351912615e-01 7.086991558110e-01 7.080584069767e-01 7.074107853510e-01 7.067590021993e-01 7.061021951542e-01 7.054390644234e-01 7.047716901298e-01 7.040986197761e-01 7.034189871177e-01 7.027348978725e-01 7.020457072887e-01 7.013500011341e-01 7.006498403207e-01 6.999429460624e-01 6.992304946200e-01 6.985142715614e-01 6.977914310946e-01 6.970628569914e-01 6.963282304946e-01 6.955866855937e-01 6.948417023181e-01 6.940913192418e-01 6.933337557982e-01 6.925710123092e-01 6.918017277355e-01 6.910255466324e-01 6.902454769586e-01 6.894584194331e-01 6.886659108582e-01 6.878677762048e-01 6.870615555962e-01 6.862493129429e-01 6.854318800782e-01 6.846077458558e-01 6.837789337985e-01 6.829431409457e-01 6.820985277524e-01 6.812490816038e-01 6.803926853639e-01 6.795308403625e-01 6.786635236340e-01 6.777876949043e-01 6.769057872813e-01 6.760177170594e-01 6.751220618142e-01 6.742210192270e-01 6.733134651888e-01 6.723984501939e-01 6.714777150089e-01 6.705496964865e-01 6.696149589714e-01 6.686737195687e-01 6.677249670677e-01 6.667691677401e-01 6.658074972728e-01 6.648386569513e-01 6.638628360980e-01 6.628801933715e-01 6.618893878537e-01 6.608920319562e-01 6.598877121140e-01 6.588764072002e-01 6.578588019808e-01 6.568331841026e-01 6.557991826113e-01 6.547583497299e-01 6.537104225252e-01 6.526550116180e-01 6.515933701736e-01 6.505228556538e-01 6.494446623976e-01 6.483584921234e-01 6.472652016205e-01 6.461649936824e-01 6.450574285648e-01 6.439414681399e-01 6.428179578352e-01 6.416859070465e-01 6.405460446601e-01 6.393996575889e-01 6.382442869738e-01 6.370824071641e-01 6.359110416640e-01 6.347314547279e-01 6.335445306510e-01 6.323495101630e-01 6.311473775075e-01 6.299362852426e-01 6.287169412611e-01 6.274895680082e-01 6.262539777827e-01 6.250108932178e-01 6.237590553061e-01 6.224994483513e-01 6.212301017262e-01 6.199536113964e-01 6.186674317683e-01 6.173740056019e-01 6.160722905114e-01 6.147610011003e-01 6.134416442310e-01 6.121128087890e-01 6.107761839829e-01 6.094316402480e-01 6.080773907653e-01 6.067138826165e-01 6.053415776284e-01 6.039596633594e-01 6.025701616284e-01 6.011715108343e-01 5.997630674120e-01 5.983458978149e-01 5.969185570810e-01 5.954821364496e-01 5.940387900173e-01 5.925843777460e-01 5.911216430193e-01 5.896493528263e-01 5.881662954403e-01 5.866761075440e-01 5.851761769242e-01 5.836662690397e-01 5.821479299810e-01 5.806174755158e-01 5.790802337789e-01 5.775329488122e-01 5.759756694995e-01 5.744097628533e-01 5.728327306185e-01 5.712467071375e-01 5.696514334577e-01 5.680456023837e-01 5.664308784668e-01 5.648057145022e-01 5.631692880150e-01 5.615247453188e-01 5.598684823974e-01 5.582035481456e-01 5.565282705260e-01 5.548415953072e-01 5.531462211942e-01 5.514402759452e-01 5.497240153922e-01 5.479985009415e-01 5.462613767288e-01 5.445148752125e-01 5.427585784723e-01 5.409899263434e-01 5.392131950240e-01 5.374245613056e-01 5.356253637267e-01 5.338170011228e-01 5.319956353584e-01 5.301656279477e-01 5.283242989660e-01 5.264723654385e-01 5.246108904782e-01 5.227372231011e-01 5.208536182047e-01 5.189599780247e-01 5.170539413038e-01 5.151393463580e-01 5.132117891067e-01 5.112741621153e-01 5.093261218900e-01 5.073659085209e-01 5.053963901321e-01 5.034147640148e-01 5.014216809622e-01 4.994191359332e-01 4.974039369990e-01 4.953791564271e-01 4.933425706584e-01 4.912943704066e-01 4.892367850936e-01 4.871666757859e-01 4.850861613898e-01 4.829946137041e-01 4.808905224114e-01 4.787772783707e-01 4.766515293306e-01 4.745151091214e-01 4.723676097715e-01 4.702085322713e-01 4.680387612277e-01 4.658572934284e-01 4.636651002263e-01 4.614620246851e-01 4.592465846448e-01 4.570210894152e-01 4.547844664363e-01 4.525358502096e-01 4.502769484251e-01 4.480055128467e-01 4.457242984127e-01 4.434320042317e-01 4.411280897197e-01 4.388134394998e-01 4.364873821865e-01 4.341512257505e-01 4.318036358615e-01 4.294450510196e-01 4.270762296767e-01 4.246959686958e-01 4.223045759447e-01 4.199027335571e-01 4.174899650281e-01 4.150669465260e-01 4.126330639704e-01 4.101885168431e-01 4.077337782489e-01 4.052687905864e-01 4.027934279842e-01 4.003073518372e-01 3.978117510600e-01 3.953063167124e-01 3.927895738539e-01 3.902640435492e-01 3.877279958099e-01 3.851825315744e-01 3.826273017040e-01 3.800619665454e-01 3.774881531005e-01 3.749048023877e-01 3.723116090325e-01 3.697106649862e-01 3.670993532371e-01 3.644804419277e-01 3.618522498041e-01 3.592158422568e-01 3.565711921905e-01 3.539174618731e-01 3.512568238356e-01 3.485874920949e-01 3.459110229650e-01 3.432271654431e-01 3.405347839870e-01 3.378370923947e-01 3.351314478366e-01 3.324195715846e-01 3.297019173547e-01 3.269763792244e-01 3.242468246243e-01 3.215099947744e-01 3.187684538603e-01 3.160217865009e-01 3.132691983600e-01 3.105134662668e-01 3.077524622391e-01 3.049875779730e-01 3.022197215909e-01 2.994473522383e-01 2.966730020236e-01 2.938953114006e-01 2.911156731567e-01 2.883339835758e-01 2.855504313715e-01 2.827666968877e-01 2.799810515675e-01 2.771954130050e-01 2.744106249377e-01 2.716252720221e-01 2.688421305905e-01 2.660598498446e-01 2.632802053278e-01 2.605025874619e-01 2.577287350328e-01 2.549590307331e-01 2.521925824387e-01 2.494319874543e-01 2.466766007209e-01 2.439267304111e-01 2.411847916915e-01 2.384491378649e-01 2.357235309784e-01 2.330051085518e-01 2.302975109929e-01 2.276003993213e-01 2.249142666219e-01 2.222415988995e-01 2.195804999767e-01 2.169345163058e-01 2.143035466125e-01 2.116877518901e-01 2.090901561230e-01 2.065084303763e-01 2.039484834661e-01 2.014065928539e-01 1.988865851449e-01 1.963900395165e-01 1.939150738607e-01 1.914677686677e-01 1.890444138066e-01 1.866495023861e-01 1.842846113352e-01 1.819478546907e-01 1.796457574612e-01 1.773738433439e-01 1.751392278775e-01 1.729394972685e-01 1.707772856062e-01 1.686567476625e-01 1.665742691047e-01 1.645384351192e-01 1.625434890887e-01 1.605967482433e-01 1.586984847699e-01 1.568474002367e-01 1.550520796702e-01 1.533050527914e-01 1.516171503292e-01 1.499838803797e-01 1.484083402489e-01 1.468959676344e-01 1.454414159344e-01 1.440546780725e-01 1.427287167440e-01 1.414717912273e-01 1.402827350836e-01 1.391600069335e-01 1.381125719619e-01 1.371311642376e-01 1.362278052226e-01 1.353937478606e-01 1.346350498403e-01 1.339532462857e-01 1.333420694700e-01 1.328124388679e-01 1.323527564189e-01 1.319733954894e-01 1.316672473806e-01 1.314353477474e-01 1.312827520080e-01 1.311971119556e-01 1.311922412138e-01 1.312529635077e-01 1.313886394814e-01 1.315941819786e-01 1.318638833907e-01 1.322076934461e-01 1.326081160787e-01 1.330795347982e-01 1.336076432808e-01 1.341967318425e-01 1.348463566852e-01 1.355448326738e-01 1.363060514073e-01 1.371096542281e-01 1.379693921056e-01 1.388727976341e-01 1.398197267689e-01 1.408153076530e-01 1.418426960239e-01 1.429179882927e-01 1.440215725537e-01 1.451643315400e-01 1.463390533906e-01 1.475394666762e-01 1.487765812705e-01 1.500295895359e-01 1.513170834377e-01 1.526211175974e-01 1.539472544252e-01 1.552962931440e-01 1.566552086726e-01 1.580410058468e-01 1.594304796957e-01 1.608415891995e-01 1.622616212613e-01 1.636897403115e-01 1.651345215899e-01 1.665772038257e-01 1.680384107657e-01 1.694964579880e-01 1.709642601783e-01 1.724377137792e-01 1.739074638074e-01 1.753905217170e-01 1.768642588137e-01 1.783487614080e-01 1.798289748339e-01 1.813091402496e-01 1.827947563951e-01 1.842692874340e-01 1.857542433304e-01 1.872290696704e-01 1.887074394111e-01 1.901838908981e-01 1.916528126471e-01 1.931296772288e-01 1.945935358562e-01 1.960649644516e-01 1.975290312288e-01 1.989923560306e-01 2.004595724973e-01 2.019156659868e-01 2.033828179049e-01 2.048391547100e-01 2.063015182274e-01 2.077642627394e-01 2.092223074048e-01 2.106921860498e-01 2.121512963614e-01 2.136250097099e-01 2.150946262823e-01 2.165701204047e-01 2.180560343754e-01 2.195374904528e-01 2.210381759768e-01 2.225348829285e-01 2.240485109416e-01 2.255693927083e-01 2.270957281277e-01 2.286440246216e-01 2.301920814155e-01 2.317661166472e-01 2.333460901570e-01 2.349445233556e-01 2.365636993586e-01 2.381917801302e-01 2.398522117305e-01 2.415197139221e-01 2.432188407784e-01 2.449366891284e-01 2.466755250636e-01 2.484486073461e-01 2.502351283337e-01 2.520621023799e-01 2.539070201462e-01 2.557864328729e-01 2.576978687904e-01 2.596329894826e-01 2.616134800988e-01 2.636145372489e-01 2.656607987410e-01 2.677375071042e-01 2.698490650930e-01 2.720063213504e-01 2.741888943543e-01 2.764242518473e-01 2.786882652956e-01 2.809980971980e-01 2.833496753625e-01 2.857355457220e-01 2.881748922236e-01 2.906436924031e-01 2.931659450537e-01 2.957259133049e-01 2.983281465290e-01 3.009814127139e-01 3.036660862979e-01 3.064080209729e-01 3.091826839455e-01 3.120060355313e-01 3.148742811496e-01 3.177770924664e-01 3.207356769230e-01 3.237229277729e-01 3.267629856908e-01 3.298393761548e-01 3.329550874733e-01 3.361198275476e-01 3.393109063921e-01 3.425546792086e-01 3.458258915262e-01 3.491386580731e-01 3.524903574962e-01 3.558677245032e-01 3.592921678037e-01 3.627356417415e-01 3.662216131556e-01 3.697326948879e-01 3.732700503135e-01 3.768446135359e-01 3.804327169943e-01 3.840593084598e-01 3.876985710755e-01 3.913634621989e-01 3.950525526791e-01 3.987506766942e-01 4.024781535380e-01 4.062081635994e-01 4.099606891414e-01 4.137215141305e-01 4.174877368209e-01 4.212725147482e-01 4.250494411915e-01 4.288438638689e-01 4.326321391381e-01 4.364230640935e-01 4.402179334930e-01 4.439973297779e-01 4.477856272486e-01 4.515536860769e-01 4.553201327128e-01 4.590739680428e-01 4.628071472780e-01 4.665372478879e-01 4.702353522991e-01 4.739256571695e-01 4.775875473279e-01 4.812254961888e-01 4.848447238249e-01 4.884240893683e-01 4.919875396841e-01 4.955080904122e-01 4.989991735378e-01 5.024573112025e-01 5.058681158504e-01 5.092529522666e-01 5.125811231734e-01 5.158756417261e-01 5.191214697030e-01 5.223148538956e-01 5.254701199278e-01 5.285589938878e-01 5.316086842450e-01 5.345946085527e-01 5.375249158626e-01 5.404039230169e-01 5.432084324982e-01 5.459670991699e-01 5.486482784704e-01 5.512711468579e-01 5.538276002592e-01 5.563069294478e-01 5.587292562376e-01 5.610646440097e-01 5.633385167131e-01 5.655324536630e-01 5.676468399541e-01 5.696938148465e-01 5.716474770979e-01 5.735351769044e-01 5.753303752275e-01 5.770454692633e-01 5.786816436189e-01 5.802198342709e-01 5.816867016206e-01 5.830513062655e-01 5.843357182332e-01 5.855294040499e-01 5.866242925362e-01 5.876403454433e-01 5.885483067426e-01 5.893758457837e-01 5.901010483092e-01 5.907303417885e-01 5.912716148844e-01 5.917022774760e-01 5.920497230807e-01 5.922870837679e-01 5.924308910398e-01 5.924779137623e-01 5.924149688408e-01 5.922659713624e-01 5.920020854474e-01 5.916475901950e-01 5.911887082267e-01 5.906234722021e-01 5.899688796493e-01 5.891977412019e-01 5.883387891269e-01 5.873694869891e-01 5.863000224565e-01 5.851366229985e-01 5.838599814339e-01 5.824977211251e-01 5.810232620152e-01 5.794552973157e-01 5.777928204710e-01 5.760222259699e-01 5.741688676441e-01 5.722069374997e-01 5.701605867056e-01 5.680183761759e-01 5.657801670105e-01 5.634631388669e-01 5.610447620424e-01 5.585528464049e-01 5.559689517231e-01 5.533045802371e-01 5.505686421664e-01 5.477443121222e-01 5.448599767507e-01 5.418958253813e-01 5.388698957474e-01 5.357835877217e-01 5.326301472969e-01 5.294344837561e-01 5.261763993282e-01 5.228816561196e-01 5.195450193648e-01 5.161685400066e-01 5.127740162727e-01 5.093428328589e-01 5.059078808773e-01 5.024565204506e-01 4.990019339440e-01 4.955606461604e-01 4.921190685342e-01 4.887127525415e-01 4.853253644068e-01 4.819800966896e-01 4.786864483148e-01 4.754385436074e-01 4.722712735974e-01 4.691677924071e-01 4.661584284502e-01 4.632467113206e-01 4.604351129856e-01 4.577551228209e-01 4.551900224685e-01 4.527763796941e-01 4.505082301797e-01 4.483982409490e-01 4.464697232909e-01 4.447089649729e-01 4.431526513932e-01 4.417874424856e-01 4.406328136173e-01 4.397007092158e-01 4.389810073033e-01 4.385057775864e-01 4.382541339376e-01 4.382506780787e-01 4.384914764282e-01 4.389722557056e-01 4.397143392830e-01 4.406906000842e-01 4.419263408599e-01 4.434019773616e-01 4.451190893496e-01 4.470820407484e-01 4.492648123551e-01 4.516864229978e-01 4.543175101538e-01 4.571611623584e-01 4.602082577204e-01 4.634358763072e-01 4.668533480455e-01 4.704269845658e-01 4.741596106950e-01 4.780331591412e-01 4.820271835650e-01 4.861445383954e-01 4.903484317273e-01 4.946449987281e-01 4.990072319282e-01 5.034206916663e-01 5.078811295694e-01 5.123572327217e-01 5.168508225811e-01 5.213345675708e-01 5.257997993791e-01 5.302356570775e-01 5.346187080108e-01 5.389473234038e-01 5.431982358516e-01 5.473654975374e-01 5.514365876875e-01 5.553948063308e-01 5.592381447710e-01 5.629468269279e-01 5.665178606697e-01 5.699416635457e-01 5.732057780651e-01 5.763092636537e-01 5.792392373884e-01 5.819943343920e-01 5.845686635452e-01 5.869563205463e-01 5.891578283926e-01 5.911671853867e-01 5.929854823403e-01 5.946130784108e-01 5.960495326180e-01 5.972976816848e-01 5.983604779635e-01 5.992409230696e-01 5.999470717247e-01 6.004826923279e-01 6.008565126575e-01 6.010775511073e-01 6.011543944806e-01 6.011006137096e-01 6.009254078817e-01 6.006443989054e-01 6.002714953432e-01 5.998203618836e-01 5.993110068738e-01 5.987571438589e-01 5.981792991810e-01 5.975957345923e-01 5.970261144434e-01 5.964913940151e-01 5.960109989766e-01 5.956074826736e-01 5.953018258288e-01 5.951142578278e-01 5.950660493951e-01 5.951793996068e-01 5.954730002379e-01 5.959663496237e-01 5.966783982041e-01 5.976247527050e-01 5.988238098306e-01 6.002863680787e-01 6.020275774996e-01 6.040567140716e-01 6.063808038433e-01 6.090098139259e-01 6.119426796996e-01 6.151849606018e-01 6.187340085538e-01 6.225855796671e-01 6.267378985531e-01 6.311762619681e-01 6.358978938100e-01 6.408844476673e-01 6.461232116733e-01 6.516008247563e-01 6.572925228056e-01 6.631857279872e-01 6.692542028713e-01 6.754776594104e-01 6.818340003300e-01 6.882937749119e-01 6.948403403241e-01 7.014412062471e-01 7.080743875472e-01 7.147149871994e-01 7.213326566218e-01 7.279081807701e-01 7.344106773131e-01 7.408185795709e-01 7.471077701959e-01 7.532533959746e-01 7.592364340930e-01 7.650309070555e-01 7.706213727161e-01 7.759856623271e-01 7.811070781305e-01 7.859703775755e-01 7.905592569404e-01 7.948619745279e-01 7.988655331853e-01 8.025620409967e-01 8.059412224446e-01 8.090001638622e-01 8.117326112582e-01 8.141369124495e-01 8.162150601223e-01 8.179655811974e-01 8.193976431946e-01 8.205146283780e-01 8.213263962076e-01 8.218463163108e-01 8.220827041827e-01 8.220560736283e-01 8.217810387132e-01 8.212783198229e-01 8.205701520981e-01 8.196776359152e-01 8.186292093457e-01 8.174494772898e-01 8.161668825544e-01 8.148124817076e-01 8.134131971340e-01 8.120021714857e-01 8.106089394880e-01 8.092636119160e-01 8.079966880856e-01 8.068365846272e-01 8.058107651806e-01 8.049451672005e-01 8.042611509953e-01 8.037803276423e-01 8.035202526721e-01 8.034927330186e-01 8.037095642715e-01 8.041750430090e-01 8.048901387139e-01 8.058524267244e-01 8.070524747824e-01 8.084781107607e-01 8.101136106225e-01 8.119359597119e-01 8.139192930668e-01 8.160352772627e-01 8.182502416856e-01 8.205290762164e-01 8.228354816196e-01 8.251261650020e-01 8.273641731258e-01 8.295074721150e-01 8.315124842078e-01 8.333445566903e-01 8.349577275102e-01 8.363207350075e-01 8.373992669470e-01 8.381592723181e-01 8.385801081973e-01 8.386344413760e-01 8.383095937777e-01 8.375940716488e-01 8.364812979668e-01 8.349789799515e-01 8.330904315852e-01 8.308361041950e-01 8.282382126911e-01 8.253293381021e-01 8.221508130152e-01 8.187444621089e-01 8.151697044741e-01 8.114841863529e-01 8.077560953679e-01 8.040579608955e-01 8.004649172910e-01 7.970599098403e-01 7.939197771537e-01 7.911285080206e-01 7.887651745534e-01 7.869032790583e-01 7.856145129179e-01 7.849571440811e-01 7.849856954498e-01 7.857375344766e-01 7.872387571838e-01 7.895025023272e-01 7.925231067910e-01 7.962854582891e-01 8.007522211705e-01 8.058775756909e-01 8.115985526977e-01 8.178427327373e-01 8.245269419410e-01 8.315584256468e-01 8.388430170620e-01 8.462770436257e-01 8.537607109490e-01 8.611949206872e-01 8.684808545853e-01 8.755299853556e-01 8.822566351029e-01 8.885889970809e-01 8.944612440638e-01 8.998257095870e-01 9.046456834287e-01 9.088975374141e-01 9.125784482897e-01 9.156970217969e-01 9.182821375804e-01 9.203781699698e-01 9.220426019100e-01 9.233557832703e-01 9.244043219291e-01 9.252917138520e-01 9.261305118636e-01 9.270368061632e-01 9.281384706625e-01 9.295496852544e-01 9.313922227949e-01 9.337706528703e-01 9.367751844042e-01 9.404840303366e-01 9.449412356011e-01 9.501769852525e-01 9.561832018971e-01 9.629274512479e-01 9.703494169963e-01 9.783529408018e-01 9.868266284845e-01 9.956266950462e-01 1.004598412477e+00 1.013573544561e+00 1.022370835869e+00 1.030816828264e+00 1.038731881440e+00 1.045956592578e+00 1.052339861398e+00 1.057753557753e+00 1.062096996152e+00 1.065292396736e+00 1.067304954489e+00 1.068126533457e+00 1.067791344494e+00 1.066375133248e+00 1.063981164582e+00 1.060763602747e+00 1.056900650375e+00 1.052604436302e+00 1.048110344986e+00 1.043665120922e+00 1.039529569099e+00 1.035950368864e+00 1.033166955043e+00 1.031384514461e+00 1.030771770204e+00 1.031453652692e+00 1.033495478958e+00 1.036912255810e+00 1.041654494649e+00 1.047626748838e+00 1.054688152683e+00 1.062655159097e+00 1.071333804922e+00 1.080507990098e+00 1.089970774147e+00 1.099525679711e+00 1.108996174938e+00 1.118244311463e+00 1.127153606794e+00 1.135655532761e+00 1.143709090158e+00 1.151305399296e+00 1.158466963896e+00 1.165218587315e+00 1.171612063310e+00 1.177679573670e+00 1.183450188280e+00 1.188933889849e+00 1.194102166280e+00 1.198913966031e+00 1.203278462950e+00 1.207087657612e+00 1.210211206625e+00 1.212491397128e+00 1.213790857468e+00 1.213958237138e+00 1.212879603483e+00 1.210474897012e+00 1.206693741215e+00 1.201566237594e+00 1.195152428745e+00 1.187589565388e+00 1.179072555494e+00 1.169826821040e+00 1.160152674401e+00 1.150345652770e+00 1.140733578161e+00 1.131646564968e+00 1.123369361772e+00 1.116196611922e+00 1.110347620414e+00 1.106011367995e+00 1.103336080683e+00 1.102392414958e+00 1.103248172122e+00 1.105895009302e+00 1.110306812622e+00 1.116429660976e+00 1.124151745633e+00 1.133364683032e+00 1.143889954475e+00 1.151573926010e+00 1.157949949364e+00 1.164628323665e+00 1.173296043545e+00 1.184779394098e+00 1.198528316184e+00 1.212860857306e+00 1.225780113805e+00 1.235892721270e+00 1.243013139426e+00 1.248206153734e+00 1.253184479225e+00 1.259390524730e+00 1.267235119984e+00 1.275848057012e+00 1.283467343507e+00 1.288308160136e+00 1.289417772263e+00 1.287084608732e+00 1.282682255409e+00 1.278008368254e+00 1.274367885191e+00 1.271914957465e+00 1.269603240228e+00 1.265744872201e+00 1.258876841632e+00 1.248558077589e+00 1.235661383848e+00 1.222016297960e+00 1.209600407903e+00 1.199635301718e+00 1.192006467062e+00 1.185384584834e+00 1.178006906014e+00 1.168652604019e+00 1.157337185692e+00 1.145443071649e+00 1.135166650927e+00 1.128488226888e+00 1.126213586448e+00 1.127556261601e+00 1.130435645177e+00 1.132336243635e+00 1.131147249601e+00 1.125119067809e+00 1.085958124745e+00 1.025675979200e+00 9.919003453678e-01 9.610276591467e-01 9.514257366229e-01 9.691445209972e-01 1.003455226439e+00 1.035349123107e+00 1.049356446745e+00 1.040478299036e+00 1.015537505461e+00 9.901159251472e-01 9.807933050809e-01 9.949997771457e-01 1.025833672823e+00 1.056995040939e+00 1.072732840659e+00 1.065199952300e+00 1.037440740826e+00 1.002437741295e+00 9.781913172385e-01 9.787268788351e-01 1.005466330819e+00 1.046782914103e+00 1.085782789230e+00 1.108763688291e+00 1.109462301856e+00 1.089777819650e+00 1.058482281273e+00 1.028442471645e+00 1.012394078768e+00 1.017709273935e+00 1.042897801156e+00 1.078451324229e+00 1.111372149334e+00 1.130333223418e+00 1.129422150460e+00 1.110341422675e+00 1.082640420356e+00 1.061037067087e+00 1.058800246629e+00 1.079586966893e+00 1.114435804220e+00 1.147019542008e+00 1.162517050924e+00 1.154145298391e+00 1.125746540811e+00 1.090476046651e+00 1.065203595615e+00 1.061601623287e+00 1.078907234877e+00 1.105074548198e+00 1.124947414109e+00 1.128199351995e+00 1.112886715070e+00 1.084745173949e+00 1.053785575294e+00 1.029401460960e+00 1.016211389292e+00 1.012864736573e+00 1.014167699446e+00 1.014492455438e+00 1.009965108923e+00 9.991228956675e-01 9.827005858322e-01 9.633655325632e-01 9.453649055158e-01 9.333431049390e-01 9.301580410306e-01 9.346116081815e-01 9.412837699641e-01 9.431917586889e-01 9.359764959226e-01 9.213143171160e-01 9.074061748906e-01 9.052461224817e-01 9.212312068541e-01 9.514510607089e-01 9.832402779896e-01 1.002653973343e+00 1.002039294276e+00 9.840833346080e-01 9.615626922086e-01 9.516298528836e-01 9.654156908227e-01 9.998140783122e-01 1.039662833482e+00 1.067907775352e+00 1.074500084531e+00 1.060226733198e+00 1.035636990980e+00 1.015720425191e+00 1.011629167406e+00 1.023984794920e+00 1.043610354144e+00 1.058666214823e+00 1.061954937836e+00 1.053957516180e+00 1.041291583772e+00 1.032041467949e+00 1.030386084439e+00 1.034262397601e+00 1.037594005767e+00 1.035179427475e+00 1.026527657556e+00 1.016347325286e+00 1.011564325449e+00 1.016257706235e+00 1.028118015272e+00 1.039185088397e+00 1.040353848492e+00 1.026497489856e+00 9.995702748842e-01 9.687493749612e-01 9.466961932155e-01 9.424811444276e-01 9.549746701735e-01 9.725912075140e-01 9.799041698501e-01 9.655088404557e-01 9.274387201520e-01 8.752882029539e-01 8.286813627435e-01 8.250859479982e-01
 7.814726680857e-01 7.809066198370e-01 7.805237534533e-01 7.804904608625e-01 7.806614198062e-01 7.807083476027e-01 7.804375979400e-01 7.799349097271e-01 7.794443598259e-01 7.791753334979e-01 7.791908592384e-01 7.793584059902e-01 7.793987741418e-01 7.790991494426e-01 7.785360848083e-01 7.780376334651e-01 7.778816734775e-01 7.780501156694e-01 7.782706206031e-01 7.782546432202e-01 7.779044260661e-01 7.773775533990e-01 7.769798824260e-01 7.769253215896e-01 7.771430800213e-01 7.773424987626e-01 7.772738745605e-01 7.769249519284e-01 7.764884906186e-01 7.761956876251e-01 7.761692081133e-01 7.763492153637e-01 7.765132947287e-01 7.764353097673e-01 7.760788436092e-01 7.756440439581e-01 7.753920791669e-01 7.754265288172e-01 7.756251252349e-01 7.757458549027e-01 7.756086280530e-01 7.752282068903e-01 7.748152463188e-01 7.746087080031e-01 7.746830379383e-01 7.748887963292e-01 7.749882045674e-01 7.748320302050e-01 7.744530656344e-01 7.740435625698e-01 7.738353343993e-01 7.739324114404e-01 7.742015287035e-01 7.743548217485e-01 7.741801476650e-01 7.737267340374e-01 7.732717536842e-01 7.731060602350e-01 7.733012252174e-01 7.736373121385e-01 7.737614109361e-01 7.734840279328e-01 7.729510087879e-01 7.725195443559e-01 7.724488143295e-01 7.726965591976e-01 7.729756091637e-01 7.729893374125e-01 7.726531983491e-01 7.721515084702e-01 7.717901938485e-01 7.717460209425e-01 7.719434263674e-01 7.721441456498e-01 7.721327374932e-01 7.718479616814e-01 7.714085267812e-01 7.710463147349e-01 7.709493785310e-01 7.711163663852e-01 7.713516059201e-01 7.714030269944e-01 7.711370612965e-01 7.706464174524e-01 7.702186477109e-01 7.701313491408e-01 7.704029452830e-01 7.707433172433e-01 7.707866742273e-01 7.704036425078e-01 7.698168488890e-01 7.694383338341e-01 7.695316878632e-01 7.699692383483e-01 7.703185860597e-01 7.702180921791e-01 7.696987753073e-01 7.691493730021e-01 7.689829312199e-01 7.692929206907e-01 7.697759007369e-01 7.699855204281e-01 7.697149646248e-01 7.691752353419e-01 7.687973811115e-01 7.688568119418e-01 7.692541776169e-01 7.696234991941e-01 7.696397893954e-01 7.692845067968e-01 7.688444308768e-01 7.686566555997e-01 7.688194777759e-01 7.691369795393e-01 7.693131288685e-01 7.691905371170e-01 7.688552577481e-01 7.685438088482e-01 7.684439081596e-01 7.685529871618e-01 7.687030991404e-01 7.687222390875e-01 7.685588486827e-01 7.682882422900e-01 7.680418176826e-01 7.679167035329e-01 7.679114815652e-01 7.679397171286e-01 7.679071371872e-01 7.677686521215e-01 7.675435098169e-01 7.673063451653e-01 7.671442553149e-01 7.670932447253e-01 7.671029758169e-01 7.670831159374e-01 7.669724508290e-01 7.667771593479e-01 7.665713140420e-01 7.664418282372e-01 7.664145587526e-01 7.664303607541e-01 7.664062329909e-01 7.663085697685e-01 7.661580790985e-01 7.660129122595e-01 7.659229329926e-01 7.658898826998e-01 7.658696243214e-01 7.658223565026e-01 7.657388415639e-01 7.656256571593e-01 7.655097150412e-01 7.654208796252e-01 7.653658303436e-01 7.653231728248e-01 7.652674243672e-01 7.651872998081e-01 7.650892903415e-01 7.649969995960e-01 7.649343348821e-01 7.648887248123e-01 7.648322076426e-01 7.647549023139e-01 7.646727876912e-01 7.646025212269e-01 7.645482659324e-01 7.644931205658e-01 7.644137399394e-01 7.643107646962e-01 7.642135777796e-01 7.641385202941e-01 7.640699082665e-01 7.639831222548e-01 7.638718572489e-01 7.637516167366e-01 7.636453947869e-01 7.635595104743e-01 7.634721043471e-01 7.633644731308e-01 7.632475378851e-01 7.631439719345e-01 7.630584973870e-01 7.629783908063e-01 7.628897961035e-01 7.627869440263e-01 7.626860218260e-01 7.626010206983e-01 7.625247270116e-01 7.624383073739e-01 7.623387539112e-01 7.622367186838e-01 7.621407104660e-01 7.620505845590e-01 7.619577160513e-01 7.618501355724e-01 7.617332706040e-01 7.616216147715e-01 7.615170801227e-01 7.614136126815e-01 7.613039068113e-01 7.611860942824e-01 7.610650160278e-01 7.609484214274e-01 7.608379311359e-01 7.607265908986e-01 7.606096805922e-01 7.604906383214e-01 7.603714350753e-01 7.602541314146e-01 7.601386648807e-01 7.600221031333e-01 7.599002938095e-01 7.597779704288e-01 7.596568502458e-01 7.595349167930e-01 7.594100941961e-01 7.592842374790e-01 7.591555748947e-01 7.590260240603e-01 7.588975144208e-01 7.587666748221e-01 7.586305101258e-01 7.584930531970e-01 7.583562615476e-01 7.582187625646e-01 7.580803502032e-01 7.579395511228e-01 7.577947979811e-01 7.576483298342e-01 7.575037273096e-01 7.573581495615e-01 7.572105191010e-01 7.570616325386e-01 7.569102850009e-01 7.567552486980e-01 7.566022259086e-01 7.564481802185e-01 7.562901966672e-01 7.561318891531e-01 7.559716615186e-01 7.558082694283e-01 7.556438250271e-01 7.554793592169e-01 7.553100520342e-01 7.551397791043e-01 7.549701479964e-01 7.547971173283e-01 7.546215592089e-01 7.544468808196e-01 7.542679882334e-01 7.540865415721e-01 7.539057156251e-01 7.537219086028e-01 7.535351751538e-01 7.533492004055e-01 7.531596731010e-01 7.529658786780e-01 7.527728102271e-01 7.525782871752e-01 7.523792988066e-01 7.521807445789e-01 7.519792834939e-01 7.517739238700e-01 7.515694192064e-01 7.513626608305e-01 7.511511131580e-01 7.509385893029e-01 7.507247092377e-01 7.505060983274e-01 7.502868333034e-01 7.500664133255e-01 7.498410510562e-01 7.496146263563e-01 7.493870022403e-01 7.491553340318e-01 7.489223043279e-01 7.486888119716e-01 7.484497255269e-01 7.482080819080e-01 7.479663240081e-01 7.477207080897e-01 7.474729664372e-01 7.472231323335e-01 7.469687351882e-01 7.467126242839e-01 7.464555764526e-01 7.461950469920e-01 7.459313591473e-01 7.456670279594e-01 7.453980728620e-01 7.451258430814e-01 7.448528105287e-01 7.445760061639e-01 7.442962594728e-01 7.440146225932e-01 7.437298742899e-01 7.434404419058e-01 7.431501545535e-01 7.428568801345e-01 7.425599340091e-01 7.422614947117e-01 7.419596277526e-01 7.416537213508e-01 7.413464486295e-01 7.410351218656e-01 7.407200463281e-01 7.404034696010e-01 7.400839973737e-01 7.397603306512e-01 7.394343645697e-01 7.391049302323e-01 7.387713067502e-01 7.384361869876e-01 7.380983914431e-01 7.377557948367e-01 7.374103768354e-01 7.370617755229e-01 7.367089636819e-01 7.363537377954e-01 7.359967972281e-01 7.356341524207e-01 7.352692912380e-01 7.349008758687e-01 7.345271701826e-01 7.341520095159e-01 7.337726426536e-01 7.333886819375e-01 7.330028240284e-01 7.326134183954e-01 7.322193830993e-01 7.318222646970e-01 7.314206817096e-01 7.310138023081e-01 7.306056039097e-01 7.301942336454e-01 7.297781568049e-01 7.293595201947e-01 7.289350170695e-01 7.285056032094e-01 7.280745781929e-01 7.276382824674e-01 7.271984676839e-01 7.267566928439e-01 7.263098141843e-01 7.258586382834e-01 7.254043553811e-01 7.249438548940e-01 7.244788618341e-01 7.240123513926e-01 7.235407043795e-01 7.230663201555e-01 7.225881124763e-01 7.221026667234e-01 7.216140232160e-01 7.211217073642e-01 7.206242367433e-01 7.201242803676e-01 7.196197660300e-01 7.191098234137e-01 7.185971944658e-01 7.180787733053e-01 7.175544083690e-01 7.170270375729e-01 7.164957583541e-01 7.159589178504e-01 7.154196318020e-01 7.148741037707e-01 7.143226202346e-01 7.137690818975e-01 7.132085119292e-01 7.126442012071e-01 7.120760114255e-01 7.115017808641e-01 7.109230620504e-01 7.103402539224e-01 7.097510505749e-01 7.091578872102e-01 7.085598865272e-01 7.079560963148e-01 7.073490240745e-01 7.067355955466e-01 7.061163021869e-01 7.054935283053e-01 7.048649415202e-01 7.042306912212e-01 7.035925802708e-01 7.029477011893e-01 7.022981809272e-01 7.016448423465e-01 7.009848457883e-01 7.003202833452e-01 6.996494326935e-01 6.989721995981e-01 6.982917443811e-01 6.976068709883e-01 6.969145601468e-01 6.962174739964e-01 6.955138677880e-01 6.948045160130e-01 6.940908846839e-01 6.933711640580e-01 6.926465167768e-01 6.919155022400e-01 6.911774536925e-01 6.904334678238e-01 6.896851355928e-01 6.889302006607e-01 6.881708568847e-01 6.874045051926e-01 6.866303703314e-01 6.858511979728e-01 6.850658969804e-01 6.842749229453e-01 6.834791165058e-01 6.826749946681e-01 6.818650997956e-01 6.810498422638e-01 6.802266572838e-01 6.793988837501e-01 6.785645027313e-01 6.777231689663e-01 6.768767918874e-01 6.760231746489e-01 6.751628482314e-01 6.742966536440e-01 6.734232462466e-01 6.725433183793e-01 6.716576627012e-01 6.707644227862e-01 6.698654625990e-01 6.689597118154e-01 6.680460209130e-01 6.671265083181e-01 6.661996542864e-01 6.652664730320e-01 6.643277398829e-01 6.633803891338e-01 6.624254620703e-01 6.614643548772e-01 6.604954807379e-01 6.595204328058e-01 6.585385145543e-01 6.575487071085e-01 6.565512001085e-01 6.555461997930e-01 6.545339254727e-01 6.535153511323e-01 6.524896745106e-01 6.514557061886e-01 6.504150880172e-01 6.493653812873e-01 6.483087314490e-01 6.472453861932e-01 6.461735242080e-01 6.450951617112e-01 6.440078268448e-01 6.429120285616e-01 6.418100376314e-01 6.406998285905e-01 6.395820545254e-01 6.384570951896e-01 6.373229014438e-01 6.361811586603e-01 6.350319030880e-01 6.338742672430e-01 6.327098225582e-01 6.315364674584e-01 6.303541676676e-01 6.291646003679e-01 6.279661270351e-01 6.267602459100e-01 6.255459567595e-01 6.243229332296e-01 6.230914257534e-01 6.218513620326e-01 6.206031953117e-01 6.193479774862e-01 6.180822870438e-01 6.168084614129e-01 6.155253673395e-01 6.142330064770e-01 6.129335633829e-01 6.116245445439e-01 6.103063486616e-01 6.089795011888e-01 6.076427790457e-01 6.062972122339e-01 6.049443972053e-01 6.035814891160e-01 6.022093289323e-01 6.008282515362e-01 5.994367805565e-01 5.980385156018e-01 5.966298254942e-01 5.952120420718e-01 5.937855471159e-01 5.923477775340e-01 5.909023390923e-01 5.894479183799e-01 5.879829046454e-01 5.865097367222e-01 5.850250623503e-01 5.835322060988e-01 5.820299816100e-01 5.805172506493e-01 5.789956373928e-01 5.774635397994e-01 5.759206314192e-01 5.743692961010e-01 5.728065462175e-01 5.712352187086e-01 5.696532051144e-01 5.680599523978e-01 5.664587241410e-01 5.648464278761e-01 5.632240253962e-01 5.615922639345e-01 5.599488998773e-01 5.582966666409e-01 5.566338921691e-01 5.549594035842e-01 5.532766488152e-01 5.515816052901e-01 5.498770667931e-01 5.481622584277e-01 5.464347635185e-01 5.446988500762e-01 5.429512069268e-01 5.411930277631e-01 5.394256969559e-01 5.376454052336e-01 5.358564058658e-01 5.340557412231e-01 5.322437381502e-01 5.304225826393e-01 5.285884962538e-01 5.267442614389e-01 5.248893628375e-01 5.230224019775e-01 5.211460233835e-01 5.192573423640e-01 5.173574324194e-01 5.154474593179e-01 5.135251992700e-01 5.115927509648e-01 5.096485591735e-01 5.076925732880e-01 5.057270569204e-01 5.037487915445e-01 5.017602724285e-01 4.997594926291e-01 4.977471440033e-01 4.957250458920e-01 4.936901146594e-01 4.916448220707e-01 4.895875016410e-01 4.875183829682e-01 4.854391143748e-01 4.833468728724e-01 4.812444311850e-01 4.791302694532e-01 4.770040427458e-01 4.748670839275e-01 4.727180297670e-01 4.705580133743e-01 4.683865189698e-01 4.662025260097e-01 4.640083657100e-01 4.618022824911e-01 4.595846930520e-01 4.573559661000e-01 4.551153056794e-01 4.528642383185e-01 4.506012008942e-01 4.483266430476e-01 4.460416004264e-01 4.437444499104e-01 4.414362433023e-01 4.391167015680e-01 4.367854530825e-01 4.344438633954e-01 4.320906256780e-01 4.297266396646e-01 4.273516886288e-01 4.249655806269e-01 4.225692281521e-01 4.201609683421e-01 4.177429911457e-01 4.153139028426e-01 4.128737317907e-01 4.104236292508e-01 4.079621273677e-01 4.054909618026e-01 4.030094049909e-01 4.005169123017e-01 3.980149789296e-01 3.955025838785e-01 3.929804655728e-01 3.904489616334e-01 3.879064692718e-01 3.853561939747e-01 3.827952615656e-01 3.802254040428e-01 3.776460433774e-01 3.750574089421e-01 3.724605054699e-01 3.698538591397e-01 3.672394223883e-01 3.646165050076e-01 3.619842633058e-01 3.593451523603e-01 3.566975933927e-01 3.540428501761e-01 3.513802550349e-01 3.487097676198e-01 3.460340202826e-01 3.433492991756e-01 3.406594222320e-01 3.379624394235e-01 3.352588440770e-01 3.325504272888e-01 3.298355436213e-01 3.271161837031e-01 3.243913305782e-01 3.216607050898e-01 3.189277580727e-01 3.161890643317e-01 3.134472379618e-01 3.107016537139e-01 3.079527868556e-01 3.052022895594e-01 3.024477484327e-01 2.996922450407e-01 2.969352179416e-01 2.941758438465e-01 2.914174315716e-01 2.886572815219e-01 2.858983152448e-01 2.831394519748e-01 2.803821662893e-01 2.776266843849e-01 2.748725248474e-01 2.721224067480e-01 2.693740315781e-01 2.666304262409e-01 2.638910704446e-01 2.611557848656e-01 2.584277804272e-01 2.557045816916e-01 2.529893542061e-01 2.502818551232e-01 2.475823209955e-01 2.448930572811e-01 2.422119966473e-01 2.395433711929e-01 2.368859236261e-01 2.342401623217e-01 2.316093441460e-01 2.289903304567e-01 2.263888845134e-01 2.238017328929e-01 2.212322940403e-01 2.186818205441e-01 2.161487334022e-01 2.136385495955e-01 2.111466712899e-01 2.086793278166e-01 2.062358517512e-01 2.038154829231e-01 2.014241621140e-01 1.990568939916e-01 1.967215021259e-01 1.944140835435e-01 1.921378853123e-01 1.898965913751e-01 1.876868323489e-01 1.855163586443e-01 1.833793303822e-01 1.812832360490e-01 1.792270314501e-01 1.772112774975e-01 1.752422568182e-01 1.733136229848e-01 1.714352536259e-01 1.696025813784e-01 1.678195830168e-01 1.660906062863e-01 1.644091992623e-01 1.627883996396e-01 1.612183089774e-01 1.597088728884e-01 1.582569707515e-01 1.568636684287e-01 1.555360753641e-01 1.542660114569e-01 1.530657533591e-01 1.519263475022e-01 1.508555396723e-01 1.498530181906e-01 1.489142083591e-01 1.480509733270e-01 1.472507740930e-01 1.465264355224e-01 1.458700415890e-01 1.452833976886e-01 1.447723503802e-01 1.443258573813e-01 1.439579882406e-01 1.436541039197e-01 1.434247561834e-01 1.432648216634e-01 1.431698105462e-01 1.431506318144e-01 1.431900881049e-01 1.433038697928e-01 1.434773178589e-01 1.437163897114e-01 1.440203519984e-01 1.443788631892e-01 1.448056406980e-01 1.452808099565e-01 1.458195453359e-01 1.464082219308e-01 1.470485117070e-01 1.477448215559e-01 1.484802244207e-01 1.492729972988e-01 1.501005740076e-01 1.509770511517e-01 1.518931403122e-01 1.528438313321e-01 1.538392798189e-01 1.548589234928e-01 1.559215522016e-01 1.570083950077e-01 1.581266649828e-01 1.592745219904e-01 1.604405333882e-01 1.616409364978e-01 1.628521468246e-01 1.640930102755e-01 1.653478223023e-01 1.666192126285e-01 1.679127295038e-01 1.692104922012e-01 1.705325592594e-01 1.718567277507e-01 1.731969288038e-01 1.745464692441e-01 1.758982617649e-01 1.772668412291e-01 1.786297700130e-01 1.800086557937e-01 1.813853833323e-01 1.827659979196e-01 1.841546471532e-01 1.855351230176e-01 1.869282547709e-01 1.883122073061e-01 1.897029136351e-01 1.910919695618e-01 1.924755016802e-01 1.938670896904e-01 1.952465219710e-01 1.966338529903e-01 1.980133539630e-01 1.993919415459e-01 2.007736462801e-01 2.021439935351e-01 2.035241272210e-01 2.048911771336e-01 2.062642104925e-01 2.076343552508e-01 2.089987153147e-01 2.103715697047e-01 2.117321675221e-01 2.131042412322e-01 2.144689674887e-01 2.158368483590e-01 2.172112218624e-01 2.185782696087e-01 2.199605909748e-01 2.213348694974e-01 2.227222857875e-01 2.241122363498e-01 2.255049061623e-01 2.269136442383e-01 2.283180816737e-01 2.297444025120e-01 2.311709506094e-01 2.326127595909e-01 2.340694448431e-01 2.355308269794e-01 2.370193848141e-01 2.385100639946e-01 2.400288274717e-01 2.415595035459e-01 2.431087411068e-01 2.446856317555e-01 2.462721109781e-01 2.478955459897e-01 2.495311420426e-01 2.511980119394e-01 2.528921799661e-01 2.546065187191e-01 2.563618685019e-01 2.581341771759e-01 2.599494291071e-01 2.617905833062e-01 2.636649466571e-01 2.655813628126e-01 2.675215238793e-01 2.695115332870e-01 2.715279310011e-01 2.735902646886e-01 2.756909489351e-01 2.778263828351e-01 2.800143405165e-01 2.822299843429e-01 2.845014150107e-01 2.868084843034e-01 2.891599800245e-01 2.915624713003e-01 2.939983692252e-01 2.964926792792e-01 2.990213629622e-01 3.016023998855e-01 3.042289529248e-01 3.068949517979e-01 3.096189520610e-01 3.123743567273e-01 3.151887660148e-01 3.180411255972e-01 3.209397403551e-01 3.238905276227e-01 3.268737335624e-01 3.299152744232e-01 3.329885795051e-01 3.361118747718e-01 3.392777405474e-01 3.424777146570e-01 3.457308155157e-01 3.490094692092e-01 3.523397647407e-01 3.556998774295e-01 3.590964579702e-01 3.625366663916e-01 3.659991651626e-01 3.695083612445e-01 3.730377181550e-01 3.766038839156e-01 3.801996009212e-01 3.838157070588e-01 3.874694546773e-01 3.911337199542e-01 3.948323833500e-01 3.985460191116e-01 4.022766426701e-01 4.060336908610e-01 4.097932480102e-01 4.135809047915e-01 4.173696313090e-01 4.211736132784e-01 4.249890285093e-01 4.288005375543e-01 4.326302049108e-01 4.364487754783e-01 4.402777692753e-01 4.441011496215e-01 4.479162778324e-01 4.517367750005e-01 4.555350447242e-01 4.593372480865e-01 4.631179746181e-01 4.668871926959e-01 4.706457860983e-01 4.743744986511e-01 4.780980040794e-01 4.817858641222e-01 4.854567826745e-01 4.891008559355e-01 4.927093828950e-01 4.962998929637e-01 4.998428501163e-01 5.033631821329e-01 5.068402183218e-01 5.102772721992e-01 5.136823568595e-01 5.170303799214e-01 5.203494768377e-01 5.236092179691e-01 5.268262949337e-01 5.299958450768e-01 5.331024879505e-01 5.361696316629e-01 5.391652857592e-01 5.421140558816e-01 5.449995516995e-01 5.478186395511e-01 5.505859620543e-01 5.532733064992e-01 5.559075694148e-01 5.584653524193e-01 5.609539008947e-01 5.633783797988e-01 5.657165168398e-01 5.679959142780e-01 5.701858120536e-01 5.723044563655e-01 5.743462825508e-01 5.762980475549e-01 5.781821064486e-01 5.799675558756e-01 5.816809161904e-01 5.833034678469e-01 5.848353237375e-01 5.862901327396e-01 5.876399451430e-01 5.889155514040e-01 5.900885986591e-01 5.911730461918e-01 5.921680637574e-01 5.930577264654e-01 5.938660584065e-01 5.945644348108e-01 5.951744892587e-01 5.956858944761e-01 5.960908718654e-01 5.964103635400e-01 5.966145726884e-01 5.967311947726e-01 5.967399238928e-01 5.966458517689e-01 5.964590573858e-01 5.961561551970e-01 5.957654364724e-01 5.952598435803e-01 5.946562684059e-01 5.939525980836e-01 5.931355708105e-01 5.922300502136e-01 5.912065829461e-01 5.900899595291e-01 5.888696340928e-01 5.875409574499e-01 5.861219781508e-01 5.845888690038e-01 5.829672672946e-01 5.812400808582e-01 5.794126779680e-01 5.774969545008e-01 5.754718757926e-01 5.733661102278e-01 5.711560548832e-01 5.688590613543e-01 5.664760457959e-01 5.639959353174e-01 5.614432805084e-01 5.587962133003e-01 5.560772436431e-01 5.532794907163e-01 5.504028857412e-01 5.474667702758e-01 5.444509729068e-01 5.413830366823e-01 5.382511386211e-01 5.350645853860e-01 5.318364362322e-01 5.285524853979e-01 5.252428044598e-01 5.218914936570e-01 5.185168324584e-01 5.151274805550e-01 5.117146074063e-01 5.083096282166e-01 5.048950887616e-01 5.014979270278e-01 4.981200693192e-01 4.947612696560e-01 4.914520734530e-01 4.881749816139e-01 4.849638912368e-01 4.818152206759e-01 4.787384758179e-01 4.757598169098e-01 4.728648047252e-01 4.700917810691e-01 4.674307449624e-01 4.649004216903e-01 4.625201306364e-01 4.602808854738e-01 4.582199767308e-01 4.563227600923e-01 4.546163665426e-01 4.531074014904e-01 4.517950626650e-01 4.507104573443e-01 4.498347482727e-01 4.491993447086e-01 4.487984324423e-01 4.486361205646e-01 4.487328006659e-01 4.490677557720e-01 4.496701849800e-01 4.505210060106e-01 4.516299580267e-01 4.530005884448e-01 4.546137134502e-01 4.564906565104e-01 4.586029088127e-01 4.609617854906e-01 4.635549900395e-01 4.663671699534e-01 4.694079206604e-01 4.726440278495e-01 4.760848345811e-01 4.797071420300e-01 4.834992979391e-01 4.874588702311e-01 4.915533725628e-01 4.957891884399e-01 5.001368950214e-01 5.045866172959e-01 5.091293705914e-01 5.137358780690e-01 5.184085236683e-01 5.231155494442e-01 5.278515018508e-01 5.326009846957e-01 5.373410840943e-01 5.420697563026e-01 5.467592528387e-01 5.514053845094e-01 5.559905188654e-01 5.604989072319e-01 5.649255668279e-01 5.692471288793e-01 5.734619247255e-01 5.775541835516e-01 5.815121166999e-01 5.853305639945e-01 5.889945377962e-01 5.925014627787e-01 5.958409933200e-01 5.990048209914e-01 6.019911970028e-01 6.047913496135e-01 6.074029253673e-01 6.098232097864e-01 6.120489550834e-01 6.140799267433e-01 6.159155253115e-01 6.175557977357e-01 6.190053113215e-01 6.202644562862e-01 6.213393743239e-01 6.222345996989e-01 6.229551838541e-01 6.235129518064e-01 6.239111967552e-01 6.241647156169e-01 6.242829197842e-01 6.242756035629e-01 6.241613617274e-01 6.239489939993e-01 6.236576675268e-01 6.233029406475e-01 6.229007629945e-01 6.224724980849e-01 6.220325417018e-01 6.216047477431e-01 6.212073729079e-01 6.208608893466e-01 6.205871443677e-01 6.204056166283e-01 6.203391786017e-01 6.204086979919e-01 6.206327500824e-01 6.210323316503e-01 6.216260814517e-01 6.224328795635e-01 6.234691946147e-01 6.247496424777e-01 6.262883083215e-01 6.280994491856e-01 6.301899911422e-01 6.325714066018e-01 6.352479009651e-01 6.382236173472e-01 6.415015530590e-01 6.450767812992e-01 6.489522406150e-01 6.531168947513e-01 6.575645770448e-01 6.622878464283e-01 6.672685368026e-01 6.724990940442e-01 6.779575553838e-01 6.836295533746e-01 6.894954712761e-01 6.955300904572e-01 7.017193674934e-01 7.080312047146e-01 7.144483759428e-01 7.209434733086e-01 7.274894318287e-01 7.340658844726e-01 7.406407569200e-01 7.471925857054e-01 7.536954220940e-01 7.601219120198e-01 7.664507630917e-01 7.726541690711e-01 7.787126717243e-01 7.846010594072e-01 7.902986932705e-01 7.957864624255e-01 8.010439881306e-01 8.060542423142e-01 8.108003716086e-01 8.152680354436e-01 8.194437712606e-01 8.233172188744e-01 8.268774298070e-01 8.301174077737e-01 8.330325839205e-01 8.356160917259e-01 8.378707757240e-01 8.397935389949e-01 8.413889179887e-01 8.426637853398e-01 8.436205154319e-01 8.442742236837e-01 8.446327182794e-01 8.447124797741e-01 8.445298549357e-01 8.441011442533e-01 8.434502247871e-01 8.425980477338e-01 8.415688330712e-01 8.403914339447e-01 8.390898764362e-01 8.376971777089e-01 8.362411501265e-01 8.347530703492e-01 8.332641276872e-01 8.318057440905e-01 8.304092669827e-01 8.291037394512e-01 8.279179040102e-01 8.268791154580e-01 8.260130825685e-01 8.253403163076e-01 8.248816415978e-01 8.246519849776e-01 8.246631501574e-01 8.249239967036e-01 8.254360398408e-01 8.261990819682e-01 8.272076746302e-01 8.284496049789e-01 8.299104103068e-01 8.315695397444e-01 8.334025173632e-01 8.353804801743e-01 8.374733443672e-01 8.396429014737e-01 8.418543369312e-01 8.440668019667e-01 8.462384435272e-01 8.483303914284e-01 8.502952296504e-01 8.520964642035e-01 8.536931699531e-01 8.550444618554e-01 8.561196683684e-01 8.568813924123e-01 8.573064297867e-01 8.573693864807e-01 8.570514095998e-01 8.563444432144e-01 8.552378685631e-01 8.537372316153e-01 8.518474998581e-01 8.495867811959e-01 8.469791988418e-01 8.440531002421e-01 8.408523999019e-01 8.374212678296e-01 8.338154126586e-01 8.300981915419e-01 8.263355799363e-01 8.226062818280e-01 8.189839219823e-01 8.155542662730e-01 8.124021484184e-01 8.096080033179e-01 8.072599506934e-01 8.054310285577e-01 8.041988189493e-01 8.036264493348e-01 8.037668172128e-01 8.046651751845e-01 8.063475214935e-01 8.088309064822e-01 8.121119905236e-01 8.161732229977e-01 8.209826292316e-01 8.264893052563e-01 8.326342095586e-01 8.393381241624e-01 8.465193132469e-01 8.540802740569e-01 8.619213109346e-01 8.699392647195e-01 8.780260592803e-01 8.860799084807e-01 8.939962237947e-01 9.016810522865e-01 9.090431870983e-01 9.160050635671e-01 9.224989842347e-01 9.284669049741e-01 9.338696812875e-01 9.386784306523e-01 9.428850889435e-01 9.464952892554e-01 9.495294041281e-01 9.520314802362e-01 9.540550770918e-01 9.556754473245e-01 9.569785171784e-01 9.580624297488e-01 9.590419018316e-01 9.600284939359e-01 9.611485596846e-01 9.625206455238e-01 9.642606765890e-01 9.664808775388e-01 9.692689258513e-01 9.727061655220e-01 9.768430280777e-01 9.817062799931e-01 9.873015100899e-01 9.935930232327e-01 1.000528710361e+00 1.008017610530e+00 1.015949978561e+00 1.024193192647e+00 1.032590945075e+00 1.040984711095e+00 1.049197141361e+00 1.057058419000e+00 1.064401694508e+00 1.071066134709e+00 1.076916149170e+00 1.081825427762e+00 1.085706559546e+00 1.088494247674e+00 1.090158802681e+00 1.090713483386e+00 1.090195619019e+00 1.088696483501e+00 1.086334421450e+00 1.083267151966e+00 1.079686424494e+00 1.075803200236e+00 1.071857083451e+00 1.068089189855e+00 1.064747589071e+00 1.062067125791e+00 1.060256966421e+00 1.059502004444e+00 1.059935175943e+00 1.061647581982e+00 1.064669367372e+00 1.068976765863e+00 1.074498923278e+00 1.081104707405e+00 1.088640473037e+00 1.096913464885e+00 1.105721508010e+00 1.114860332320e+00 1.124128097114e+00 1.133354521226e+00 1.142381184105e+00 1.151094312860e+00 1.159411006604e+00 1.167279576784e+00 1.174690396965e+00 1.181646461573e+00 1.188185539211e+00 1.194342959194e+00 1.200157135766e+00 1.205664080228e+00 1.210864786845e+00 1.215752413022e+00 1.220275771344e+00 1.224353250765e+00 1.227885347636e+00 1.230723243531e+00 1.232729201948e+00 1.233740565178e+00 1.233606693863e+00 1.232207884881e+00 1.229435502818e+00 1.225251582426e+00 1.219652384725e+00 1.212699350681e+00 1.204529810447e+00 1.195313059387e+00 1.185308957387e+00 1.174799394896e+00 1.164106080922e+00 1.153588471901e+00 1.143574009251e+00 1.134417376468e+00 1.126422619557e+00 1.119854194255e+00 1.114953897271e+00 1.111874699828e+00 1.110753484055e+00 1.111651464480e+00 1.114580004904e+00 1.119525744323e+00 1.126392170028e+00 1.135074704735e+00 1.145397681187e+00 1.153125532218e+00 1.159716615766e+00 1.166787692678e+00 1.176021613078e+00 1.188224438536e+00 1.202808788949e+00 1.218037966075e+00 1.231864324855e+00 1.242866341725e+00 1.250842958408e+00 1.256855398755e+00 1.262619427585e+00 1.269573629826e+00 1.278107473625e+00 1.287325745774e+00 1.295445271375e+00 1.300666022124e+00 1.302037409716e+00 1.299871928035e+00 1.295571199178e+00 1.290957739665e+00 1.287353891146e+00 1.284905918318e+00 1.282536349620e+00 1.278521065969e+00 1.271363348570e+00 1.260598291986e+00 1.247104420877e+00 1.232745637244e+00 1.219547462611e+00 1.208775123708e+00 1.200342732820e+00 1.192911429999e+00 1.184663002065e+00 1.174307428336e+00 1.161789359072e+00 1.148451914858e+00 1.136515465112e+00 1.128075963294e+00 1.124131397129e+00 1.124142267767e+00 1.126299796800e+00 1.128386601884e+00 1.128881065641e+00 1.125508073318e+00 1.040820680603e+00 1.014841314399e+00 9.764132908664e-01 9.473470833063e-01 9.448769268485e-01 9.702322280337e-01 1.008114417882e+00 1.038227922143e+00 1.046910235928e+00 1.032543824030e+00 1.005484222820e+00 9.834341258223e-01 9.819854388548e-01 1.004400680877e+00 1.039279337163e+00 1.068467522165e+00 1.077415946764e+00 1.061490644133e+00 1.027860534214e+00 9.932646630334e-01 9.769990605306e-01 9.899743082328e-01 1.027367709365e+00 1.072457157503e+00 1.106965530644e+00 1.119040987602e+00 1.106185628379e+00 1.074888210727e+00 1.038197873247e+00 1.011304091670e+00 1.005587188547e+00 1.023373227603e+00 1.057262731087e+00 1.094340026641e+00 1.121692076242e+00 1.130487661521e+00 1.118322549432e+00 1.090444450809e+00 1.059250585537e+00 1.040640741605e+00 1.046364715383e+00 1.076182777563e+00 1.117189519393e+00 1.151148322325e+00 1.163535758592e+00 1.149270705091e+00 1.114600647389e+00 1.075223605111e+00 1.049811311830e+00 1.049934775808e+00 1.072679679878e+00 1.103379415096e+00 1.125412713710e+00 1.128485474703e+00 1.111688670472e+00 1.082151518727e+00 1.050958891923e+00 1.027678167783e+00 1.016075178604e+00 1.013519875711e+00 1.014021664210e+00 1.012145813480e+00 1.005070785911e+00 9.926945509417e-01 9.767279393137e-01 9.598647850829e-01 9.452370052618e-01 9.355842329445e-01 9.319752111676e-01 9.325641573842e-01 9.328739477907e-01 9.280480031766e-01 9.161759346288e-01 9.008188993647e-01 8.905986541284e-01 8.947569251162e-01 9.162149377452e-01 9.479462644204e-01 9.764404342261e-01 9.892633125881e-01 9.816377092323e-01 9.594638898038e-01 9.379319001798e-01 9.342528525246e-01 9.564239923066e-01 9.969296972238e-01 1.038114402762e+00 1.063344840816e+00 1.064889857579e+00 1.046461520888e+00 1.021000673634e+00 1.004172300366e+00 1.005408765803e+00 1.022228489435e+00 1.043188016771e+00 1.056251151540e+00 1.055694640079e+00 1.044104633626e+00 1.029776955888e+00 1.021207740133e+00 1.021507650660e+00 1.026821058586e+00 1.029731922448e+00 1.024811452552e+00 1.012378333272e+00 9.985135862142e-01 9.914428485414e-01 9.958252009738e-01 1.008948760219e+00 1.021832219013e+00 1.024343001439e+00 1.010688717327e+00 9.826173199693e-01 9.496363201686e-01 9.253352118570e-01 9.200532535155e-01 9.335170830052e-01 9.540057890348e-01 9.651374282911e-01 9.542165215823e-01 9.180064862075e-01 8.651727410866e-01 8.157708643893e-01 8.093706975007e-01
 7.809523621358e-01 7.803570800913e-01 7.799545161221e-01 7.799105810415e-01 7.800685226378e-01 7.800949289361e-01 7.797997900348e-01 7.792745101348e-01 7.787621788285e-01 7.784753953286e-01 7.784775566857e-01 7.786321486817e-01 7.786511861456e-01 7.783246478043e-01 7.777387161761e-01 7.772263871865e-01 7.770590274813e-01 7.772118200183e-01 7.774116907633e-01 7.773735194458e-01 7.769998469796e-01 7.764532950424e-01 7.760419244505e-01 7.759751452968e-01 7.761759059683e-01 7.763517646459e-01 7.762594609648e-01 7.758931614229e-01 7.754430036050e-01 7.751330301344e-01 7.750862022289e-01 7.752442729702e-01 7.753885602586e-01 7.752916446768e-01 7.749193670875e-01 7.744667402994e-01 7.741933578692e-01 7.742045152044e-01 7.743830951427e-01 7.744876003448e-01 7.743333829257e-01 7.739328933822e-01 7.734982145821e-01 7.732731723880e-01 7.733313607043e-01 7.735206758106e-01 7.736009899607e-01 7.734247497514e-01 7.730258608581e-01 7.725989188482e-01 7.723773721003e-01 7.724604707114e-01 7.727112908790e-01 7.728416136100e-01 7.726457389065e-01 7.721751860643e-01 7.717051208142e-01 7.715238334620e-01 7.717023996179e-01 7.720188698268e-01 7.721213159439e-01 7.718215507043e-01 7.712684421461e-01 7.708198744971e-01 7.707340051617e-01 7.709666957142e-01 7.712289168278e-01 7.712210734750e-01 7.708598924207e-01 7.703368465314e-01 7.699608220420e-01 7.699059108720e-01 7.700911488669e-01 7.702734112332e-01 7.702395393925e-01 7.699318089601e-01 7.694734512506e-01 7.690987288668e-01 7.689910761651e-01 7.691438676994e-01 7.693598000334e-01 7.693903037723e-01 7.691037939101e-01 7.685950693408e-01 7.681526250324e-01 7.680539976698e-01 7.683115996659e-01 7.686336835329e-01 7.686557151909e-01 7.682524012204e-01 7.676483023813e-01 7.672568878653e-01 7.673394102034e-01 7.677626972670e-01 7.680921595404e-01 7.679702306460e-01 7.674326314887e-01 7.668693875779e-01 7.666917894691e-01 7.669898013274e-01 7.674562692898e-01 7.676455732173e-01 7.673559559248e-01 7.668016264663e-01 7.664135107265e-01 7.664615669668e-01 7.668447064469e-01 7.671960488246e-01 7.671950458963e-01 7.668249780524e-01 7.663743041163e-01 7.661767023603e-01 7.663255198683e-01 7.666270433823e-01 7.667873413931e-01 7.666524544851e-01 7.663066151643e-01 7.659842242921e-01 7.658721295295e-01 7.659655211773e-01 7.661011063436e-01 7.661099951117e-01 7.659377792668e-01 7.656562782765e-01 7.653960722996e-01 7.652562087849e-01 7.652378503032e-01 7.652559030985e-01 7.652157461817e-01 7.650676113680e-01 7.648290859706e-01 7.645758540188e-01 7.644016508863e-01 7.643413806590e-01 7.643438512416e-01 7.643146791321e-01 7.641920313601e-01 7.639828825410e-01 7.637639658302e-01 7.636255644535e-01 7.635918052055e-01 7.635986305495e-01 7.635642812498e-01 7.634553021791e-01 7.632939172117e-01 7.631390948538e-01 7.630424542555e-01 7.630020108465e-01 7.629729782695e-01 7.629170942048e-01 7.628239530746e-01 7.627019471076e-01 7.625789577226e-01 7.624838735050e-01 7.624224864758e-01 7.623715324040e-01 7.623067502920e-01 7.622186825282e-01 7.621139770271e-01 7.620170259297e-01 7.619483357430e-01 7.618953083271e-01 7.618293413362e-01 7.617443481600e-01 7.616573371694e-01 7.615829971823e-01 7.615233885851e-01 7.614611720909e-01 7.613728536527e-01 7.612638451013e-01 7.611631659721e-01 7.610845487730e-01 7.610106775357e-01 7.609169278167e-01 7.608004747100e-01 7.606765422007e-01 7.605679837360e-01 7.604791496181e-01 7.603864427882e-01 7.602735215864e-01 7.601540323615e-01 7.600494300757e-01 7.599615634030e-01 7.598788039813e-01 7.597856888570e-01 7.596802243107e-01 7.595779391612e-01 7.594923712822e-01 7.594136940950e-01 7.593242644986e-01 7.592225327843e-01 7.591196564586e-01 7.590233765231e-01 7.589328450252e-01 7.588380056269e-01 7.587286710248e-01 7.586120722728e-01 7.585006306162e-01 7.583975990886e-01 7.582938364880e-01 7.581842539880e-01 7.580667051831e-01 7.579470922310e-01 7.578325502841e-01 7.577239139131e-01 7.576136445894e-01 7.574986992482e-01 7.573812663747e-01 7.572652224010e-01 7.571502580932e-01 7.570376416221e-01 7.569239082576e-01 7.568051439412e-01 7.566861694286e-01 7.565689612289e-01 7.564505055128e-01 7.563303450804e-01 7.562089110169e-01 7.560845481394e-01 7.559602566660e-01 7.558370756703e-01 7.557112165279e-01 7.555803346008e-01 7.554495202634e-01 7.553181695271e-01 7.551873651836e-01 7.550554667397e-01 7.549217135755e-01 7.547835036909e-01 7.546442928714e-01 7.545076886077e-01 7.543695542271e-01 7.542300794566e-01 7.540898225054e-01 7.539466379557e-01 7.538008059465e-01 7.536565636903e-01 7.535122197014e-01 7.533637465244e-01 7.532153827125e-01 7.530654589436e-01 7.529122947815e-01 7.527592533910e-01 7.526050182776e-01 7.524470851480e-01 7.522884041369e-01 7.521307154583e-01 7.519693683196e-01 7.518069971175e-01 7.516445817341e-01 7.514783438802e-01 7.513105687335e-01 7.511429297359e-01 7.509729002044e-01 7.508003513087e-01 7.506287503963e-01 7.504537316487e-01 7.502747963570e-01 7.500971008992e-01 7.499178160617e-01 7.497346805903e-01 7.495521727509e-01 7.493670828033e-01 7.491785104140e-01 7.489910420667e-01 7.488013595508e-01 7.486074375021e-01 7.484125753440e-01 7.482171099192e-01 7.480166853851e-01 7.478164658951e-01 7.476149571904e-01 7.474088327078e-01 7.472025722606e-01 7.469947503048e-01 7.467830132767e-01 7.465709734053e-01 7.463583862931e-01 7.461404108416e-01 7.459203095680e-01 7.457004991433e-01 7.454770233920e-01 7.452520949094e-01 7.450250972145e-01 7.447938686654e-01 7.445607629407e-01 7.443279263626e-01 7.440910961210e-01 7.438523554041e-01 7.436126733143e-01 7.433686072541e-01 7.431222282180e-01 7.428743907862e-01 7.426239019199e-01 7.423706970502e-01 7.421161265044e-01 7.418582480731e-01 7.415960539751e-01 7.413337597682e-01 7.410685107999e-01 7.407999695507e-01 7.405306393352e-01 7.402575534727e-01 7.399815075269e-01 7.397037813372e-01 7.394229775129e-01 7.391382379269e-01 7.388527527476e-01 7.385646997256e-01 7.382721815877e-01 7.379781426709e-01 7.376810489233e-01 7.373799402432e-01 7.370781897020e-01 7.367733409621e-01 7.364648966183e-01 7.361535204449e-01 7.358392771209e-01 7.355206878861e-01 7.352012953872e-01 7.348792416194e-01 7.345527967691e-01 7.342241432228e-01 7.338919237897e-01 7.335554624542e-01 7.332175231007e-01 7.328758390334e-01 7.325300148353e-01 7.321824695851e-01 7.318318838096e-01 7.314769125330e-01 7.311195568006e-01 7.307574414027e-01 7.303905698061e-01 7.300233680481e-01 7.296528572420e-01 7.292778850829e-01 7.289014093357e-01 7.285186254971e-01 7.281320615723e-01 7.277435766014e-01 7.273504917355e-01 7.269546677708e-01 7.265565951381e-01 7.261539331021e-01 7.257476115118e-01 7.253382260337e-01 7.249228450233e-01 7.245043118076e-01 7.240841576172e-01 7.236588750790e-01 7.232315820036e-01 7.228007991119e-01 7.223628263668e-01 7.219227937027e-01 7.214787769112e-01 7.210301735204e-01 7.205795543080e-01 7.201246317185e-01 7.196646645241e-01 7.192021979189e-01 7.187346394022e-01 7.182614536640e-01 7.177860017383e-01 7.173061630037e-01 7.168219934731e-01 7.163352537418e-01 7.158423471493e-01 7.153449799698e-01 7.148447412309e-01 7.143384868799e-01 7.138284872093e-01 7.133154841140e-01 7.127965235562e-01 7.122737174849e-01 7.117468250782e-01 7.112140693780e-01 7.106776575095e-01 7.101367051370e-01 7.095906163103e-01 7.090414402943e-01 7.084862052102e-01 7.079259208036e-01 7.073623731069e-01 7.067930286204e-01 7.062185164920e-01 7.056411763414e-01 7.050564048947e-01 7.044677974744e-01 7.038758548861e-01 7.032774932784e-01 7.026750931159e-01 7.020669893613e-01 7.014523947995e-01 7.008359173971e-01 7.002136437704e-01 6.995857348131e-01 6.989531000023e-01 6.983137162564e-01 6.976699882748e-01 6.970214897112e-01 6.963681794549e-01 6.957092952294e-01 6.950450263463e-01 6.943733129689e-01 6.936972635597e-01 6.930162013977e-01 6.923295430431e-01 6.916386880643e-01 6.909410236361e-01 6.902359055207e-01 6.895264182262e-01 6.888110049858e-01 6.880902521924e-01 6.873648158031e-01 6.866316045939e-01 6.858934321409e-01 6.851492651202e-01 6.843984057552e-01 6.836428775271e-01 6.828811472050e-01 6.821126941461e-01 6.813400178098e-01 6.805602082612e-01 6.797738797519e-01 6.789821248352e-01 6.781834760872e-01 6.773788926030e-01 6.765688679834e-01 6.757510203806e-01 6.749285993032e-01 6.740991825206e-01 6.732624442703e-01 6.724201006114e-01 6.715709432205e-01 6.707158768326e-01 6.698550373517e-01 6.689861780941e-01 6.681106790318e-01 6.672285192649e-01 6.663390587989e-01 6.654440483322e-01 6.645424535095e-01 6.636329782403e-01 6.627164494657e-01 6.617927032705e-01 6.608615333507e-01 6.599254388047e-01 6.589812290962e-01 6.580300705503e-01 6.570721490563e-01 6.561051338409e-01 6.551321147886e-01 6.541523383228e-01 6.531649129914e-01 6.521703344406e-01 6.511674518400e-01 6.501568434293e-01 6.491397133045e-01 6.481151286538e-01 6.470831897618e-01 6.460439756586e-01 6.449963491371e-01 6.439409004586e-01 6.428787790930e-01 6.418082988490e-01 6.407313610131e-01 6.396455312575e-01 6.385511978418e-01 6.374499327595e-01 6.363400853425e-01 6.352227602591e-01 6.340980153220e-01 6.329635813980e-01 6.318219329981e-01 6.306718208953e-01 6.295137908628e-01 6.283484148238e-01 6.271737884124e-01 6.259903046321e-01 6.247983819361e-01 6.235977224989e-01 6.223891997547e-01 6.211723380695e-01 6.199460748423e-01 6.187112128089e-01 6.174667291277e-01 6.162139584057e-01 6.149541193637e-01 6.136838681123e-01 6.124054574235e-01 6.111170901292e-01 6.098194932797e-01 6.085152636890e-01 6.072003802749e-01 6.058767636091e-01 6.045444910770e-01 6.032014070823e-01 6.018510630980e-01 6.004911574589e-01 5.991212739729e-01 5.977435498341e-01 5.963539696685e-01 5.949569683312e-01 5.935501702362e-01 5.921333010617e-01 5.907082335405e-01 5.892713244026e-01 5.878255401870e-01 5.863698937964e-01 5.849044163326e-01 5.834293698372e-01 5.819441117108e-01 5.804476082476e-01 5.789432433742e-01 5.774280639809e-01 5.759029695342e-01 5.743684065508e-01 5.728221123560e-01 5.712678313715e-01 5.697020812223e-01 5.681255678088e-01 5.665401860314e-01 5.649427567611e-01 5.633363157442e-01 5.617189849737e-01 5.600897961609e-01 5.584516883008e-01 5.568015593286e-01 5.551416845620e-01 5.534723361517e-01 5.517898767672e-01 5.500993246994e-01 5.483961487015e-01 5.466823767305e-01 5.449590157282e-01 5.432230535288e-01 5.414767584935e-01 5.397197270953e-01 5.379506867883e-01 5.361722539491e-01 5.343808251053e-01 5.325793009986e-01 5.307667926518e-01 5.289421215719e-01 5.271073337471e-01 5.252603022841e-01 5.234017131653e-01 5.215333977383e-01 5.196523961590e-01 5.177611104447e-01 5.158568696567e-01 5.139414922737e-01 5.120158064693e-01 5.100775636947e-01 5.081282189762e-01 5.061673090916e-01 5.041939952236e-01 5.022105152515e-01 5.002142044362e-01 4.982070440345e-01 4.961878976886e-01 4.941564907389e-01 4.921142260790e-01 4.900594423723e-01 4.879938628533e-01 4.859161733419e-01 4.838260040049e-01 4.817248357416e-01 4.796119904860e-01 4.774870172191e-01 4.753508796889e-01 4.732025025499e-01 4.710430005399e-01 4.688714812052e-01 4.666880691327e-01 4.644932983309e-01 4.622864863891e-01 4.600684333790e-01 4.578384683178e-01 4.555959857600e-01 4.533432766195e-01 4.510778475755e-01 4.488013054229e-01 4.465141654651e-01 4.442144536066e-01 4.419041969076e-01 4.395820049419e-01 4.372487511374e-01 4.349043760529e-01 4.325484958385e-01 4.301813606502e-01 4.278029205749e-01 4.254140593334e-01 4.230143149793e-01 4.206022207587e-01 4.181810031077e-01 4.157479214442e-01 4.133050641519e-01 4.108513822828e-01 4.083869899085e-01 4.059130912696e-01 4.034284303796e-01 4.009335152325e-01 3.984289645215e-01 3.959135436802e-01 3.933894845113e-01 3.908549244411e-01 3.883113631896e-01 3.857586612470e-01 3.831955190366e-01 3.806252444060e-01 3.780443810702e-01 3.754558709911e-01 3.728588889029e-01 3.702529121989e-01 3.676399222723e-01 3.650178247609e-01 3.623886951653e-01 3.597520103355e-01 3.571070107519e-01 3.544566149546e-01 3.517974552889e-01 3.491333358293e-01 3.464623212071e-01 3.437847262046e-01 3.411029004971e-01 3.384139981917e-01 3.357206853318e-01 3.330224704523e-01 3.303192294078e-01 3.276129131164e-01 3.249006642213e-01 3.221869281586e-01 3.194687325289e-01 3.167470932294e-01 3.140249913799e-01 3.112995692487e-01 3.085729805229e-01 3.058449771886e-01 3.031161395687e-01 3.003881866265e-01 2.976588483930e-01 2.949318327923e-01 2.922039093028e-01 2.894792636452e-01 2.867564845043e-01 2.840354337593e-01 2.813193276121e-01 2.786054913863e-01 2.758975748318e-01 2.731947591409e-01 2.704965185232e-01 2.678064903663e-01 2.651219842000e-01 2.624468959540e-01 2.597795480676e-01 2.571215678893e-01 2.544747458569e-01 2.518365848042e-01 2.492128117130e-01 2.465992888551e-01 2.440007474620e-01 2.414167824516e-01 2.388464509907e-01 2.362953439814e-01 2.337578819920e-01 2.312416350904e-01 2.287434617621e-01 2.262649490839e-01 2.238103329257e-01 2.213747095557e-01 2.189665033917e-01 2.165807264982e-01 2.142206496800e-01 2.118901531194e-01 2.095850431157e-01 2.073142313610e-01 2.050703861752e-01 2.028614296036e-01 2.006853691646e-01 1.985433921004e-01 1.964415316287e-01 1.943729709219e-01 1.923481799676e-01 1.903607117055e-01 1.884164212355e-01 1.865181161022e-01 1.846606876281e-01 1.828550000942e-01 1.810923200792e-01 1.793832766955e-01 1.777229824885e-01 1.761136195093e-01 1.745616453863e-01 1.730599030995e-01 1.716194502186e-01 1.702322722224e-01 1.689056177026e-01 1.676406211437e-01 1.664316375980e-01 1.652911581470e-01 1.642067061637e-01 1.631915332221e-01 1.622380251436e-01 1.613496522226e-01 1.605306505568e-01 1.597711410076e-01 1.590864307913e-01 1.584611372484e-01 1.579080488075e-01 1.574207515526e-01 1.569970858261e-01 1.566468838147e-01 1.563544780267e-01 1.561364596411e-01 1.559773881350e-01 1.558860828937e-01 1.558601605523e-01 1.558910494675e-01 1.559926786555e-01 1.561457568287e-01 1.563665605612e-01 1.566405585864e-01 1.569715424007e-01 1.573628240303e-01 1.577990646107e-01 1.582982791072e-01 1.588382021060e-01 1.594335396299e-01 1.600747884056e-01 1.607580461409e-01 1.614923358122e-01 1.622583822159e-01 1.630750145665e-01 1.639215544495e-01 1.648085351014e-01 1.657315629169e-01 1.666807804310e-01 1.676704890105e-01 1.686793463671e-01 1.697245571626e-01 1.707902309747e-01 1.718801827321e-01 1.729981081875e-01 1.741276655383e-01 1.752872725289e-01 1.764547563200e-01 1.776456449063e-01 1.788498489410e-01 1.800636153691e-01 1.812978971384e-01 1.825323188822e-01 1.837866968459e-01 1.850435627163e-01 1.863096830900e-01 1.875856084739e-01 1.888593618258e-01 1.901474299719e-01 1.914297639652e-01 1.927223416768e-01 1.940143069852e-01 1.953045806037e-01 1.966039194316e-01 1.978927290200e-01 1.991914143509e-01 2.004821762504e-01 2.017744658233e-01 2.030682896535e-01 2.043525795743e-01 2.056455640612e-01 2.069256252127e-01 2.082115522261e-01 2.094918009202e-01 2.107673410368e-01 2.120482891183e-01 2.133163067904e-01 2.145931506547e-01 2.158603594895e-01 2.171295640754e-01 2.184004339729e-01 2.196630349306e-01 2.209367682192e-01 2.221989754237e-01 2.234717156925e-01 2.247413577105e-01 2.260118797533e-01 2.272932665820e-01 2.285654635517e-01 2.298564091076e-01 2.311415376801e-01 2.324388018522e-01 2.337446192594e-01 2.350513275566e-01 2.363793665339e-01 2.377045121119e-01 2.390529171542e-01 2.404074391584e-01 2.417757991878e-01 2.431662028081e-01 2.445606631825e-01 2.459870089166e-01 2.474199446812e-01 2.488802709917e-01 2.503606872955e-01 2.518577835827e-01 2.533904959275e-01 2.549345054803e-01 2.565183021098e-01 2.581214818809e-01 2.597558870196e-01 2.614260134566e-01 2.631169765961e-01 2.648546605993e-01 2.666133363273e-01 2.684162249507e-01 2.702538021477e-01 2.721236406741e-01 2.740428589011e-01 2.759882524625e-01 2.779877527330e-01 2.800201265713e-01 2.820976854068e-01 2.842236473487e-01 2.863832298634e-01 2.886017912001e-01 2.908532084164e-01 2.931594167315e-01 2.955105540284e-01 2.979038806272e-01 3.003556157110e-01 3.028412615095e-01 3.053890361973e-01 3.079756998847e-01 3.106141450219e-01 3.133061938645e-01 3.160357450979e-01 3.188278075721e-01 3.216546422866e-01 3.245391765882e-01 3.274686901369e-01 3.304398942381e-01 3.334692745197e-01 3.365298488502e-01 3.396495998146e-01 3.428049828727e-01 3.460055263742e-01 3.492544065923e-01 3.525344976795e-01 3.558698132896e-01 3.592314662121e-01 3.626404897774e-01 3.660848941153e-01 3.695605484333e-01 3.730814232399e-01 3.766217177846e-01 3.802070816916e-01 3.838141310908e-01 3.874508777434e-01 3.911205958011e-01 3.948048370063e-01 3.985261402728e-01 4.022570215564e-01 4.060159875905e-01 4.097932675541e-01 4.135794600450e-01 4.173928965767e-01 4.212047343350e-01 4.250394658749e-01 4.288763846447e-01 4.327176172554e-01 4.365731964967e-01 4.404170963499e-01 4.442763258511e-01 4.481224376266e-01 4.519699578322e-01 4.558142758654e-01 4.596418841556e-01 4.634730413154e-01 4.672779375621e-01 4.710792299441e-01 4.748597030968e-01 4.786179179633e-01 4.823659374496e-01 4.860770925495e-01 4.897768666940e-01 4.934399462000e-01 4.970759356067e-01 5.006866698821e-01 5.042521020238e-01 5.077972940562e-01 5.112909202933e-01 5.147542003955e-01 5.181745632402e-01 5.215446640294e-01 5.248829703649e-01 5.281571231208e-01 5.313954893281e-01 5.345751762096e-01 5.377004478985e-01 5.407798814238e-01 5.437874626058e-01 5.467517955963e-01 5.496429276987e-01 5.524773095192e-01 5.552506732671e-01 5.579479673601e-01 5.605922583511e-01 5.631525420095e-01 5.656518930682e-01 5.680762784370e-01 5.704207096044e-01 5.727019241665e-01 5.748891906930e-01 5.770131348125e-01 5.790479627149e-01 5.810016340092e-01 5.828797457787e-01 5.846599042339e-01 5.863706858960e-01 5.879811175428e-01 5.895105097062e-01 5.909512148120e-01 5.922932460703e-01 5.935566195741e-01 5.947119278546e-01 5.957854343976e-01 5.967587342200e-01 5.976326366321e-01 5.984204888569e-01 5.990960357118e-01 5.996874344033e-01 6.001688970519e-01 6.005532177032e-01 6.008421387669e-01 6.010176542375e-01 6.011063606285e-01 6.010778893425e-01 6.009544037689e-01 6.007265406198e-01 6.003881955687e-01 5.999577581085e-01 5.994073615815e-01 5.987648971561e-01 5.980113464248e-01 5.971513381661e-01 5.961953710533e-01 5.951216243716e-01 5.939569273461e-01 5.926794758895e-01 5.913000646661e-01 5.898223986075e-01 5.882329726905e-01 5.865549875132e-01 5.847639360975e-01 5.828813614042e-01 5.809000923765e-01 5.788167508878e-01 5.766491586587e-01 5.743755675051e-01 5.720219136493e-01 5.695743020940e-01 5.670385961193e-01 5.644271495674e-01 5.617230888546e-01 5.589530799544e-01 5.561003418829e-01 5.531793016122e-01 5.501972090349e-01 5.471415741457e-01 5.440415098374e-01 5.408768035110e-01 5.376714869698e-01 5.344253946889e-01 5.311350959522e-01 5.278274883795e-01 5.244846072039e-01 5.211352651788e-01 5.177747741084e-01 5.144097201579e-01 5.110622521989e-01 5.077185597154e-01 5.044120989333e-01 5.011336318272e-01 4.978995659154e-01 4.947282540443e-01 4.916100623632e-01 4.885814746306e-01 4.856298375029e-01 4.827799797966e-01 4.800438633701e-01 4.774191110551e-01 4.749411597413e-01 4.725948949099e-01 4.704126323165e-01 4.683967827672e-01 4.665545408468e-01 4.649131500429e-01 4.634588974866e-01 4.622265260444e-01 4.612081123949e-01 4.604178163464e-01 4.598721188891e-01 4.595583375072e-01 4.595071308656e-01 4.597024373231e-01 4.601607517757e-01 4.608848599216e-01 4.618635892540e-01 4.631196790447e-01 4.646280248606e-01 4.664059858465e-01 4.684413864350e-01 4.707258245390e-01 4.732691542171e-01 4.760416799141e-01 4.790583788473e-01 4.822927557850e-01 4.857418659670e-01 4.893992485785e-01 4.932381697336e-01 4.972660281708e-01 5.014505072199e-01 5.057884140662e-01 5.102661964718e-01 5.148582505072e-01 5.195662101246e-01 5.243560180079e-01 5.292255071587e-01 5.341552055914e-01 5.391240961492e-01 5.441286036083e-01 5.491373801482e-01 5.541492745495e-01 5.591406501854e-01 5.640982100591e-01 5.690129690219e-01 5.738600872734e-01 5.786371969512e-01 5.833238041945e-01 5.879094070953e-01 5.923845740145e-01 5.967316469901e-01 6.009479399977e-01 6.050174086142e-01 6.089322563769e-01 6.126860559255e-01 6.162679285779e-01 6.196735029751e-01 6.228957669376e-01 6.259286578668e-01 6.287712125447e-01 6.314164064828e-01 6.338638443167e-01 6.361131488721e-01 6.381623496530e-01 6.400144766835e-01 6.416698367918e-01 6.431305066885e-01 6.444051107148e-01 6.454937409953e-01 6.464067344466e-01 6.471506075919e-01 6.477330109688e-01 6.481667662922e-01 6.484594642586e-01 6.486262228607e-01 6.486790992171e-01 6.486322855719e-01 6.485030749757e-01 6.483040295554e-01 6.480567372231e-01 6.477768066023e-01 6.474834418450e-01 6.471974022526e-01 6.469365550849e-01 6.467231737584e-01 6.465780060092e-01 6.465204495969e-01 6.465731044521e-01 6.467544134665e-01 6.470867352596e-01 6.475883679136e-01 6.482777538528e-01 6.491736298550e-01 6.502925911878e-01 6.516481278056e-01 6.532571478631e-01 6.551291865703e-01 6.572755256889e-01 6.597042151751e-01 6.624194347610e-01 6.654295004799e-01 6.687309532208e-01 6.723255156304e-01 6.762106854772e-01 6.803776369761e-01 6.848243359674e-01 6.895339807717e-01 6.945001001434e-01 6.997064248774e-01 7.051356142652e-01 7.107749380066e-01 7.165975817805e-01 7.225903036106e-01 7.287271506944e-01 7.349843827762e-01 7.413426211816e-01 7.477707360292e-01 7.542497898840e-01 7.607505049600e-01 7.672474050356e-01 7.737178864797e-01 7.801321605980e-01 7.864692203642e-01 7.927007695829e-01 7.988048705922e-01 8.047586830488e-01 8.105371630502e-01 8.161218571401e-01 8.214899368700e-01 8.266233663945e-01 8.315042633882e-01 8.361160174469e-01 8.404446340271e-01 8.444762470188e-01 8.482010314364e-01 8.516070869280e-01 8.546899998084e-01 8.574421773784e-01 8.598611990297e-01 8.619475386656e-01 8.636979731363e-01 8.651207462908e-01 8.662186069081e-01 8.670006652664e-01 8.674780353324e-01 8.676609702127e-01 8.675683452217e-01 8.672150137635e-01 8.666208158316e-01 8.658099986083e-01 8.648026594704e-01 8.636290691699e-01 8.623133535999e-01 8.608860799138e-01 8.593774258320e-01 8.578170181793e-01 8.562394020450e-01 8.546739390355e-01 8.531529970705e-01 8.517085261353e-01 8.503699267683e-01 8.491660773100e-01 8.481239498372e-01 8.472669029024e-01 8.466166651125e-01 8.461922819666e-01 8.460056598515e-01 8.460685952364e-01 8.463856832858e-01 8.469577391320e-01 8.477806763661e-01 8.488462905426e-01 8.501398763631e-01 8.516430822654e-01 8.533326892958e-01 8.551810517295e-01 8.571588714963e-01 8.592281604265e-01 8.613532725933e-01 8.634964513792e-01 8.656109617615e-01 8.676585075165e-01 8.695948766354e-01 8.713763854314e-01 8.729649531506e-01 8.743163594514e-01 8.753985531836e-01 8.761749175919e-01 8.766154814141e-01 8.766998230973e-01 8.764038786396e-01 8.757177360122e-01 8.746315073724e-01 8.731471268386e-01 8.712734266637e-01 8.690210428672e-01 8.664190753088e-01 8.634942487840e-01 8.602879468138e-01 8.568496985443e-01 8.532313648664e-01 8.495019357182e-01 8.457263076118e-01 8.419834173730e-01 8.383557613895e-01 8.349245575998e-01 8.317826097745e-01 8.290120176294e-01 8.267027139974e-01 8.249360598501e-01 8.237863817759e-01 8.233259822865e-01 8.236080623174e-01 8.246819320715e-01 8.265774958220e-01 8.293113296806e-01 8.328843186030e-01 8.372773380169e-01 8.424602131760e-01 8.483815449593e-01 8.549785811446e-01 8.621730769142e-01 8.698763229507e-01 8.779916825799e-01 8.864126633164e-01 8.950320502685e-01 9.037385777662e-01 9.124205781862e-01 9.209718715700e-01 9.292904360215e-01 9.372810458388e-01 9.448589958868e-01 9.519496430245e-01 9.584904845095e-01 9.644361938067e-01 9.697552565297e-01 9.744277392280e-01 9.784601866919e-01 9.818675733411e-01 9.846887475462e-01 9.869763087392e-01 9.887986549128e-01 9.902438049838e-01 9.914059680737e-01 9.923979032374e-01 9.933353429339e-01 9.943394082164e-01 9.955353059985e-01 9.970386143870e-01 9.989633918047e-01 1.001405394153e+00 1.004442513542e+00 1.008138868025e+00 1.012520858916e+00 1.017601094774e+00 1.023351653832e+00 1.029721271349e+00 1.036631584860e+00 1.043973088322e+00 1.051621478419e+00 1.059425580659e+00 1.067228641152e+00 1.074866771374e+00 1.082167930076e+00 1.088977491021e+00 1.095138036814e+00 1.100520133893e+00 1.105012492511e+00 1.108528784823e+00 1.111022743884e+00 1.112467686258e+00 1.112890019846e+00 1.112342846145e+00 1.110918503551e+00 1.108754430226e+00 1.106007365157e+00 1.102875851366e+00 1.099572576355e+00 1.096327104832e+00 1.093377639753e+00 1.090947286643e+00 1.089255643222e+00 1.088481948574e+00 1.088778181500e+00 1.090246204260e+00 1.092932601825e+00 1.096842263068e+00 1.101911948605e+00 1.108044504036e+00 1.115094233090e+00 1.122885298656e+00 1.131230841724e+00 1.139923100149e+00 1.148776205379e+00 1.157605012738e+00 1.166257693176e+00 1.174611562755e+00 1.182572030959e+00 1.190091205947e+00 1.197139904448e+00 1.203729029064e+00 1.209886873653e+00 1.215646315452e+00 1.221057769210e+00 1.226145025875e+00 1.230930520442e+00 1.235403455636e+00 1.239517299480e+00 1.243208193791e+00 1.246357923774e+00 1.248841221640e+00 1.250505055291e+00 1.251181323567e+00 1.250727812757e+00 1.248991438957e+00 1.245876856168e+00 1.241321904371e+00 1.235310403394e+00 1.227913031415e+00 1.219232555158e+00 1.209464853543e+00 1.198855888194e+00 1.187691198815e+00 1.176328513798e+00 1.165111947316e+00 1.154423774988e+00 1.144632887497e+00 1.136064507374e+00 1.129044197801e+00 1.123809081701e+00 1.120569473945e+00 1.119470941109e+00 1.120580047980e+00 1.123938410954e+00 1.129489921405e+00 1.137148737184e+00 1.146762342013e+00 1.154140059226e+00 1.160558236700e+00 1.167647219446e+00 1.177093983350e+00 1.189694619869e+00 1.204832838236e+00 1.220723448945e+00 1.235268814212e+00 1.247014626296e+00 1.255745131500e+00 1.262510710168e+00 1.269028389529e+00 1.276728548770e+00 1.285974697667e+00 1.295838702076e+00 1.304513138028e+00 1.310180410919e+00 1.311890445628e+00 1.309982219902e+00 1.305891552681e+00 1.301468745809e+00 1.298057296424e+00 1.295799010566e+00 1.293585665602e+00 1.289651151243e+00 1.282462110236e+00 1.271524093988e+00 1.257709964102e+00 1.242908079090e+00 1.229182536970e+00 1.217834118351e+00 1.208803156096e+00 1.200746763064e+00 1.191800345821e+00 1.180603914336e+00 1.167020464074e+00 1.152321018567e+00 1.138698469823e+00 1.128302301217e+00 1.122280980859e+00 1.120339630920e+00 1.120975171668e+00 1.122210573798e+00 1.122393351479e+00 1.104957267094e+00 1.023991194322e+00 9.974264189346e-01 9.609749814592e-01 9.384156753535e-01 9.441136594533e-01 9.741839467464e-01 1.010786071451e+00 1.034988468097e+00 1.036724366176e+00 1.018364174916e+00 9.931385098852e-01 9.788736108030e-01 9.875565696726e-01 1.016981443170e+00 1.052273272273e+00 1.075530173504e+00 1.075159714309e+00 1.050708241306e+00 1.013595812057e+00 9.833775550417e-01 9.784934554642e-01 1.004525368103e+00 1.050171528118e+00 1.095345433016e+00 1.122313942348e+00 1.122259118134e+00 1.096902263920e+00 1.057167711330e+00 1.019499728868e+00 9.996321771665e-01 1.005490725029e+00 1.033560313570e+00 1.071901522688e+00 1.106504796545e+00 1.126268058056e+00 1.125524869792e+00 1.105113314961e+00 1.072799058160e+00 1.042143598268e+00 1.028276564676e+00 1.040242980687e+00 1.074596734879e+00 1.116683814696e+00 1.148513548375e+00 1.157013823413e+00 1.138894318978e+00 1.101994093005e+00 1.062950410791e+00 1.040174890107e+00 1.043631183407e+00 1.068436681447e+00 1.099008977794e+00 1.119253259167e+00 1.120277080808e+00 1.102710663703e+00 1.074676229724e+00 1.047095698865e+00 1.028024502407e+00 1.019069731826e+00 1.016105611444e+00 1.013206756696e+00 1.006469157511e+00 9.953045178012e-01 9.815640182666e-01 9.677452359341e-01 9.557193534772e-01 9.464357171879e-01 9.400113164371e-01 9.356758452380e-01 9.314264773316e-01 9.243830676287e-01 9.123153469401e-01 8.959542643294e-01 8.805591091506e-01 8.746313745190e-01 8.850662052215e-01 9.111997392667e-01 9.433898519970e-01 9.678681088972e-01 9.739718540415e-01 9.597440108104e-01 9.340386033551e-01 9.140153870936e-01 9.163681422330e-01 9.457084044005e-01 9.906363132913e-01 1.031874974101e+00 1.053745653337e+00 1.050900135936e+00 1.029692853838e+00 1.004893460645e+00 9.921061054462e-01 9.985376605835e-01 1.018812015541e+00 1.040000016864e+00 1.050610482130e+00 1.046726149391e+00 1.032890324034e+00 1.018524752743e+00 1.011798629356e+00 1.014268349376e+00 1.020400413276e+00 1.022039752071e+00 1.014177129691e+00 9.982543323188e-01 9.815465475132e-01 9.729784895703e-01 9.771296305246e-01 9.906428540699e-01 1.003881584173e+00 1.006406457229e+00 9.924044433707e-01 9.636577412463e-01 9.296598641575e-01 9.040820120492e-01 8.976568208286e-01 9.107592080356e-01 9.321847719367e-01 9.456179253896e-01 9.379045379805e-01 9.048635809290e-01 8.539033562889e-01 8.045944766908e-01 7.980867059175e-01
 7.804705801825e-01 7.798450532056e-01 7.794229102452e-01 7.793674174180e-01 7.795110812394e-01 7.795145266161e-01 7.791941917372e-01 7.786447344517e-01 7.781099191847e-01 7.778039988032e-01 7.777925551885e-01 7.779320566700e-01 7.779281858158e-01 7.775729929136e-01 7.769639478055e-01 7.764365809363e-01 7.762567919060e-01 7.763920674864e-01 7.765700551667e-01 7.765073879430e-01 7.761096789255e-01 7.755422738197e-01 7.751157356794e-01 7.750354998489e-01 7.752172921110e-01 7.753673828009e-01 7.752509239727e-01 7.748668439349e-01 7.744005952989e-01 7.740717751119e-01 7.740027881866e-01 7.741380291732e-01 7.742604783206e-01 7.741445998300e-01 7.737542571672e-01 7.732821710099e-01 7.729858078273e-01 7.729721544842e-01 7.731294706663e-01 7.732166876566e-01 7.730436869028e-01 7.726213173812e-01 7.721632282096e-01 7.719185355457e-01 7.719590302614e-01 7.721301335222e-01 7.721900575659e-01 7.719918137188e-01 7.715713454142e-01 7.711259552255e-01 7.708895247830e-01 7.709570213921e-01 7.711872435003e-01 7.712932843090e-01 7.710746954905e-01 7.705853514580e-01 7.700985297722e-01 7.699002221523e-01 7.700597495660e-01 7.703551056535e-01 7.704344166826e-01 7.701106622899e-01 7.695357572548e-01 7.690680544398e-01 7.689653126533e-01 7.691815878378e-01 7.694247954390e-01 7.693935492630e-01 7.690056576041e-01 7.684595801836e-01 7.680671812644e-01 7.680001853945e-01 7.681708375698e-01 7.683325720523e-01 7.682744214451e-01 7.679416564075e-01 7.674634599869e-01 7.670742929185e-01 7.669539882310e-01 7.670901802060e-01 7.672853844081e-01 7.672930748099e-01 7.669838604829e-01 7.664552592994e-01 7.659968507262e-01 7.658843286723e-01 7.661265112585e-01 7.664280799098e-01 7.664272478282e-01 7.660010163552e-01 7.653782310187e-01 7.649719711215e-01 7.650416287396e-01 7.654486596295e-01 7.657561691928e-01 7.656108108112e-01 7.650525838427e-01 7.644740306954e-01 7.642833053545e-01 7.645668015467e-01 7.650147263316e-01 7.651816370832e-01 7.648710281828e-01 7.643004985556e-01 7.638997239734e-01 7.639341075184e-01 7.643004702922e-01 7.646324205919e-01 7.646114195205e-01 7.642252034367e-01 7.637618780162e-01 7.635513858742e-01 7.636844291149e-01 7.639675468756e-01 7.641102753915e-01 7.639609347485e-01 7.636022078890e-01 7.632669612383e-01 7.631396047411e-01 7.632152335318e-01 7.633349506334e-01 7.633307452085e-01 7.631477047632e-01 7.628533723363e-01 7.625762047873e-01 7.624195759741e-01 7.623856075978e-01 7.623921365697e-01 7.623420801699e-01 7.621818682470e-01 7.619266716944e-01 7.616560801040e-01 7.614663526913e-01 7.613959204362e-01 7.613880466864e-01 7.613475249847e-01 7.612105119077e-01 7.609845006094e-01 7.607503693376e-01 7.606014334145e-01 7.605581500947e-01 7.605535702661e-01 7.605068821608e-01 7.603837327936e-01 7.602089039752e-01 7.600425793035e-01 7.599365840730e-01 7.598862433966e-01 7.598461996185e-01 7.597785022286e-01 7.596736985342e-01 7.595406300582e-01 7.594075852449e-01 7.593044445599e-01 7.592335031268e-01 7.591714148826e-01 7.590953011349e-01 7.589969069601e-01 7.588830745011e-01 7.587784887445e-01 7.587017123272e-01 7.586378003157e-01 7.585595796109e-01 7.584650839628e-01 7.583701820779e-01 7.582894164751e-01 7.582216936988e-01 7.581491682767e-01 7.580500593725e-01 7.579320904176e-01 7.578253262340e-01 7.577407171379e-01 7.576583872414e-01 7.575553935625e-01 7.574307334504e-01 7.573006789661e-01 7.571870857698e-01 7.570923989910e-01 7.569913967010e-01 7.568707674781e-01 7.567464385407e-01 7.566371775625e-01 7.565449835966e-01 7.564559614589e-01 7.563560283245e-01 7.562448601528e-01 7.561386497090e-01 7.560495446348e-01 7.559657153665e-01 7.558702777379e-01 7.557636017409e-01 7.556572119045e-01 7.555578045184e-01 7.554637675095e-01 7.553641200899e-01 7.552504384462e-01 7.551306781981e-01 7.550175956042e-01 7.549118492641e-01 7.548056535302e-01 7.546925206186e-01 7.545733790913e-01 7.544517639563e-01 7.543361906095e-01 7.542265886045e-01 7.541144539651e-01 7.539983685883e-01 7.538808681380e-01 7.537633749912e-01 7.536483824695e-01 7.535356838008e-01 7.534214799605e-01 7.533032875232e-01 7.531845601674e-01 7.530680445207e-01 7.529504393417e-01 7.528318136397e-01 7.527114922841e-01 7.525888420740e-01 7.524663477621e-01 7.523455195836e-01 7.522216446633e-01 7.520938908394e-01 7.519648668001e-01 7.518373956546e-01 7.517093253580e-01 7.515813428985e-01 7.514513064620e-01 7.513168652513e-01 7.511818699367e-01 7.510494816792e-01 7.509164473636e-01 7.507818714306e-01 7.506470278879e-01 7.505088854008e-01 7.503688285906e-01 7.502312811147e-01 7.500927056668e-01 7.499508880790e-01 7.498093669613e-01 7.496663934720e-01 7.495206988308e-01 7.493753604734e-01 7.492288770346e-01 7.490788508879e-01 7.489286874318e-01 7.487797957304e-01 7.486271580267e-01 7.484740450447e-01 7.483215143277e-01 7.481644966900e-01 7.480071635589e-01 7.478499647080e-01 7.476902916201e-01 7.475288091756e-01 7.473683079437e-01 7.472045454004e-01 7.470374333553e-01 7.468724348322e-01 7.467046290849e-01 7.465343884736e-01 7.463648617846e-01 7.461927246882e-01 7.460178316376e-01 7.458441853167e-01 7.456685455554e-01 7.454887433577e-01 7.453092231898e-01 7.451279712883e-01 7.449431916589e-01 7.447585923925e-01 7.445728192963e-01 7.443829574945e-01 7.441932178068e-01 7.440021351788e-01 7.438077282640e-01 7.436131075628e-01 7.434181667066e-01 7.432183846159e-01 7.430166353890e-01 7.428156165939e-01 7.426111089229e-01 7.424057231901e-01 7.421983693937e-01 7.419868915447e-01 7.417744355213e-01 7.415617571281e-01 7.413464272230e-01 7.411287957413e-01 7.409108549964e-01 7.406885789037e-01 7.404643610331e-01 7.402392667890e-01 7.400117354927e-01 7.397819638863e-01 7.395513243184e-01 7.393167942026e-01 7.390791898396e-01 7.388417458615e-01 7.386013324628e-01 7.383580989389e-01 7.381150805332e-01 7.378674182883e-01 7.376179709901e-01 7.373671542386e-01 7.371131152511e-01 7.368561304748e-01 7.365986096949e-01 7.363386009057e-01 7.360745947155e-01 7.358097772695e-01 7.355413608927e-01 7.352701515928e-01 7.349984188294e-01 7.347238698611e-01 7.344457774566e-01 7.341660768074e-01 7.338831363821e-01 7.335961327732e-01 7.333091924860e-01 7.330195748588e-01 7.327255279517e-01 7.324306820487e-01 7.321317196474e-01 7.318292416219e-01 7.315260598733e-01 7.312184884036e-01 7.309081146532e-01 7.305964058176e-01 7.302815981865e-01 7.299628563480e-01 7.296418386323e-01 7.293171036149e-01 7.289872373639e-01 7.286582465311e-01 7.283251997757e-01 7.279894454414e-01 7.276517600598e-01 7.273080097847e-01 7.269611679112e-01 7.266128261889e-01 7.262602068987e-01 7.259052094976e-01 7.255485514268e-01 7.251876262493e-01 7.248231243131e-01 7.244557799004e-01 7.240833405440e-01 7.237086411075e-01 7.233318338789e-01 7.229503317126e-01 7.225678917851e-01 7.221815500498e-01 7.217888718035e-01 7.213943714672e-01 7.209963110460e-01 7.205942256379e-01 7.201904293965e-01 7.197823113828e-01 7.193701927614e-01 7.189553052159e-01 7.185363897316e-01 7.181120138056e-01 7.176857771574e-01 7.172551010951e-01 7.168211162299e-01 7.163848146430e-01 7.159421331109e-01 7.154962654073e-01 7.150472307821e-01 7.145930286921e-01 7.141354763712e-01 7.136751792005e-01 7.132089179604e-01 7.127401288697e-01 7.122671355109e-01 7.117884645631e-01 7.113067993634e-01 7.108208296953e-01 7.103303282739e-01 7.098367190266e-01 7.093381044051e-01 7.088344807903e-01 7.083280426570e-01 7.078163034136e-01 7.072998412250e-01 7.067802859711e-01 7.062543847176e-01 7.057250558211e-01 7.051924254044e-01 7.046540778502e-01 7.041122979343e-01 7.035642550683e-01 7.030112374712e-01 7.024559948656e-01 7.018955704644e-01 7.013301179318e-01 7.007603475517e-01 7.001840305580e-01 6.996034400697e-01 6.990190799516e-01 6.984299884641e-01 6.978357500421e-01 6.972367213983e-01 6.966303566655e-01 6.960200091400e-01 6.954053584964e-01 6.947851748527e-01 6.941616790578e-01 6.935309968321e-01 6.928940558545e-01 6.922529685636e-01 6.916055029224e-01 6.909546443108e-01 6.902978862385e-01 6.896346160233e-01 6.889666980067e-01 6.882925183236e-01 6.876133080757e-01 6.869288415918e-01 6.862386771261e-01 6.855427815295e-01 6.848421332658e-01 6.841349977301e-01 6.834220173785e-01 6.827039187716e-01 6.819792793099e-01 6.812492586594e-01 6.805136048002e-01 6.797714225178e-01 6.790241622895e-01 6.782706362673e-01 6.775100776922e-01 6.767444127370e-01 6.759722488542e-01 6.751946190676e-01 6.744114362871e-01 6.736208314381e-01 6.728234913331e-01 6.720201547727e-01 6.712104665686e-01 6.703946611574e-01 6.695733259201e-01 6.687436333872e-01 6.679081773598e-01 6.670650899738e-01 6.662157038405e-01 6.653609412805e-01 6.644990887495e-01 6.636301397597e-01 6.627547814631e-01 6.618709998383e-01 6.609814664189e-01 6.600854577904e-01 6.591821491187e-01 6.582723695486e-01 6.573538330128e-01 6.564289178323e-01 6.554970773863e-01 6.545580280166e-01 6.536127102869e-01 6.526593541323e-01 6.516989908740e-01 6.507308377962e-01 6.497555459268e-01 6.487734367826e-01 6.477840097972e-01 6.467870404856e-01 6.457812681729e-01 6.447689685001e-01 6.437482418467e-01 6.427210059803e-01 6.416860769396e-01 6.406419318002e-01 6.395909578704e-01 6.385313130309e-01 6.374645727230e-01 6.363905854344e-01 6.353077538428e-01 6.342163231105e-01 6.331167976254e-01 6.320087956720e-01 6.308932723115e-01 6.297691812854e-01 6.286362747610e-01 6.274952551435e-01 6.263448132856e-01 6.251859110703e-01 6.240206198903e-01 6.228452877853e-01 6.216617645975e-01 6.204686416330e-01 6.192665320709e-01 6.180579060823e-01 6.168388304177e-01 6.156117406216e-01 6.143755140008e-01 6.131288202880e-01 6.118760113730e-01 6.106126376136e-01 6.093406430835e-01 6.080599722375e-01 6.067682727867e-01 6.054690220704e-01 6.041602730228e-01 6.028419961729e-01 6.015149673802e-01 6.001773663121e-01 5.988300195107e-01 5.974737384214e-01 5.961074309486e-01 5.947319607656e-01 5.933462184938e-01 5.919495105196e-01 5.905449827965e-01 5.891297079549e-01 5.877050421379e-01 5.862706677253e-01 5.848250740136e-01 5.833710923607e-01 5.819065316187e-01 5.804307129198e-01 5.789463354981e-01 5.774502671228e-01 5.759445873818e-01 5.744288638290e-01 5.729011379191e-01 5.713649449916e-01 5.698161303110e-01 5.682582694088e-01 5.666902344677e-01 5.651103633628e-01 5.635210997134e-01 5.619200998604e-01 5.603084566718e-01 5.586874893743e-01 5.570531338599e-01 5.554097602623e-01 5.537543322379e-01 5.520879705189e-01 5.504116552505e-01 5.487220304312e-01 5.470229808787e-01 5.453129984409e-01 5.435901519232e-01 5.418580155328e-01 5.401127217120e-01 5.383568390900e-01 5.365906058433e-01 5.348113763364e-01 5.330222652043e-01 5.312205288709e-01 5.294066925958e-01 5.275823840142e-01 5.257460764867e-01 5.238983442903e-01 5.220388451944e-01 5.201674240054e-01 5.182849179415e-01 5.163899893635e-01 5.144834516783e-01 5.125655903072e-01 5.106344724703e-01 5.086928811720e-01 5.067385718960e-01 5.047729389040e-01 5.027950980590e-01 5.008047429132e-01 4.988031037463e-01 4.967893961910e-01 4.947637630288e-01 4.927263612879e-01 4.906763491828e-01 4.886154565324e-01 4.865416858949e-01 4.844561674375e-01 4.823583132030e-01 4.802488499402e-01 4.781272525543e-01 4.759939350120e-01 4.738475766410e-01 4.716899989302e-01 4.695203801191e-01 4.673383752883e-01 4.651455196749e-01 4.629398942891e-01 4.607232360100e-01 4.584943038850e-01 4.562534148894e-01 4.540017712757e-01 4.517370526508e-01 4.494610816360e-01 4.471734672195e-01 4.448748648946e-01 4.425642514648e-01 4.402415582593e-01 4.379083531104e-01 4.355634642340e-01 4.332074276063e-01 4.308402190213e-01 4.284617310202e-01 4.260728726913e-01 4.236726633503e-01 4.212618480870e-01 4.188401126092e-01 4.164074188112e-01 4.139645709788e-01 4.115108332411e-01 4.090475613850e-01 4.065735474023e-01 4.040892858539e-01 4.015956706977e-01 3.990919971302e-01 3.965789297563e-01 3.940563070276e-01 3.915244597470e-01 3.889839881235e-01 3.864337876030e-01 3.838754013726e-01 3.813086627531e-01 3.787323323283e-01 3.761492668040e-01 3.735564466117e-01 3.709576946337e-01 3.683505913047e-01 3.657363322512e-01 3.631158027223e-01 3.604873044541e-01 3.578532067679e-01 3.552127283946e-01 3.525659135446e-01 3.499145535702e-01 3.472558619934e-01 3.445943171964e-01 3.419264886310e-01 3.392549385826e-01 3.365797681015e-01 3.339000879152e-01 3.312182899900e-01 3.285326703592e-01 3.258448617278e-01 3.231557246510e-01 3.204637889917e-01 3.177717186370e-01 3.150779723188e-01 3.123844326113e-01 3.096913257800e-01 3.069975231160e-01 3.043067670581e-01 3.016158947111e-01 2.989292164781e-01 2.962442720210e-01 2.935625600749e-01 2.908861769176e-01 2.882129432526e-01 2.855461764090e-01 2.828844187513e-01 2.802301416152e-01 2.775832482467e-01 2.749429029407e-01 2.723132654580e-01 2.696910780955e-01 2.670809885330e-01 2.644812161499e-01 2.618925335762e-01 2.593193213424e-01 2.567566678123e-01 2.542109618267e-01 2.516794928853e-01 2.491643785098e-01 2.466681199313e-01 2.441873284022e-01 2.417292851792e-01 2.392891696148e-01 2.368714155380e-01 2.344770125543e-01 2.321035655765e-01 2.297598244884e-01 2.274375517455e-01 2.251451177468e-01 2.228801273291e-01 2.206435994416e-01 2.184414332111e-01 2.162663097307e-01 2.141298680165e-01 2.120242211780e-01 2.099559293641e-01 2.079261491413e-01 2.059316093248e-01 2.039817586094e-01 2.020681009243e-01 2.002018198107e-01 1.983770035719e-01 1.965966351701e-01 1.948659887788e-01 1.931782733216e-01 1.915458020297e-01 1.899586798463e-01 1.884259211056e-01 1.869467234261e-01 1.855174535745e-01 1.841496513041e-01 1.828306341026e-01 1.815754371615e-01 1.803742566546e-01 1.792329167243e-01 1.781548773269e-01 1.771306397957e-01 1.761759314565e-01 1.752752916752e-01 1.744429604648e-01 1.736709945944e-01 1.729600916392e-01 1.723185970133e-01 1.717316726258e-01 1.712176457785e-01 1.707592688673e-01 1.703678804874e-01 1.700404254424e-01 1.697700444157e-01 1.695695114959e-01 1.694211368138e-01 1.693417867548e-01 1.693166153129e-01 1.693509586899e-01 1.694474065613e-01 1.695925375420e-01 1.698031792189e-01 1.700584583411e-01 1.703738272181e-01 1.707379718391e-01 1.711503868831e-01 1.716186602025e-01 1.721231549780e-01 1.726850177674e-01 1.732812214322e-01 1.739250024232e-01 1.746099926807e-01 1.753282185029e-01 1.760928706154e-01 1.768831992695e-01 1.777164723412e-01 1.785759356760e-01 1.794672072608e-01 1.803919637213e-01 1.813350947337e-01 1.823147413530e-01 1.833078983217e-01 1.843312819021e-01 1.853730137845e-01 1.864310978954e-01 1.875145712021e-01 1.886046406463e-01 1.897193303920e-01 1.908404564086e-01 1.919776203311e-01 1.931279716762e-01 1.942815961025e-01 1.954530809769e-01 1.966226983200e-01 1.978067629670e-01 1.989927871192e-01 2.001813784947e-01 2.013809743191e-01 2.025731388029e-01 2.037780231710e-01 2.049758440680e-01 2.061784207329e-01 2.073829814411e-01 2.085797011876e-01 2.097858847238e-01 2.109800789573e-01 2.121805582794e-01 2.133750311053e-01 2.145651416152e-01 2.157600201408e-01 2.169409993703e-01 2.181307987125e-01 2.193080957681e-01 2.204871567592e-01 2.216651161501e-01 2.228335605605e-01 2.240102261142e-01 2.251723343528e-01 2.263431103973e-01 2.275065994500e-01 2.286687910048e-01 2.298372309780e-01 2.309935547230e-01 2.321639807010e-01 2.333241270747e-01 2.344932219347e-01 2.356643143961e-01 2.368333279015e-01 2.380174467519e-01 2.391940777392e-01 2.403889373681e-01 2.415835770945e-01 2.427881834557e-01 2.440072820178e-01 2.452264360545e-01 2.464706565916e-01 2.477148356774e-01 2.489829962342e-01 2.502630790960e-01 2.515557235525e-01 2.528765434318e-01 2.542033343244e-01 2.555646001562e-01 2.569381827092e-01 2.583393495227e-01 2.597689931129e-01 2.612150758747e-01 2.627021106687e-01 2.642049992430e-01 2.657479405581e-01 2.673190509468e-01 2.689203136918e-01 2.705647585313e-01 2.722324139491e-01 2.739497964329e-01 2.756964623013e-01 2.774865501237e-01 2.793206803186e-01 2.811862286448e-01 2.831093368362e-01 2.850620768675e-01 2.870703184611e-01 2.891196164341e-01 2.912131785909e-01 2.933630231185e-01 2.955477554175e-01 2.977952270777e-01 3.000811767302e-01 3.024216230025e-01 3.048159598742e-01 3.072514863351e-01 3.097509869619e-01 3.122878111425e-01 3.148873941374e-01 3.175329931635e-01 3.202274164602e-01 3.229817940356e-01 3.257733950187e-01 3.286300132584e-01 3.315257431744e-01 3.344758171792e-01 3.374773070773e-01 3.405183388837e-01 3.436210049597e-01 3.467562839866e-01 3.499484154294e-01 3.531816897184e-01 3.564561982654e-01 3.597820614456e-01 3.631373105464e-01 3.665466346440e-01 3.699848354719e-01 3.734644816396e-01 3.769843018682e-01 3.805296348400e-01 3.841213170716e-01 3.877314369977e-01 3.913819234979e-01 3.950577255324e-01 3.987555412081e-01 4.024897114642e-01 4.062323780949e-01 4.100105579841e-01 4.137980621288e-01 4.176046333552e-01 4.214331153047e-01 4.252624855529e-01 4.291178993109e-01 4.329689550880e-01 4.368361339503e-01 4.407067007743e-01 4.445749622317e-01 4.484556484102e-01 4.523210726392e-01 4.561954856208e-01 4.600567442846e-01 4.639099899782e-01 4.677609254804e-01 4.715871030566e-01 4.754127967058e-01 4.792099940130e-01 4.829942939045e-01 4.867597637767e-01 4.904932266143e-01 4.942154508197e-01 4.978952636537e-01 5.015573922971e-01 5.051829246451e-01 5.087712474062e-01 5.123356501685e-01 5.158458570347e-01 5.193310460290e-01 5.227634025629e-01 5.261549625867e-01 5.295062621228e-01 5.327957957073e-01 5.360519350675e-01 5.392411206740e-01 5.423855434806e-01 5.454730738057e-01 5.484959873790e-01 5.514730206136e-01 5.543726921553e-01 5.572224935866e-01 5.600000190258e-01 5.627093802021e-01 5.653599389866e-01 5.679247122512e-01 5.704337228162e-01 5.728571304257e-01 5.752107325279e-01 5.774906617946e-01 5.796816819490e-01 5.818085047908e-01 5.838386192611e-01 5.857971926206e-01 5.876680557202e-01 5.894490271079e-01 5.911541971435e-01 5.927560250215e-01 5.942829184212e-01 5.957094957915e-01 5.970453399953e-01 5.982955368642e-01 5.994377242739e-01 6.005006678013e-01 6.014537727873e-01 6.023163436154e-01 6.030814315894e-01 6.037393699032e-01 6.043104845433e-01 6.047653354001e-01 6.051301828224e-01 6.053863957875e-01 6.055372313277e-01 6.055940433015e-01 6.055315860256e-01 6.053779967594e-01 6.051092353724e-01 6.047370980931e-01 6.042646778367e-01 6.036737152128e-01 6.029907373079e-01 6.021890388660e-01 6.012869922762e-01 6.002782846774e-01 5.991567204011e-01 5.979414370302e-01 5.966065522049e-01 5.951775396917e-01 5.936398876680e-01 5.919965245962e-01 5.902592832816e-01 5.884085909593e-01 5.864708653491e-01 5.844258811832e-01 5.822871201620e-01 5.800584011502e-01 5.777270297184e-01 5.753178274243e-01 5.728104129380e-01 5.702243058434e-01 5.675583602687e-01 5.648058701280e-01 5.619912679903e-01 5.590937323538e-01 5.561397922509e-01 5.531209138550e-01 5.500417326461e-01 5.469216252417e-01 5.437430275805e-01 5.405374044176e-01 5.372914982839e-01 5.340199098409e-01 5.307365953890e-01 5.274306931443e-01 5.241343119152e-01 5.208337819588e-01 5.175512954250e-01 5.142963428525e-01 5.110655677988e-01 5.078912441407e-01 5.047593316637e-01 5.016993611166e-01 4.987148632712e-01 4.958115656280e-01 4.930190820671e-01 4.903250450276e-01 4.877629630636e-01 4.853323502393e-01 4.830461415021e-01 4.809283425149e-01 4.789691717678e-01 4.772051430668e-01 4.756267777490e-01 4.742560854128e-01 4.731064955745e-01 4.721717318490e-01 4.714845337574e-01 4.710292521622e-01 4.708319501767e-01 4.708910984857e-01 4.712063009827e-01 4.717997761559e-01 4.726512063060e-01 4.737843826375e-01 4.751859197580e-01 4.768567840863e-01 4.788061686106e-01 4.810108757376e-01 4.834885148734e-01 4.862145846174e-01 4.891914347130e-01 4.924132569409e-01 4.958567869830e-01 4.995327639313e-01 5.034078023192e-01 5.074852911788e-01 5.117469717535e-01 5.161735200786e-01 5.207649179820e-01 5.254875698110e-01 5.303422911566e-01 5.353047967149e-01 5.403594035266e-01 5.454981004992e-01 5.506902494709e-01 5.559357192756e-01 5.612064185565e-01 5.664907069651e-01 5.717766439665e-01 5.770393481990e-01 5.822745164045e-01 5.874579230518e-01 5.925804555184e-01 5.976284754520e-01 6.025833702968e-01 6.074403105699e-01 6.121792351695e-01 6.167919778413e-01 6.212690427988e-01 6.255968813686e-01 6.297693935413e-01 6.337743503658e-01 6.376063772553e-01 6.412589180626e-01 6.447229603960e-01 6.479959206482e-01 6.510724161182e-01 6.539488956172e-01 6.566253835013e-01 6.590973545437e-01 6.613658092310e-01 6.634337604197e-01 6.652993542598e-01 6.669692785396e-01 6.684457666201e-01 6.697342263685e-01 6.708434289397e-01 6.717768818458e-01 6.725486448148e-01 6.731639052370e-01 6.736365695410e-01 6.739790772374e-01 6.742013808998e-01 6.743230235424e-01 6.743552068409e-01 6.743155223253e-01 6.742229756563e-01 6.740918771374e-01 6.739454206142e-01 6.737995110082e-01 6.736750896473e-01 6.735933662561e-01 6.735733590461e-01 6.736373535055e-01 6.738040468592e-01 6.740945630769e-01 6.745293857308e-01 6.751269370426e-01 6.759055542959e-01 6.768846684250e-01 6.780783798707e-01 6.795036372538e-01 6.811730791445e-01 6.830976565088e-01 6.852902671707e-01 6.877553346337e-01 6.905017437987e-01 6.935323555102e-01 6.968470381196e-01 7.004489541916e-01 7.043304087430e-01 7.084904964611e-01 7.129189659335e-01 7.176061800435e-01 7.225435182127e-01 7.277114612893e-01 7.331002992142e-01 7.386896667682e-01 7.444588538110e-01 7.503928159945e-01 7.564624177450e-01 7.626520193718e-01 7.689333517594e-01 7.752821357123e-01 7.816768050494e-01 7.880870410372e-01 7.944924501968e-01 8.008626966275e-01 8.071751380308e-01 8.134051008669e-01 8.195242062790e-01 8.255128169334e-01 8.313439053162e-01 8.369967227082e-01 8.424492002802e-01 8.476800665621e-01 8.526716710659e-01 8.574052684569e-01 8.618649097947e-01 8.660354593733e-01 8.699051081399e-01 8.734614525489e-01 8.766962955940e-01 8.796029200003e-01 8.821737150126e-01 8.844096551645e-01 8.863067851282e-01 8.878686979404e-01 8.890993642939e-01 8.900034932745e-01 8.905934139226e-01 8.908772597474e-01 8.908705641202e-01 8.905902130009e-01 8.900524248802e-01 8.892822269299e-01 8.882989510626e-01 8.871299741853e-01 8.858027586403e-01 8.843442093552e-01 8.827865595389e-01 8.811597890127e-01 8.794962428701e-01 8.778295674428e-01 8.761911358512e-01 8.746138280005e-01 8.731293115442e-01 8.717667385378e-01 8.705563129196e-01 8.695233838968e-01 8.686898165078e-01 8.680779784026e-01 8.677024210746e-01 8.675753700065e-01 8.677054427965e-01 8.680946104809e-01 8.687408231470e-01 8.696380926126e-01 8.707728015915e-01 8.721290655645e-01 8.736848919235e-01 8.754131767472e-01 8.772839585821e-01 8.792643817057e-01 8.813133733400e-01 8.833950150160e-01 8.854647686898e-01 8.874799501143e-01 8.893981370437e-01 8.911719266296e-01 8.927643048199e-01 8.941303100136e-01 8.952305809530e-01 8.960356484263e-01 8.965091333503e-01 8.966286602871e-01 8.963705889033e-01 8.957206332659e-01 8.946739567332e-01 8.932232358527e-01 8.913817251980e-01 8.891591243768e-01 8.865799090627e-01 8.836768594568e-01 8.804860388721e-01 8.770609954388e-01 8.734542645001e-01 8.697324775414e-01 8.659686163345e-01 8.622374191497e-01 8.586282837128e-01 8.552231997040e-01 8.521164841097e-01 8.493978666931e-01 8.471547793668e-01 8.454775470568e-01 8.444411084875e-01 8.441208118862e-01 8.445763778399e-01 8.458561107238e-01 8.479959001366e-01 8.510111900892e-01 8.549048958266e-01 8.596607556995e-01 8.652451432652e-01 8.716084942529e-01 8.786826505033e-01 8.863901712090e-01 8.946371729643e-01 9.033230154947e-01 9.123382607534e-01 9.215667610923e-01 9.308944575162e-01 9.402034024547e-01 9.493798219811e-01 9.583179803494e-01 9.669127658001e-01 9.750742258938e-01 9.827214019804e-01 9.897886014000e-01 9.962185224578e-01 1.001976306620e+00 1.007040888874e+00 1.011408250980e+00 1.015094123039e+00 1.018129425221e+00 1.020567297449e+00 1.022472574710e+00 1.023931055162e+00 1.025040508745e+00 1.025907860244e+00 1.026656437802e+00 1.027404990534e+00 1.028284544092e+00 1.029414998644e+00 1.030910286060e+00 1.032878576912e+00 1.035400468123e+00 1.038545018197e+00 1.042351998643e+00 1.046830551705e+00 1.051969682854e+00 1.057718916645e+00 1.064010198958e+00 1.070737352812e+00 1.077779912384e+00 1.084999057097e+00 1.092236615828e+00 1.099338368908e+00 1.106135965539e+00 1.112477652029e+00 1.118219351289e+00 1.123231738048e+00 1.127418028563e+00 1.130695153697e+00 1.133025938247e+00 1.134399544356e+00 1.134840764974e+00 1.134423216708e+00 1.133239923451e+00 1.131433107428e+00 1.129169597314e+00 1.126638428409e+00 1.124055961379e+00 1.121634766643e+00 1.119600145831e+00 1.118155497332e+00 1.117488839911e+00 1.117755452244e+00 1.119062882269e+00 1.121484638426e+00 1.125028955701e+00 1.129664129198e+00 1.135307168982e+00 1.141826970530e+00 1.149075903391e+00 1.156863302681e+00 1.165006382146e+00 1.173313897259e+00 1.181607382270e+00 1.189735946954e+00 1.197565206289e+00 1.205009388396e+00 1.212003711545e+00 1.218521627869e+00 1.224573004322e+00 1.230174270384e+00 1.235375851736e+00 1.240214080098e+00 1.244730765130e+00 1.248951297091e+00 1.252864523217e+00 1.256448682335e+00 1.259625470501e+00 1.262297406509e+00 1.264339105569e+00 1.265585390997e+00 1.265889190341e+00 1.265076066231e+00 1.263005314770e+00 1.259569597563e+00 1.254682536505e+00 1.248346603960e+00 1.240594965801e+00 1.231545726063e+00 1.221391269205e+00 1.210359712983e+00 1.198775782519e+00 1.186974840231e+00 1.175335284186e+00 1.164262322020e+00 1.154120483324e+00 1.145296645747e+00 1.138104692091e+00 1.132822916783e+00 1.129682519992e+00 1.128816335930e+00 1.130330529525e+00 1.134227010997e+00 1.140455076693e+00 1.148902015624e+00 1.155551950175e+00 1.161402601067e+00 1.168107654355e+00 1.177367678998e+00 1.189980384809e+00 1.205315060258e+00 1.221547498681e+00 1.236532708322e+00 1.248783435351e+00 1.258068154773e+00 1.265424518483e+00 1.272567434655e+00 1.280918261573e+00 1.290812315321e+00 1.301284798255e+00 1.310497042720e+00 1.316610756213e+00 1.318673301895e+00 1.317047616066e+00 1.313207574171e+00 1.309035187832e+00 1.305898874920e+00 1.303941300867e+00 1.302027712357e+00 1.298350741880e+00 1.291339875808e+00 1.280468918482e+00 1.266595461680e+00 1.251622789427e+00 1.237639855644e+00 1.225973294224e+00 1.216586093597e+00 1.208135076248e+00 1.198725255551e+00 1.186934777625e+00 1.172549885369e+00 1.156749915477e+00 1.141653674977e+00 1.129392328578e+00 1.121184201864e+00 1.116931613821e+00 1.115491324143e+00 1.115421162085e+00 1.114679037071e+00 1.048780495707e+00 1.014091687713e+00 9.811037789287e-01 9.488720725142e-01 9.357572793391e-01 9.493481069943e-01 9.805305802536e-01 1.011137238145e+00 1.025898147183e+00 1.019749154039e+00 9.993487982382e-01 9.797604771183e-01 9.765887708398e-01 9.959361746068e-01 1.029863008102e+00 1.061678908835e+00 1.075686324489e+00 1.064597545580e+00 1.032744478328e+00 9.955291078060e-01 9.738060159441e-01 9.826282762809e-01 1.020661623735e+00 1.071030959806e+00 1.112439615639e+00 1.129415386620e+00 1.117090110900e+00 1.081663760219e+00 1.038068334193e+00 1.004722712819e+00 9.955314734616e-01 1.012966404564e+00 1.047835987837e+00 1.085753974099e+00 1.113911805152e+00 1.124485202449e+00 1.115482045223e+00 1.090614691343e+00 1.058909641423e+00 1.033068190848e+00 1.025327178361e+00 1.041167310278e+00 1.075143274598e+00 1.113188972384e+00 1.139535505578e+00 1.143542609108e+00 1.123719348204e+00 1.088628121168e+00 1.054159283629e+00 1.036398886235e+00 1.042410818588e+00 1.065802998160e+00 1.091800857454e+00 1.106629550818e+00 1.103976343578e+00 1.086396466032e+00 1.062522277335e+00 1.041847424091e+00 1.029383635856e+00 1.023614849420e+00 1.018982223672e+00 1.010467347106e+00 9.968044655502e-01 9.805682422319e-01 9.659601731263e-01 9.559239066949e-01 9.506143120477e-01 9.479192447819e-01 9.450045799987e-01 9.395417558333e-01 9.299258673618e-01 9.153385251502e-01 8.963854431671e-01 8.763398920068e-01 8.617465243977e-01 8.603883137539e-01 8.764501237489e-01 9.059950773411e-01 9.375365241117e-01 9.576237740219e-01 9.574747534964e-01 9.376886566781e-01 9.095637769899e-01 8.915462905440e-01 8.992090413600e-01 9.338330336397e-01 9.810245541648e-01 1.020863284591e+00 1.039102090271e+00 1.032743671314e+00 1.010370773538e+00 9.878448175861e-01 9.798462035830e-01 9.909308118488e-01 1.013250084676e+00 1.033304162466e+00 1.040911568420e+00 1.034270971559e+00 1.019688019478e+00 1.007061034347e+00 1.003404911339e+00 1.008237615317e+00 1.014540347183e+00 1.014086462256e+00 1.002964981521e+00 9.840743635492e-01 9.656820430398e-01 9.567289485756e-01 9.609410062435e-01 9.740244267103e-01 9.860898138221e-01 9.871874343995e-01 9.722153896980e-01 9.433021914932e-01 9.096158933819e-01 8.839919312799e-01 8.765129143108e-01 8.878342119962e-01 9.079109135901e-01 9.216429139038e-01 9.163925569557e-01 8.874903809269e-01 8.408714861968e-01 7.947049835214e-01 7.909142006764e-01
 7.800504789730e-01 7.793939483663e-01 7.789524387495e-01 7.788845374330e-01 7.790115993839e-01 7.789910480797e-01 7.786438727434e-01 7.780690612950e-01 7.775109209842e-01 7.771853890972e-01 7.771592017258e-01 7.772820412601e-01 7.772531128012e-01 7.768681646064e-01 7.762350874016e-01 7.756924440221e-01 7.754987654542e-01 7.756147426259e-01 7.757689081291e-01 7.756805390744e-01 7.752578660036e-01 7.746685870366e-01 7.742257512064e-01 7.741302796871e-01 7.742908660829e-01 7.744141472120e-01 7.742724275153e-01 7.738694935967e-01 7.733856538042e-01 7.730359745619e-01 7.729431505952e-01 7.730547011059e-01 7.731542792822e-01 7.730182428489e-01 7.726080239245e-01 7.721152662285e-01 7.717932133725e-01 7.717537997324e-01 7.718889812666e-01 7.719578085303e-01 7.717649480702e-01 7.713174747986e-01 7.708352110828e-01 7.705693075831e-01 7.705910669855e-01 7.707421254280e-01 7.707804703545e-01 7.705582165591e-01 7.701146525460e-01 7.696497671912e-01 7.693966533440e-01 7.694468664427e-01 7.696545557140e-01 7.697350418541e-01 7.694919905076e-01 7.689825502987e-01 7.684773399001e-01 7.682603465831e-01 7.683986365785e-01 7.686716504849e-01 7.687260327408e-01 7.683767115877e-01 7.677780446756e-01 7.672895415829e-01 7.671683824451e-01 7.673667508888e-01 7.675890736666e-01 7.675321708989e-01 7.671160026700e-01 7.665449017600e-01 7.661351815794e-01 7.660546202560e-01 7.662082357055e-01 7.663477673259e-01 7.662628971441e-01 7.659041061440e-01 7.654040052362e-01 7.649988689964e-01 7.648638461558e-01 7.649816840372e-01 7.651541160029e-01 7.651370229790e-01 7.648033756266e-01 7.642527166740e-01 7.637771588629e-01 7.636489223765e-01 7.638737873880e-01 7.641530076499e-01 7.641267204434e-01 7.636761067152e-01 7.630322793662e-01 7.626099636480e-01 7.626646703426e-01 7.630532824084e-01 7.633368644233e-01 7.631658804313e-01 7.625856591954e-01 7.619893784850e-01 7.617833993218e-01 7.620507038081e-01 7.624776545845e-01 7.626205059177e-01 7.622865509309e-01 7.616982429554e-01 7.612821974065e-01 7.613011410353e-01 7.616482819875e-01 7.619586080837e-01 7.619160619262e-01 7.615114781797e-01 7.610332996419e-01 7.608075792477e-01 7.609225428637e-01 7.611850182092e-01 7.613086975711e-01 7.611425704624e-01 7.607692609261e-01 7.604184500809e-01 7.602728420670e-01 7.603290106380e-01 7.604305252855e-01 7.604119084034e-01 7.602158723108e-01 7.599052080888e-01 7.596098704330e-01 7.594332137804e-01 7.593821080535e-01 7.593751519880e-01 7.593128919540e-01 7.591378237693e-01 7.588633913567e-01 7.585728564768e-01 7.583662526206e-01 7.582829828979e-01 7.582626623582e-01 7.582088015459e-01 7.580538994690e-01 7.578086385383e-01 7.575577715803e-01 7.573956984774e-01 7.573402093862e-01 7.573225443593e-01 7.572600863472e-01 7.571208506787e-01 7.569295339855e-01 7.567499677640e-01 7.566319798028e-01 7.565692373329e-01 7.565156455604e-01 7.564337244822e-01 7.563144688311e-01 7.561679685657e-01 7.560228954674e-01 7.559086118555e-01 7.558256763567e-01 7.557495959341e-01 7.556597122307e-01 7.555482447096e-01 7.554229180566e-01 7.553079285715e-01 7.552205564719e-01 7.551424799553e-01 7.550501790987e-01 7.549430538059e-01 7.548383366111e-01 7.547478382840e-01 7.546691832028e-01 7.545836292084e-01 7.544711963666e-01 7.543417370377e-01 7.542268367388e-01 7.541330668563e-01 7.540388033627e-01 7.539244276136e-01 7.537889111043e-01 7.536498909352e-01 7.535288487995e-01 7.534250403997e-01 7.533131863074e-01 7.531822926885e-01 7.530497578330e-01 7.529336017280e-01 7.528337661596e-01 7.527354957519e-01 7.526262638842e-01 7.525060757912e-01 7.523937418773e-01 7.522978788461e-01 7.522062441961e-01 7.521017267007e-01 7.519873348189e-01 7.518741875610e-01 7.517692383371e-01 7.516682925000e-01 7.515613966540e-01 7.514403007448e-01 7.513143909704e-01 7.511965903976e-01 7.510852898784e-01 7.509730391068e-01 7.508547208257e-01 7.507300567148e-01 7.506040048641e-01 7.504840302968e-01 7.503700899635e-01 7.502536386374e-01 7.501333550906e-01 7.500122392477e-01 7.498909026174e-01 7.497725340675e-01 7.496566179943e-01 7.495392768157e-01 7.494179067845e-01 7.492970428046e-01 7.491779642702e-01 7.490581715495e-01 7.489374755627e-01 7.488154479990e-01 7.486914287470e-01 7.485679658420e-01 7.484459486403e-01 7.483214349370e-01 7.481927856413e-01 7.480635142818e-01 7.479359355425e-01 7.478077613546e-01 7.476805428215e-01 7.475506683050e-01 7.474168599884e-01 7.472831311452e-01 7.471518905129e-01 7.470205698683e-01 7.468879527284e-01 7.467547237268e-01 7.466186692614e-01 7.464815827317e-01 7.463472206068e-01 7.462111103551e-01 7.460727171822e-01 7.459348881434e-01 7.457954528277e-01 7.456541069251e-01 7.455129676336e-01 7.453713698827e-01 7.452260627870e-01 7.450812837430e-01 7.449373293140e-01 7.447907633372e-01 7.446434088351e-01 7.444968668324e-01 7.443466518493e-01 7.441958919083e-01 7.440460955291e-01 7.438932637429e-01 7.437396868776e-01 7.435872016277e-01 7.434311743054e-01 7.432726580202e-01 7.431164450800e-01 7.429575867215e-01 7.427964483839e-01 7.426367751384e-01 7.424742975191e-01 7.423097999670e-01 7.421465046449e-01 7.419818334624e-01 7.418127274140e-01 7.416445110948e-01 7.414754032425e-01 7.413019955646e-01 7.411300695105e-01 7.409564381886e-01 7.407797698300e-01 7.406032310848e-01 7.404254745192e-01 7.402448386199e-01 7.400646928771e-01 7.398838553320e-01 7.396986976165e-01 7.395124399043e-01 7.393264035000e-01 7.391376282652e-01 7.389482049294e-01 7.387572556238e-01 7.385622067603e-01 7.383672858817e-01 7.381717602718e-01 7.379740500855e-01 7.377741217370e-01 7.375748202193e-01 7.373710215643e-01 7.371655806252e-01 7.369603011976e-01 7.367519441081e-01 7.365421654587e-01 7.363320508306e-01 7.361179843522e-01 7.359016480966e-01 7.356856443841e-01 7.354666345137e-01 7.352458666323e-01 7.350247448177e-01 7.348002555533e-01 7.345736132365e-01 7.343465535732e-01 7.341159589434e-01 7.338834572426e-01 7.336506088989e-01 7.334152306546e-01 7.331768583998e-01 7.329374958741e-01 7.326952865651e-01 7.324501467137e-01 7.322052161874e-01 7.319579023320e-01 7.317072348143e-01 7.314553622132e-01 7.312003485304e-01 7.309425265896e-01 7.306843577611e-01 7.304240181526e-01 7.301598586037e-01 7.298949328334e-01 7.296260580112e-01 7.293546371333e-01 7.290824852159e-01 7.288066106723e-01 7.285283536093e-01 7.282490184729e-01 7.279668973388e-01 7.276810845579e-01 7.273939880522e-01 7.271024056692e-01 7.268075996940e-01 7.265132874706e-01 7.262151276672e-01 7.259149418542e-01 7.256129901073e-01 7.253053577710e-01 7.249952952847e-01 7.246839206494e-01 7.243688493438e-01 7.240519907627e-01 7.237335462257e-01 7.234111804992e-01 7.230859256725e-01 7.227579846211e-01 7.224252861006e-01 7.220908973038e-01 7.217549732222e-01 7.214147217618e-01 7.210738528921e-01 7.207288959221e-01 7.203791158293e-01 7.200272402097e-01 7.196722564219e-01 7.193140355822e-01 7.189540137533e-01 7.185902603418e-01 7.182228534959e-01 7.178532405011e-01 7.174798841553e-01 7.171014902339e-01 7.167219618511e-01 7.163378908875e-01 7.159512010184e-01 7.155627005671e-01 7.151682676781e-01 7.147705345574e-01 7.143709137546e-01 7.139656604168e-01 7.135583516334e-01 7.131478021772e-01 7.127321867961e-01 7.123146779115e-01 7.118928602232e-01 7.114662499530e-01 7.110369564961e-01 7.106035200629e-01 7.101661530830e-01 7.097260557912e-01 7.092811847608e-01 7.088317831534e-01 7.083805214059e-01 7.079236838137e-01 7.074634118992e-01 7.069993711212e-01 7.065300156176e-01 7.060582999619e-01 7.055827697988e-01 7.051017482249e-01 7.046179935071e-01 7.041285826988e-01 7.036351109189e-01 7.031391327473e-01 7.026387139490e-01 7.021337114377e-01 7.016242201520e-01 7.011091688060e-01 7.005899111263e-01 7.000679254421e-01 6.995408695608e-01 6.990101003592e-01 6.984740014297e-01 6.979312796980e-01 6.973847884994e-01 6.968347973506e-01 6.962797465916e-01 6.957216637342e-01 6.951564324422e-01 6.945856504013e-01 6.940111811417e-01 6.934310693835e-01 6.928472230232e-01 6.922588229890e-01 6.916635656418e-01 6.910640618212e-01 6.904596641901e-01 6.898496280326e-01 6.892351774515e-01 6.886153524267e-01 6.879899746113e-01 6.873607355091e-01 6.867249246322e-01 6.860840595932e-01 6.854385828550e-01 6.847864843531e-01 6.841300436565e-01 6.834679622625e-01 6.827997569507e-01 6.821269344094e-01 6.814483164549e-01 6.807630256691e-01 6.800734049987e-01 6.793769742069e-01 6.786759287620e-01 6.779699105817e-01 6.772562218928e-01 6.765367167117e-01 6.758115305718e-01 6.750803590784e-01 6.743439767821e-01 6.736012775347e-01 6.728516110783e-01 6.720959367274e-01 6.713336946693e-01 6.705651000364e-01 6.697916647083e-01 6.690113683174e-01 6.682245743109e-01 6.674316258752e-01 6.666303569192e-01 6.658242897957e-01 6.650116271419e-01 6.641922400674e-01 6.633671957865e-01 6.625335957364e-01 6.616931295249e-01 6.608474577591e-01 6.599938018922e-01 6.591345830594e-01 6.582685210429e-01 6.573942084524e-01 6.565141431684e-01 6.556263506547e-01 6.547317514437e-01 6.538312866275e-01 6.529227609360e-01 6.520063554744e-01 6.510831070735e-01 6.501522731880e-01 6.492153856343e-01 6.482708809752e-01 6.473178626684e-01 6.463578835518e-01 6.453898903719e-01 6.444147764485e-01 6.434336478574e-01 6.424427539225e-01 6.414447578635e-01 6.404381968953e-01 6.394237019040e-01 6.384022045699e-01 6.373724033342e-01 6.363337594234e-01 6.352876257798e-01 6.342323021632e-01 6.331689777991e-01 6.320990137558e-01 6.310199262410e-01 6.299327109657e-01 6.288363028246e-01 6.277312885971e-01 6.266199297626e-01 6.254983043876e-01 6.243692845187e-01 6.232307242346e-01 6.220826835438e-01 6.209283157041e-01 6.197639799815e-01 6.185913107647e-01 6.174098070029e-01 6.162178303601e-01 6.150186282548e-01 6.138101130998e-01 6.125922377530e-01 6.113656675003e-01 6.101291084616e-01 6.088829859304e-01 6.076284034820e-01 6.063632093618e-01 6.050901577188e-01 6.038061548140e-01 6.025119252816e-01 6.012100094948e-01 5.998973797048e-01 5.985754736952e-01 5.972442983750e-01 5.959019951158e-01 5.945515396167e-01 5.931906968473e-01 5.918190906045e-01 5.904383968675e-01 5.890464985878e-01 5.876455753252e-01 5.862339840690e-01 5.848112184508e-01 5.833799554208e-01 5.819365209479e-01 5.804837039841e-01 5.790205333437e-01 5.775463015276e-01 5.760628475759e-01 5.745671515873e-01 5.730617465186e-01 5.715462014419e-01 5.700182850062e-01 5.684807707071e-01 5.669316788279e-01 5.653716320539e-01 5.638010794069e-01 5.622184457498e-01 5.606255542096e-01 5.590218534259e-01 5.574062004722e-01 5.557805240718e-01 5.541421406447e-01 5.524928342445e-01 5.508328372906e-01 5.491607977984e-01 5.474783516966e-01 5.457832478155e-01 5.440764753643e-01 5.423586317111e-01 5.406287000837e-01 5.388881693821e-01 5.371348421682e-01 5.353698645789e-01 5.335944542024e-01 5.318053012159e-01 5.300057929157e-01 5.281935175052e-01 5.263691833824e-01 5.245334406822e-01 5.226850629366e-01 5.208251790510e-01 5.189528110667e-01 5.170682604436e-01 5.151722060801e-01 5.132633842257e-01 5.113431158226e-01 5.094103577475e-01 5.074651039245e-01 5.055086114120e-01 5.035396280207e-01 5.015576490410e-01 4.995638296936e-01 4.975574798671e-01 4.955393941536e-01 4.935088409603e-01 4.914656398700e-01 4.894103467367e-01 4.873423459266e-01 4.852629533726e-01 4.831707310642e-01 4.810662858927e-01 4.789507308914e-01 4.768215346344e-01 4.746812383867e-01 4.725285786238e-01 4.703629563464e-01 4.681858833149e-01 4.659966272986e-01 4.637953926565e-01 4.615820870951e-01 4.593566143024e-01 4.571192175273e-01 4.548700949144e-01 4.526089412451e-01 4.503366579913e-01 4.480516818935e-01 4.457565187137e-01 4.434487365377e-01 4.411306299772e-01 4.387998645763e-01 4.364582178452e-01 4.341058644877e-01 4.317411484952e-01 4.293667028565e-01 4.269806905382e-01 4.245834486017e-01 4.221764859504e-01 4.197583334208e-01 4.173300683085e-01 4.148914581782e-01 4.124423364764e-01 4.099842237824e-01 4.075150949223e-01 4.050371410416e-01 4.025492587848e-01 4.000519814076e-01 3.975452020207e-01 3.950294375412e-01 3.925058776669e-01 3.899726864401e-01 3.874314658437e-01 3.848828030146e-01 3.823247973586e-01 3.797607294781e-01 3.771880185792e-01 3.746083115063e-01 3.720223593563e-01 3.694286335724e-01 3.668299842577e-01 3.642235632794e-01 3.616124522860e-01 3.589958793363e-01 3.563731095883e-01 3.537475548452e-01 3.511159382766e-01 3.484809724459e-01 3.458421877985e-01 3.431997744936e-01 3.405550099956e-01 3.379068392108e-01 3.352574145158e-01 3.326057773819e-01 3.299528058975e-01 3.272996196348e-01 3.246454384744e-01 3.219924459312e-01 3.193393330600e-01 3.166873608801e-01 3.140386586531e-01 3.113902103592e-01 3.087466534823e-01 3.061050636415e-01 3.034686240826e-01 3.008370338347e-01 2.982095307795e-01 2.955899189790e-01 2.929752351684e-01 2.903690389598e-01 2.877706738693e-01 2.851805557855e-01 2.826024908950e-01 2.800319928693e-01 2.774752304436e-01 2.749290128825e-01 2.723960006810e-01 2.698779622695e-01 2.673717359953e-01 2.648849491947e-01 2.624113184001e-01 2.599574447435e-01 2.575210476641e-01 2.551031963494e-01 2.527092559070e-01 2.503327697760e-01 2.479824883003e-01 2.456534027864e-01 2.433493694768e-01 2.410735454382e-01 2.388208948663e-01 2.366015698029e-01 2.344064268468e-01 2.322449218259e-01 2.301156940167e-01 2.280158725767e-01 2.259554030022e-01 2.239250234988e-01 2.219363366412e-01 2.199828379340e-01 2.180678013420e-01 2.161969494935e-01 2.143617461434e-01 2.125764492167e-01 2.108289416166e-01 2.091312548067e-01 2.074791989489e-01 2.058717444388e-01 2.043190774319e-01 2.028086962713e-01 2.013567737746e-01 1.999515367087e-01 1.986013073598e-01 1.973075810307e-01 1.960624944582e-01 1.948814325318e-01 1.937483484927e-01 1.926791868398e-01 1.916650467398e-01 1.907074379052e-01 1.898151175168e-01 1.889734017593e-01 1.882008875524e-01 1.874801645065e-01 1.868245889057e-01 1.862288188094e-01 1.856891961997e-01 1.852173163265e-01 1.847954485270e-01 1.844426913913e-01 1.841426132409e-01 1.839030914639e-01 1.837251157264e-01 1.835968097508e-01 1.835359769552e-01 1.835200363605e-01 1.835677986005e-01 1.836650900490e-01 1.838146804187e-01 1.840225076658e-01 1.842708286882e-01 1.845792709215e-01 1.849263716830e-01 1.853262497061e-01 1.857705848503e-01 1.862537973291e-01 1.867884451019e-01 1.873532633495e-01 1.879676835539e-01 1.886123719398e-01 1.892956806707e-01 1.900170051431e-01 1.907632265326e-01 1.915513749077e-01 1.923588180767e-01 1.932021950698e-01 1.940693859881e-01 1.949595067952e-01 1.958801476411e-01 1.968122952271e-01 1.977759343093e-01 1.987500088404e-01 1.997456321433e-01 2.007597499375e-01 2.017816984117e-01 2.028269811606e-01 2.038737287290e-01 2.049403546139e-01 2.060124041392e-01 2.070918465970e-01 2.081845705573e-01 2.092743069681e-01 2.103799138981e-01 2.114814662193e-01 2.125901818570e-01 2.137033650553e-01 2.148111895087e-01 2.159305505436e-01 2.170390337212e-01 2.181562291305e-01 2.192676484320e-01 2.203762905183e-01 2.214896152785e-01 2.225894577501e-01 2.236990530828e-01 2.247947740557e-01 2.258923918305e-01 2.269877986189e-01 2.280720835227e-01 2.291639948994e-01 2.302395155360e-01 2.313217959778e-01 2.323940537894e-01 2.334634431460e-01 2.345349734950e-01 2.355930237704e-01 2.366609497543e-01 2.377145342417e-01 2.387744879631e-01 2.398312713560e-01 2.408824839416e-01 2.419442146901e-01 2.429927604414e-01 2.440561949667e-01 2.451125368526e-01 2.461756695133e-01 2.472453401251e-01 2.483110669505e-01 2.493955551567e-01 2.504737231009e-01 2.515702117916e-01 2.526720372057e-01 2.537807862246e-01 2.549107318073e-01 2.560400490784e-01 2.571977298995e-01 2.583610613917e-01 2.595454282657e-01 2.607509966418e-01 2.619681242631e-01 2.632184123410e-01 2.644781716447e-01 2.657729785405e-01 2.670877647295e-01 2.684281370120e-01 2.698055631357e-01 2.712000122737e-01 2.726395743714e-01 2.741011849862e-01 2.756029641207e-01 2.771423477489e-01 2.787104243370e-01 2.803302502560e-01 2.819755633781e-01 2.836743148901e-01 2.854091112755e-01 2.871864855337e-01 2.890170455720e-01 2.908802475196e-01 2.928046866933e-01 2.947653308938e-01 2.967811181528e-01 2.988475471019e-01 3.009574152508e-01 3.031310018230e-01 3.053421269711e-01 3.076180692813e-01 3.099399543316e-01 3.123148789226e-01 3.147506286195e-01 3.172268203131e-01 3.197725124023e-01 3.223597127549e-01 3.250066631199e-01 3.277082764472e-01 3.304564401806e-01 3.332699547055e-01 3.361222230224e-01 3.390386602432e-01 3.420010983838e-01 3.450133966480e-01 3.480835279116e-01 3.511901818398e-01 3.543598617520e-01 3.575650944162e-01 3.608226326208e-01 3.641269999463e-01 3.674670374626e-01 3.708627911428e-01 3.742855550162e-01 3.777598046222e-01 3.812672958393e-01 3.848090124645e-01 3.883958792722e-01 3.920022539663e-01 3.956556805607e-01 3.993265229135e-01 4.030312656225e-01 4.067646518533e-01 4.105130629844e-01 4.142977554675e-01 4.180881685397e-01 4.219084044102e-01 4.257407196359e-01 4.295837978561e-01 4.334495289710e-01 4.373117070794e-01 4.411957844465e-01 4.450753027973e-01 4.489615371227e-01 4.528538260057e-01 4.567344257143e-01 4.606259290220e-01 4.644982799978e-01 4.683722770849e-01 4.722351494976e-01 4.760791819155e-01 4.799228080999e-01 4.837336500506e-01 4.875401176846e-01 4.913175167483e-01 4.950723756490e-01 4.988103005659e-01 5.025062239757e-01 5.061885323553e-01 5.098250040361e-01 5.134352977490e-01 5.170107089728e-01 5.205377485428e-01 5.240396135918e-01 5.274838958975e-01 5.308951771020e-01 5.342559774887e-01 5.375637167172e-01 5.408335953206e-01 5.440345689483e-01 5.471965995064e-01 5.502914223275e-01 5.533307575406e-01 5.563161174596e-01 5.592256617703e-01 5.620881011334e-01 5.648694703713e-01 5.675931451142e-01 5.702466640812e-01 5.728214453366e-01 5.753381100509e-01 5.777639226220e-01 5.801277571122e-01 5.824068404129e-01 5.846054884671e-01 5.867324225789e-01 5.887631465656e-01 5.907252502779e-01 5.925899580760e-01 5.943732425921e-01 5.960720935755e-01 5.976699208998e-01 5.991935006285e-01 6.006091946233e-01 6.019428233144e-01 6.031784594171e-01 6.043136639487e-01 6.053636850712e-01 6.063008973457e-01 6.071531254959e-01 6.078953466655e-01 6.085387584301e-01 6.090870026437e-01 6.095191190120e-01 6.098620311972e-01 6.100883652074e-01 6.102161843091e-01 6.102395078907e-01 6.101470873589e-01 6.099620546388e-01 6.096554879443e-01 6.092507647189e-01 6.087343833818e-01 6.081054625863e-01 6.073790342683e-01 6.065298022174e-01 6.055849928656e-01 6.045239103813e-01 6.033561719735e-01 6.020863047070e-01 6.006994848194e-01 5.992191098603e-01 5.976222386610e-01 5.959271732037e-01 5.941308271489e-01 5.922251127123e-01 5.902313672784e-01 5.881262233373e-01 5.859361097800e-01 5.836484116921e-01 5.812657981396e-01 5.788044256301e-01 5.762456039479e-01 5.736167015527e-01 5.709022548608e-01 5.681148535716e-01 5.652640491460e-01 5.623364732030e-01 5.593618641744e-01 5.563229630589e-01 5.532389227875e-01 5.501157064339e-01 5.469473858501e-01 5.437626603163e-01 5.405445371563e-01 5.373196908470e-01 5.340894980255e-01 5.308561094532e-01 5.276469904754e-01 5.244476393433e-01 5.212896727218e-01 5.181708039448e-01 5.151029553892e-01 5.121081719837e-01 5.091776097478e-01 5.063460454664e-01 5.036072725006e-01 5.009816737291e-01 4.984874446968e-01 4.961191427547e-01 4.939132251318e-01 4.918594237075e-01 4.899857834669e-01 4.883007821091e-01 4.868058876177e-01 4.855340190194e-01 4.844698616750e-01 4.836471420801e-01 4.830611784237e-01 4.827213481614e-01 4.826484514185e-01 4.828269598321e-01 4.832874792323e-01 4.840146262137e-01 4.850199888858e-01 4.863115137501e-01 4.878727379197e-01 4.897252427393e-01 4.918459392045e-01 4.942451093971e-01 4.969155295888e-01 4.998420003312e-01 5.030350418344e-01 5.064648606315e-01 5.101405350061e-01 5.140398172776e-01 5.181519911413e-01 5.224747089589e-01 5.269766860120e-01 5.316621959961e-01 5.365035196243e-01 5.414898707088e-01 5.466105963517e-01 5.518362811746e-01 5.571679352885e-01 5.625738037651e-01 5.680453981585e-01 5.735674124760e-01 5.791142831932e-01 5.846822677589e-01 5.902428720092e-01 5.957895593803e-01 6.013029743075e-01 6.067653685856e-01 6.121690720637e-01 6.174916049751e-01 6.227246657431e-01 6.278533342032e-01 6.328649039155e-01 6.377495824866e-01 6.424911910895e-01 6.470851854555e-01 6.515184368116e-01 6.557822985802e-01 6.598695097658e-01 6.637722568369e-01 6.674847326875e-01 6.710023037887e-01 6.743187423904e-01 6.774323554829e-01 6.803406349288e-01 6.830402105550e-01 6.855343288481e-01 6.878213406631e-01 6.899028858481e-01 6.917853568942e-01 6.934675551310e-01 6.949616921572e-01 6.962677279538e-01 6.973966596847e-01 6.983588200499e-01 6.991589338059e-01 6.998145809256e-01 7.003320515543e-01 7.007283506967e-01 7.010185692542e-01 7.012125588368e-01 7.013340991712e-01 7.013939316600e-01 7.014135442118e-01 7.014107194533e-01 7.014030477647e-01 7.014141008182e-01 7.014590550150e-01 7.015617252583e-01 7.017411519582e-01 7.020173221040e-01 7.024116279127e-01 7.029425095589e-01 7.036292595351e-01 7.044911128987e-01 7.055444553654e-01 7.068051190101e-01 7.082896707322e-01 7.100091933002e-01 7.119778230855e-01 7.142041849499e-01 7.166952574989e-01 7.194599847160e-01 7.224983961686e-01 7.258158835718e-01 7.294095545366e-01 7.332770517611e-01 7.374152535333e-01 7.418122884103e-01 7.464646959039e-01 7.513560309388e-01 7.564745089710e-01 7.618067230813e-01 7.673306728714e-01 7.730330591853e-01 7.788901924122e-01 7.848806656850e-01 7.909847717037e-01 7.971736029730e-01 8.034291295621e-01 8.097211547679e-01 8.160279024038e-01 8.223231927606e-01 8.285786505605e-01 8.347731716308e-01 8.408771844871e-01 8.468688823111e-01 8.527227331288e-01 8.584146347225e-01 8.639228045224e-01 8.692249743013e-01 8.743013067719e-01 8.791319257332e-01 8.836998157868e-01 8.879877066848e-01 8.919820053322e-01 8.956696941987e-01 8.990388407261e-01 9.020827844452e-01 9.047922590850e-01 9.071639307456e-01 9.091954639154e-01 9.108856911905e-01 9.122395130734e-01 9.132588308663e-01 9.139531940515e-01 9.143326587230e-01 9.144075706993e-01 9.141968312055e-01 9.137141616737e-01 9.129825103445e-01 9.120232556753e-01 9.108601708090e-01 9.095222132637e-01 9.080353919982e-01 9.064315689468e-01 9.047416013810e-01 9.029979720589e-01 9.012348238183e-01 8.994840802909e-01 8.977803428580e-01 8.961569531276e-01 8.946447032017e-01 8.932729229774e-01 8.920713974523e-01 8.910642000456e-01 8.902725032130e-01 8.897163924991e-01 8.894089339731e-01 8.893606078046e-01 8.895756179767e-01 8.900547633826e-01 8.907934342008e-01 8.917797683738e-01 8.929987958884e-01 8.944303568669e-01 8.960496885369e-01 8.978253043897e-01 8.997257128973e-01 9.017118729556e-01 9.037440643755e-01 9.057809850550e-01 9.077761627025e-01 9.096891757994e-01 9.114711484500e-01 9.130791087316e-01 9.144743551006e-01 9.156123736346e-01 9.164609904473e-01 9.169851125996e-01 9.171563316864e-01 9.169559597092e-01 9.163630910328e-01 9.153723175993e-01 9.139791647922e-01 9.121891958438e-01 9.100184906456e-01 9.074848885905e-01 9.046259063230e-01 9.014758787859e-01 8.980873598951e-01 8.945182701362e-01 8.908308474490e-01 8.871049197057e-01 8.834145385820e-01 8.798495710362e-01 8.765001892010e-01 8.734571884295e-01 8.708186585412e-01 8.686737078598e-01 8.671138311489e-01 8.662221855664e-01 8.660720975269e-01 8.667319075309e-01 8.682478905633e-01 8.706598916398e-01 8.739855389187e-01 8.782282597792e-01 8.833733555012e-01 8.893826539821e-01 8.962084588770e-01 9.037800486406e-01 9.120147453033e-01 9.208179167019e-01 9.300800533616e-01 9.396901888641e-01 9.495245095750e-01 9.594625974025e-01 9.693824816117e-01 9.791598721290e-01 9.886831863826e-01 9.978412677229e-01 1.006538754042e+00 1.014684789696e+00 1.022206075477e+00 1.029044928742e+00 1.035156232870e+00 1.040515458925e+00 1.045114211285e+00 1.048963618080e+00 1.052093534646e+00 1.054552185404e+00 1.056407799685e+00 1.057740925544e+00 1.058654209817e+00 1.059255131464e+00 1.059668831566e+00 1.060022634638e+00 1.060444562260e+00 1.061068207704e+00 1.062012240032e+00 1.063388830424e+00 1.065293081804e+00 1.067793840798e+00 1.070946267839e+00 1.074764168260e+00 1.079246371644e+00 1.084349653051e+00 1.090006562421e+00 1.096127281816e+00 1.102588706051e+00 1.109261966193e+00 1.115991305404e+00 1.122624247298e+00 1.129005297511e+00 1.134978307965e+00 1.140412284187e+00 1.145180274485e+00 1.149189977643e+00 1.152371805068e+00 1.154687449467e+00 1.156142112355e+00 1.156763593455e+00 1.156627841372e+00 1.155841273010e+00 1.154539957384e+00 1.152896085030e+00 1.151089055463e+00 1.149326649177e+00 1.147808671382e+00 1.146734301379e+00 1.146289229666e+00 1.146622001874e+00 1.147860185495e+00 1.150075618760e+00 1.153300363285e+00 1.157519273130e+00 1.162660664450e+00 1.168627218850e+00 1.175268975339e+00 1.182425597835e+00 1.189918737418e+00 1.197563030399e+00 1.205193438514e+00 1.212647700040e+00 1.219805388474e+00 1.226567663766e+00 1.232870444559e+00 1.238692488330e+00 1.244026925676e+00 1.248909022541e+00 1.253376582845e+00 1.257477378395e+00 1.261265413666e+00 1.264758472018e+00 1.267975922958e+00 1.270886472824e+00 1.273428866161e+00 1.275519959519e+00 1.277018967016e+00 1.277789017407e+00 1.277661297663e+00 1.276466435587e+00 1.274069319075e+00 1.270329454233e+00 1.265185572660e+00 1.258606805595e+00 1.250628510086e+00 1.241378347649e+00 1.231014793997e+00 1.219803743442e+00 1.208049059145e+00 1.196095841003e+00 1.184354789161e+00 1.173207080433e+00 1.163068986809e+00 1.154315645637e+00 1.147278374238e+00 1.142263994813e+00 1.139473301034e+00 1.139078555914e+00 1.141148598786e+00 1.145679765128e+00 1.152611461980e+00 1.158217707375e+00 1.163147907138e+00 1.169083616244e+00 1.177753064764e+00 1.189967831058e+00 1.205098003776e+00 1.221293634658e+00 1.236370751030e+00 1.248808962710e+00 1.258361248734e+00 1.266055191000e+00 1.273600826231e+00 1.282413177938e+00 1.292801227993e+00 1.303760116070e+00 1.313416808139e+00 1.319906161775e+00 1.322268748921e+00 1.320884670908e+00 1.317265607260e+00 1.313328323383e+00 1.310468866661e+00 1.308840291752e+00 1.307288218866e+00 1.303967371761e+00 1.297273540534e+00 1.286650442558e+00 1.272935847479e+00 1.258035380399e+00 1.244050319636e+00 1.232321435770e+00 1.222825494925e+00 1.214223564481e+00 1.204606335428e+00 1.192511534131e+00 1.177667594022e+00 1.161166283375e+00 1.145022856484e+00 1.131283861090e+00 1.121134757901e+00 1.114543615015e+00 1.110609379309e+00 1.108669270993e+00 1.101368934229e+00 1.010489708980e+00 9.939922000740e-01 9.640825247097e-01 9.409755941755e-01 9.394071882826e-01 9.595448821470e-01 9.881483692874e-01 1.008800353294e+00 1.011598035974e+00 9.974423078225e-01 9.772351443359e-01 9.664267126922e-01 9.759974914339e-01 1.004754175552e+00 1.039846127123e+00 1.064658589288e+00 1.067261702165e+00 1.045565918133e+00 1.008894349879e+00 9.758226385112e-01 9.663319529335e-01 9.895709135791e-01 1.036840253951e+00 1.087591060242e+00 1.121510298437e+00 1.126780232369e+00 1.103142910315e+00 1.061333291599e+00 1.019489841032e+00 9.959705303260e-01 1.000149282939e+00 1.027734905362e+00 1.065042912713e+00 1.097566285090e+00 1.115641615114e+00 1.115875106764e+00 1.100328971237e+00 1.075112916672e+00 1.049071176657e+00 1.031909121251e+00 1.031129852466e+00 1.048332004412e+00 1.077446044749e+00 1.106992911088e+00 1.125013228279e+00 1.124095779722e+00 1.104502524335e+00 1.074644676273e+00 1.048088091423e+00 1.036911404836e+00 1.044516523618e+00 1.063608560982e+00 1.081584424978e+00 1.088310732412e+00 1.080930092448e+00 1.064142106652e+00 1.046528757774e+00 1.034978030405e+00 1.030327232918e+00 1.027545240769e+00 1.020018114604e+00 1.004361523973e+00 9.826988481294e-01 9.613222253216e-01 9.468634125296e-01 9.421462160072e-01 9.447125903194e-01 9.488453584058e-01 9.489160051110e-01 9.416583612360e-01 9.264798038325e-01 9.049310318400e-01 8.803814368492e-01 8.582108172264e-01 8.455426514507e-01 8.487686476727e-01 8.692690035555e-01 9.005448259156e-01 9.302363452143e-01 9.457821202255e-01 9.402909831137e-01 9.165047065904e-01 8.874426296794e-01 8.719478801547e-01 8.838694675207e-01 9.215043485150e-01 9.685831793501e-01 1.005526674444e+00 1.019926603415e+00 1.011031176472e+00 9.891453827978e-01 9.703716130281e-01 9.675846849751e-01 9.824159029657e-01 1.005139737599e+00 1.022624523978e+00 1.026702258040e+00 1.017940843474e+00 1.004155733048e+00 9.949994038109e-01 9.954905871520e-01 1.002718342969e+00 1.008476586145e+00 1.005162883530e+00 9.906293564460e-01 9.695507437583e-01 9.509485974556e-01 9.430220654084e-01 9.478015272809e-01 9.597445403716e-01 9.691222328755e-01 9.673007147899e-01 9.506855376557e-01 9.221402582496e-01 8.902423940523e-01 8.660603861321e-01 8.578798788218e-01 8.661077476336e-01 8.823967666851e-01 8.940502283836e-01 8.900552018784e-01 8.658384743464e-01 8.257500672248e-01 7.856222505941e-01 7.870971577366e-01
 7.797164542961e-01 7.790291387605e-01 7.785675479953e-01 7.784864692320e-01 7.785954245661e-01 7.785489316748e-01 7.781737974517e-01 7.775727864166e-01 7.769900378008e-01 7.766446974419e-01 7.766021860906e-01 7.767069348898e-01 7.766508656002e-01 7.762351446382e-01 7.755778707142e-01 7.750193461796e-01 7.748099895423e-01 7.749048413896e-01 7.750333846846e-01 7.749187413465e-01 7.744697274097e-01 7.738579435623e-01 7.733972056439e-01 7.732848545686e-01 7.734225396973e-01 7.735173589231e-01 7.733501765969e-01 7.729267600337e-01 7.724238370945e-01 7.720517389503e-01 7.719336031457e-01 7.720197855840e-01 7.720964183719e-01 7.719381185935e-01 7.715073400290e-01 7.709911727879e-01 7.706423317253e-01 7.705757841532e-01 7.706882387638e-01 7.707375411516e-01 7.705223075454e-01 7.700485682100e-01 7.695405684446e-01 7.692524461420e-01 7.692536354399e-01 7.693839919206e-01 7.693984733996e-01 7.691506414113e-01 7.686827836464e-01 7.681968366701e-01 7.679257927521e-01 7.679568973114e-01 7.681406252253e-01 7.681933034776e-01 7.679248080050e-01 7.673936937118e-01 7.668687917503e-01 7.666305135004e-01 7.667467244097e-01 7.669953424567e-01 7.670233636069e-01 7.666466577385e-01 7.660227186162e-01 7.655120469702e-01 7.653709663330e-01 7.655491684551e-01 7.657494689719e-01 7.656647235517e-01 7.652184059536e-01 7.646212671749e-01 7.641925410176e-01 7.640966783603e-01 7.642314129378e-01 7.643466421317e-01 7.642336353667e-01 7.638464228254e-01 7.633228957459e-01 7.629003455745e-01 7.627488616227e-01 7.628464283739e-01 7.629939729426e-01 7.629502171995e-01 7.625906084888e-01 7.620164469388e-01 7.615210089968e-01 7.613763245611e-01 7.615814779651e-01 7.618361820410e-01 7.617829565939e-01 7.613059996573e-01 7.606394970689e-01 7.601990185930e-01 7.602371652836e-01 7.606051609384e-01 7.608624760829e-01 7.606643411726e-01 7.600601920182e-01 7.594439620850e-01 7.592209597527e-01 7.594698800311e-01 7.598741262660e-01 7.599905886790e-01 7.596312813537e-01 7.590230815754e-01 7.585902562016e-01 7.585912476437e-01 7.589171868518e-01 7.592035923843e-01 7.591381537238e-01 7.587128490780e-01 7.582175723438e-01 7.579744616602e-01 7.580686803307e-01 7.583088547573e-01 7.584115310428e-01 7.582271877140e-01 7.578365313876e-01 7.574674072023e-01 7.573016149201e-01 7.573360300531e-01 7.574175096528e-01 7.573828440754e-01 7.571712045370e-01 7.568420887952e-01 7.565254361584e-01 7.563268375505e-01 7.562570267921e-01 7.562341123404e-01 7.561578066040e-01 7.559648915800e-01 7.556692036104e-01 7.553554267348e-01 7.551309311806e-01 7.550316716300e-01 7.549978357338e-01 7.549271736189e-01 7.547522676311e-01 7.544850582278e-01 7.542151521641e-01 7.540379792486e-01 7.539678796699e-01 7.539344101054e-01 7.538540692362e-01 7.536953326614e-01 7.534861288272e-01 7.532907189113e-01 7.531583797557e-01 7.530808338811e-01 7.530106146504e-01 7.529120227206e-01 7.527757645397e-01 7.526135080104e-01 7.524540763439e-01 7.523258797541e-01 7.522281342095e-01 7.521355064248e-01 7.520292242715e-01 7.519024371686e-01 7.517628630548e-01 7.516355306395e-01 7.515337369631e-01 7.514392778665e-01 7.513299299318e-01 7.512084112123e-01 7.510905940393e-01 7.509878618326e-01 7.508954094560e-01 7.507941338560e-01 7.506651795692e-01 7.505227479619e-01 7.503961470225e-01 7.502904419360e-01 7.501820019754e-01 7.500530532318e-01 7.499044464279e-01 7.497537460915e-01 7.496219811762e-01 7.495062762730e-01 7.493806181455e-01 7.492370158695e-01 7.490932671922e-01 7.489676805983e-01 7.488568355116e-01 7.487465385646e-01 7.486248096732e-01 7.484935735949e-01 7.483714452598e-01 7.482665794401e-01 7.481631372380e-01 7.480471834180e-01 7.479223302297e-01 7.477997724697e-01 7.476854652638e-01 7.475754800733e-01 7.474576033812e-01 7.473264641391e-01 7.471919878494e-01 7.470658432183e-01 7.469462310677e-01 7.468249671065e-01 7.466983742973e-01 7.465651531749e-01 7.464314972907e-01 7.463044617967e-01 7.461827274207e-01 7.460588340457e-01 7.459315576002e-01 7.458029150243e-01 7.456755530148e-01 7.455503239606e-01 7.454279213775e-01 7.453043829107e-01 7.451768173974e-01 7.450506414719e-01 7.449258160305e-01 7.448005667214e-01 7.446748701320e-01 7.445480481304e-01 7.444192161045e-01 7.442912821081e-01 7.441652774066e-01 7.440367037332e-01 7.439038634341e-01 7.437718146370e-01 7.436399691566e-01 7.435089330294e-01 7.433788104872e-01 7.432463954620e-01 7.431095221282e-01 7.429738482966e-01 7.428408802689e-01 7.427072361007e-01 7.425734343716e-01 7.424387023349e-01 7.423016279283e-01 7.421641769374e-01 7.420289758670e-01 7.418927038123e-01 7.417542324947e-01 7.416166764910e-01 7.414776944213e-01 7.413367214016e-01 7.411972530883e-01 7.410565254506e-01 7.409126997429e-01 7.407698338607e-01 7.406279971257e-01 7.404833311631e-01 7.403389164812e-01 7.401946340329e-01 7.400476633643e-01 7.399004948261e-01 7.397542814079e-01 7.396051518189e-01 7.394560811605e-01 7.393078582619e-01 7.391561551950e-01 7.390029490044e-01 7.388515763260e-01 7.386986794313e-01 7.385434480081e-01 7.383898128705e-01 7.382336147192e-01 7.380759718519e-01 7.379197174775e-01 7.377620958420e-01 7.376004639668e-01 7.374402476831e-01 7.372792460538e-01 7.371143546671e-01 7.369512275678e-01 7.367865304064e-01 7.366191157326e-01 7.364525664969e-01 7.362845931876e-01 7.361142170930e-01 7.359447665469e-01 7.357749840975e-01 7.356005858095e-01 7.354262990369e-01 7.352520992655e-01 7.350752140492e-01 7.348981592649e-01 7.347203063946e-01 7.345384557844e-01 7.343566290254e-01 7.341755737661e-01 7.339912264977e-01 7.338066535817e-01 7.336214472321e-01 7.334330968209e-01 7.332431053140e-01 7.330534608238e-01 7.328610931057e-01 7.326678406330e-01 7.324748463057e-01 7.322774415407e-01 7.320788933345e-01 7.318804161507e-01 7.316797891080e-01 7.314778557235e-01 7.312750984998e-01 7.310702570603e-01 7.308633054475e-01 7.306559187598e-01 7.304458239555e-01 7.302338112654e-01 7.300221923747e-01 7.298081952573e-01 7.295916112521e-01 7.293744712782e-01 7.291547453982e-01 7.289326283709e-01 7.287112118840e-01 7.284869416591e-01 7.282605051560e-01 7.280327801867e-01 7.278025655467e-01 7.275702338971e-01 7.273379122227e-01 7.271029554524e-01 7.268655360409e-01 7.266268850456e-01 7.263848753068e-01 7.261409221847e-01 7.258966306622e-01 7.256489990435e-01 7.253992084304e-01 7.251490439824e-01 7.248960060088e-01 7.246399971367e-01 7.243834130385e-01 7.241218103083e-01 7.238585840051e-01 7.235953832877e-01 7.233291217301e-01 7.230608753930e-01 7.227915340140e-01 7.225166479503e-01 7.222404670625e-01 7.219623566929e-01 7.216817588872e-01 7.214000080907e-01 7.211162898272e-01 7.208294300362e-01 7.205400593544e-01 7.202485457471e-01 7.199522507575e-01 7.196547688576e-01 7.193565783640e-01 7.190545981534e-01 7.187519300807e-01 7.184456441755e-01 7.181348609698e-01 7.178231827932e-01 7.175080277871e-01 7.171901811741e-01 7.168708798428e-01 7.165490102603e-01 7.162229798136e-01 7.158958811808e-01 7.155646226883e-01 7.152295943699e-01 7.148935932897e-01 7.145531824719e-01 7.142112375146e-01 7.138671410780e-01 7.135179641622e-01 7.131660040858e-01 7.128123874485e-01 7.124535508611e-01 7.120935389864e-01 7.117301380587e-01 7.113622583846e-01 7.109932722285e-01 7.106197778438e-01 7.102424770953e-01 7.098628685476e-01 7.094794172681e-01 7.090923250029e-01 7.087032186386e-01 7.083090878774e-01 7.079115161327e-01 7.075127476663e-01 7.071086441686e-01 7.067011918294e-01 7.062908205249e-01 7.058753005115e-01 7.054581639863e-01 7.050373274552e-01 7.046117792788e-01 7.041833722364e-01 7.037504290509e-01 7.033137882959e-01 7.028750945099e-01 7.024315510974e-01 7.019848789471e-01 7.015334990746e-01 7.010772270435e-01 7.006179670330e-01 7.001555173468e-01 6.996885615929e-01 6.992185360749e-01 6.987435907739e-01 6.982620523472e-01 6.977783537981e-01 6.972899666102e-01 6.967984482145e-01 6.963033003102e-01 6.958018753486e-01 6.952952844384e-01 6.947854807480e-01 6.942706320474e-01 6.937526666018e-01 6.932297698562e-01 6.927009555669e-01 6.921687413442e-01 6.916314077248e-01 6.910888343997e-01 6.905432310651e-01 6.899918641278e-01 6.894356896187e-01 6.888757693360e-01 6.883100084068e-01 6.877398552791e-01 6.871650773818e-01 6.865842250837e-01 6.859995121167e-01 6.854096733911e-01 6.848142334127e-01 6.842147735404e-01 6.836095101275e-01 6.829983820934e-01 6.823828435604e-01 6.817614505489e-01 6.811359108508e-01 6.805056420010e-01 6.798678935604e-01 6.792250307661e-01 6.785769227638e-01 6.779230470876e-01 6.772648940556e-01 6.766003764361e-01 6.759296001468e-01 6.752528497682e-01 6.745705055407e-01 6.738818489116e-01 6.731894682978e-01 6.724892405802e-01 6.717844099539e-01 6.710727329818e-01 6.703540194050e-01 6.696303446566e-01 6.689004749630e-01 6.681650365955e-01 6.674233478070e-01 6.666743809581e-01 6.659188614251e-01 6.651575875276e-01 6.643899517362e-01 6.636167397988e-01 6.628368148642e-01 6.620495179568e-01 6.612563602005e-01 6.604561029629e-01 6.596495279175e-01 6.588374231945e-01 6.580175552179e-01 6.571903498085e-01 6.563566170907e-01 6.555156285566e-01 6.546690964806e-01 6.538154368566e-01 6.529533032641e-01 6.520851502755e-01 6.512090547038e-01 6.503262293067e-01 6.494375827350e-01 6.485400495452e-01 6.476348150109e-01 6.467225184694e-01 6.458021043299e-01 6.448753030131e-01 6.439404358627e-01 6.429968774008e-01 6.420463852753e-01 6.410868151084e-01 6.401201734260e-01 6.391468110481e-01 6.381642998111e-01 6.371750451861e-01 6.361759746127e-01 6.351690752508e-01 6.341562377643e-01 6.331338119793e-01 6.321035841810e-01 6.310641863578e-01 6.300160143999e-01 6.289618069292e-01 6.278978412038e-01 6.268256852648e-01 6.257453755436e-01 6.246546963271e-01 6.235573839490e-01 6.224505072992e-01 6.213346460691e-01 6.202109336698e-01 6.190768682022e-01 6.179344193108e-01 6.167826595011e-01 6.156214182127e-01 6.144519768159e-01 6.132724393119e-01 6.120830035526e-01 6.108855600834e-01 6.096777842716e-01 6.084616239121e-01 6.072358716913e-01 6.059990862266e-01 6.047550702902e-01 6.035000667921e-01 6.022352454660e-01 6.009614504934e-01 5.996761862179e-01 5.983826931313e-01 5.970781472230e-01 5.957636289451e-01 5.944398634228e-01 5.931047663729e-01 5.917601409085e-01 5.904054327913e-01 5.890399263890e-01 5.876650655925e-01 5.862784527125e-01 5.848824246929e-01 5.834756267920e-01 5.820578731329e-01 5.806296526953e-01 5.791905845599e-01 5.777405853708e-01 5.762798929486e-01 5.748074768882e-01 5.733250138636e-01 5.718315585140e-01 5.703267915151e-01 5.688116057475e-01 5.672841050421e-01 5.657456603878e-01 5.641965062134e-01 5.626357105384e-01 5.610642358072e-01 5.594802076917e-01 5.578848199053e-01 5.562785101384e-01 5.546597087757e-01 5.530301120459e-01 5.513886535340e-01 5.497347643086e-01 5.480706068495e-01 5.463929849710e-01 5.447049805026e-01 5.430039295035e-01 5.412910188386e-01 5.395667400854e-01 5.378294902674e-01 5.360804951650e-01 5.343194657741e-01 5.325458562011e-01 5.307610485977e-01 5.289629536066e-01 5.271532515876e-01 5.253313210036e-01 5.234966135504e-01 5.216505139051e-01 5.197918106275e-01 5.179199076966e-01 5.160363543670e-01 5.141391160819e-01 5.122308612754e-01 5.103093216924e-01 5.083752309870e-01 5.064294599575e-01 5.044695462489e-01 5.024988596293e-01 5.005145498679e-01 4.985183159544e-01 4.965099367183e-01 4.944881939332e-01 4.924547810857e-01 4.904083397995e-01 4.883494207525e-01 4.862781069392e-01 4.841942922575e-01 4.820980169437e-01 4.799897759100e-01 4.778681350729e-01 4.757348517714e-01 4.735885286227e-01 4.714310932134e-01 4.692607282658e-01 4.670777885035e-01 4.648839627280e-01 4.626768175103e-01 4.604587477175e-01 4.582282818927e-01 4.559852004270e-01 4.537316658034e-01 4.514650837094e-01 4.491876408070e-01 4.468979000863e-01 4.445965798937e-01 4.422853776324e-01 4.399608662545e-01 4.376270682943e-01 4.352808337428e-01 4.329241355936e-01 4.305572216339e-01 4.281780904853e-01 4.257901071442e-01 4.233907730054e-01 4.209811523562e-01 4.185617097816e-01 4.161317609529e-01 4.136931611799e-01 4.112437395404e-01 4.087857333959e-01 4.063187788002e-01 4.038415415331e-01 4.013573169572e-01 3.988629701340e-01 3.963609605865e-01 3.938507302505e-01 3.913322986357e-01 3.888070917389e-01 3.862735975150e-01 3.837332705002e-01 3.811861459446e-01 3.786322200028e-01 3.760734651994e-01 3.735073090052e-01 3.709360477930e-01 3.683598126042e-01 3.657781316790e-01 3.631930369492e-01 3.606019480884e-01 3.580086067604e-01 3.554108992320e-01 3.528106978099e-01 3.502080814054e-01 3.476026778811e-01 3.449962911007e-01 3.423883559221e-01 3.397791750959e-01 3.371711379892e-01 3.345612024871e-01 3.319544043436e-01 3.293471256337e-01 3.267421739089e-01 3.241404327806e-01 3.215400200331e-01 3.189453141285e-01 3.163525313677e-01 3.137662106002e-01 3.111847959088e-01 3.086089547165e-01 3.060421525455e-01 3.034797498352e-01 3.009287927921e-01 2.983848674872e-01 2.958513526717e-01 2.933295452288e-01 2.908161901040e-01 2.883185260201e-01 2.858312030766e-01 2.833595311938e-01 2.809023187309e-01 2.784594330801e-01 2.760364596719e-01 2.736267997511e-01 2.712402277262e-01 2.688702430438e-01 2.665211841667e-01 2.641955976469e-01 2.618891196647e-01 2.596112027705e-01 2.573530171194e-01 2.551238958593e-01 2.529217034897e-01 2.507447790562e-01 2.486017163683e-01 2.464830707208e-01 2.444017870718e-01 2.423496454919e-01 2.403314462327e-01 2.383510835227e-01 2.364016524550e-01 2.344962297691e-01 2.326228359540e-01 2.307939463598e-01 2.290040796343e-01 2.272540155924e-01 2.255528105245e-01 2.238883651407e-01 2.222762112066e-01 2.207048301410e-01 2.191834250801e-01 2.177123940001e-01 2.162850191380e-01 2.149159996587e-01 2.135895460154e-01 2.123219718854e-01 2.111037397738e-01 2.099386755502e-01 2.088326424700e-01 2.077734743638e-01 2.067795652631e-01 2.058322422636e-01 2.049475226251e-01 2.041187968298e-01 2.033428494326e-01 2.026321840574e-01 2.019682424923e-01 2.013725053673e-01 2.008259634527e-01 2.003399416607e-01 1.999130743330e-01 1.995358245538e-01 1.992258780629e-01 1.989599618568e-01 1.987590532118e-01 1.986072690927e-01 1.985103976728e-01 1.984713505767e-01 1.984757762601e-01 1.985424640036e-01 1.986491640664e-01 1.988129946778e-01 1.990228025861e-01 1.992756823778e-01 1.995832911626e-01 1.999245270364e-01 2.003205937247e-01 2.007499128978e-01 2.012234168870e-01 2.017382047851e-01 2.022839618683e-01 2.028761195153e-01 2.034923385036e-01 2.041502932189e-01 2.048357476863e-01 2.055506111086e-01 2.063006830407e-01 2.070678528722e-01 2.078717259784e-01 2.086904739581e-01 2.095372874541e-01 2.104056944976e-01 2.112889500267e-01 2.121993951001e-01 2.131163541269e-01 2.140582736229e-01 2.150091490748e-01 2.159728468877e-01 2.169533043871e-01 2.179356334429e-01 2.189369816250e-01 2.199377456677e-01 2.209503884486e-01 2.219689492363e-01 2.229869370256e-01 2.240183404351e-01 2.250416110545e-01 2.260765429383e-01 2.271067171736e-01 2.281375026867e-01 2.291728870782e-01 2.301975880406e-01 2.312319085857e-01 2.322532536290e-01 2.332785893297e-01 2.342996139006e-01 2.353109510198e-01 2.363291215401e-01 2.373300289636e-01 2.383376897303e-01 2.393331649882e-01 2.403256377963e-01 2.413170170552e-01 2.422935256286e-01 2.432781278981e-01 2.442447163981e-01 2.452159430367e-01 2.461795781799e-01 2.471352342459e-01 2.480971712942e-01 2.490420176739e-01 2.499979323606e-01 2.509410523693e-01 2.518876821680e-01 2.528352757858e-01 2.537736841743e-01 2.547253420131e-01 2.556648045830e-01 2.566173894476e-01 2.575682411595e-01 2.585213548819e-01 2.594878478072e-01 2.604476343881e-01 2.614296045457e-01 2.624089508569e-01 2.634045727985e-01 2.644120141024e-01 2.654250051057e-01 2.664644478358e-01 2.675052711311e-01 2.685746299340e-01 2.696554575693e-01 2.707563985673e-01 2.718859330258e-01 2.730257191240e-01 2.742044342659e-01 2.753964447076e-01 2.766241610686e-01 2.778802725335e-01 2.791607982906e-01 2.804851195605e-01 2.818297924244e-01 2.832224264693e-01 2.846442716653e-01 2.861048560791e-01 2.876126552288e-01 2.891491198353e-01 2.907428803244e-01 2.923674499361e-01 2.940456748473e-01 2.957698026789e-01 2.975350497855e-01 2.993618418971e-01 3.012244933415e-01 3.031506186323e-01 3.051209420508e-01 3.071449530472e-01 3.092291138207e-01 3.113543513163e-01 3.135500690717e-01 3.157883735587e-01 3.180897981958e-01 3.204462948413e-01 3.228534954835e-01 3.253295170001e-01 3.278469419165e-01 3.304346874825e-01 3.330708129511e-01 3.357641772320e-01 3.385197794106e-01 3.413185342512e-01 3.441868539387e-01 3.470958555518e-01 3.500674213764e-01 3.530906212358e-01 3.561594829766e-01 3.592916689154e-01 3.624588970494e-01 3.656879651199e-01 3.689575461615e-01 3.722733586529e-01 3.756415599020e-01 3.790411890262e-01 3.824974136708e-01 3.859808364908e-01 3.895107155574e-01 3.930778302190e-01 3.966728646959e-01 4.003144041939e-01 4.039732547715e-01 4.076737930228e-01 4.113961786453e-01 4.151435235059e-01 4.189229242353e-01 4.227113616564e-01 4.265346915300e-01 4.303630134798e-01 4.342128126367e-01 4.380780477463e-01 4.419447435725e-01 4.458348964391e-01 4.497162606848e-01 4.536134273945e-01 4.575084633612e-01 4.613992853771e-01 4.652994385252e-01 4.691797878143e-01 4.730681301418e-01 4.769364255998e-01 4.807970006624e-01 4.846490309136e-01 4.884726648788e-01 4.922940646159e-01 4.960786913153e-01 4.998518741660e-01 5.035966508379e-01 5.073080534199e-01 5.110031093410e-01 5.146503451099e-01 5.182786882687e-01 5.218623152438e-01 5.254078531218e-01 5.289218825936e-01 5.323785546750e-01 5.358073718938e-01 5.391758030439e-01 5.425018584676e-01 5.457803869059e-01 5.489942671193e-01 5.521700865341e-01 5.552717937276e-01 5.583284276174e-01 5.613188366131e-01 5.642432738755e-01 5.671157228573e-01 5.699051983411e-01 5.726432728690e-01 5.753000110078e-01 5.778883716127e-01 5.804099087068e-01 5.828428850464e-01 5.852156201354e-01 5.874949568002e-01 5.897037991903e-01 5.918294876274e-01 5.938650102792e-01 5.958299291320e-01 5.976923467858e-01 5.994814682748e-01 6.011733990264e-01 6.027738675928e-01 6.042919486161e-01 6.057018583892e-01 6.070334773114e-01 6.082553480691e-01 6.093870881497e-01 6.104228224119e-01 6.113484129575e-01 6.121877304026e-01 6.129111510438e-01 6.135421163504e-01 6.140660351743e-01 6.144799370126e-01 6.148007266609e-01 6.150004929362e-01 6.151056836534e-01 6.150950015758e-01 6.149766361727e-01 6.147562350012e-01 6.144136127682e-01 6.139755002875e-01 6.134148911048e-01 6.127501924381e-01 6.119765279262e-01 6.110851708880e-01 6.100949008879e-01 6.089828869264e-01 6.077702942358e-01 6.064463989228e-01 6.050107330361e-01 6.034769941282e-01 6.018246067857e-01 6.000801400680e-01 5.982251609021e-01 5.962691866976e-01 5.942204567196e-01 5.920631499104e-01 5.898241598090e-01 5.874831077423e-01 5.850583728320e-01 5.825505955568e-01 5.799523597505e-01 5.772888756932e-01 5.745403820749e-01 5.717305567114e-01 5.688563889054e-01 5.659187173616e-01 5.629400391253e-01 5.599031071703e-01 5.568366534176e-01 5.537346393101e-01 5.506054271489e-01 5.474691063565e-01 5.443132113969e-01 5.411701109462e-01 5.380308321772e-01 5.349129546836e-01 5.318322715177e-01 5.287824346938e-01 5.257974095035e-01 5.228667712265e-01 5.200173491974e-01 5.172589431584e-01 5.145932848017e-01 5.120531360933e-01 5.096277453155e-01 5.073505172688e-01 5.052239689113e-01 5.032579243374e-01 5.014805162010e-01 4.998815989460e-01 4.984966952097e-01 4.973207621956e-01 4.963705605198e-01 4.956640563930e-01 4.951931539082e-01 4.949905104951e-01 4.950422261405e-01 4.953682726738e-01 4.959745523532e-01 4.968536612633e-01 4.980294773613e-01 4.994811524012e-01 5.012282751285e-01 5.032599799946e-01 5.055727370784e-01 5.081759577385e-01 5.110445723720e-01 5.141934370794e-01 5.175990306841e-01 5.212588326109e-01 5.251687223158e-01 5.293023122069e-01 5.336660850178e-01 5.382317722079e-01 5.429936369001e-01 5.479384379974e-01 5.530409776227e-01 5.583016849724e-01 5.636866624036e-01 5.691928317349e-01 5.747993828643e-01 5.804840794530e-01 5.862417771248e-01 5.920406152928e-01 5.978773005113e-01 6.037275591098e-01 6.095748930682e-01 6.154087358145e-01 6.212043322186e-01 6.269551734418e-01 6.326394034782e-01 6.382461173953e-01 6.437609192982e-01 6.491673953929e-01 6.544574573669e-01 6.596150142802e-01 6.646309607954e-01 6.694932776353e-01 6.741919318647e-01 6.787197688262e-01 6.830665768517e-01 6.872256441644e-01 6.911909573283e-01 6.949566259804e-01 6.985180271716e-01 7.018728230504e-01 7.050171253623e-01 7.079502638229e-01 7.106720421137e-01 7.131819129019e-01 7.154854592855e-01 7.175808570354e-01 7.194754231114e-01 7.211745852183e-01 7.226817050455e-01 7.240097693336e-01 7.251607618349e-01 7.261506263942e-01 7.269887282243e-01 7.276836116127e-01 7.282552887056e-01 7.287109011310e-01 7.290705784559e-01 7.293491696890e-01 7.295611987135e-01 7.297296470930e-01 7.298668579723e-01 7.299960566741e-01 7.301355279576e-01 7.303038129823e-01 7.305240500642e-01 7.308129241504e-01 7.311931419796e-01 7.316836407821e-01 7.323028815735e-01 7.330712342230e-01 7.340058454331e-01 7.351238596897e-01 7.364422768332e-01 7.379740670986e-01 7.397335683508e-01 7.417332374016e-01 7.439802743763e-01 7.464862204693e-01 7.492539026609e-01 7.522892108638e-01 7.555944306300e-01 7.591663468723e-01 7.630065749582e-01 7.671056212420e-01 7.714598287902e-01 7.760595085212e-01 7.808906202687e-01 7.859451550477e-01 7.912027583980e-01 7.966490027180e-01 8.022663874754e-01 8.080311491573e-01 8.139273649033e-01 8.199268485666e-01 8.260119589783e-01 8.321547338240e-01 8.383299916885e-01 8.445164947499e-01 8.506832002891e-01 8.568091549721e-01 8.628664795846e-01 8.688289777162e-01 8.746742542400e-01 8.803744681850e-01 8.859091999567e-01 8.912546248260e-01 8.963882581905e-01 9.012900956130e-01 9.059405959195e-01 9.103230147822e-01 9.144200098692e-01 9.182179129561e-01 9.217031122195e-01 9.248653611633e-01 9.276971985636e-01 9.301894724549e-01 9.323416824993e-01 9.341487731318e-01 9.356132797058e-01 9.367392238885e-01 9.375296932603e-01 9.379975625173e-01 9.381493317401e-01 9.380027941725e-01 9.375727149271e-01 9.368771088378e-01 9.359404122359e-01 9.347832720454e-01 9.334352051460e-01 9.319219560214e-01 9.302742765847e-01 9.285254055601e-01 9.267044181091e-01 9.248500216517e-01 9.229939936429e-01 9.211706779051e-01 9.194145745790e-01 9.177589741948e-01 9.162356080225e-01 9.148731664328e-01 9.136995415879e-01 9.127380564395e-01 9.120104603119e-01 9.115316010782e-01 9.113142260280e-01 9.113664323393e-01 9.116889640960e-01 9.122781602923e-01 9.131266605228e-01 9.142203276539e-01 9.155398393470e-01 9.170610785833e-01 9.187552027137e-01 9.205875752230e-01 9.225231513189e-01 9.245199091601e-01 9.265377920167e-01 9.285294851589e-01 9.304500229889e-01 9.322559652492e-01 9.338997282285e-01 9.353408361052e-01 9.365355230440e-01 9.374456111571e-01 9.380403800125e-01 9.382861107530e-01 9.381630307181e-01 9.376503921290e-01 9.367384826993e-01 9.354257976007e-01 9.337121047207e-01 9.316169016156e-01 9.291576079052e-01 9.263668632354e-01 9.232862756746e-01 9.199625421299e-01 9.164585374990e-01 9.128366340330e-01 9.091751062557e-01 9.055563279743e-01 9.020660995125e-01 8.988017530601e-01 8.958549650638e-01 8.933261653172e-01 8.913103258498e-01 8.898981492420e-01 8.891821085016e-01 8.892333858780e-01 8.901243560556e-01 8.919054185276e-01 8.946161094937e-01 8.982792077636e-01 9.028928759253e-01 9.084459921158e-01 9.148997779513e-01 9.222003596094e-01 9.302799063305e-01 9.390467270787e-01 9.484049717697e-01 9.582390705660e-01 9.684310433812e-01 9.788545468793e-01 9.893768912461e-01 9.998724711332e-01 1.010209706682e+00 1.020268960243e+00 1.029931816453e+00 1.039094058687e+00 1.047661395497e+00 1.055551525654e+00 1.062701722738e+00 1.069062267413e+00 1.074601448556e+00 1.079310292859e+00 1.083193759994e+00 1.086283163344e+00 1.088623326042e+00 1.090282260406e+00 1.091345228215e+00 1.091912238476e+00 1.092102157760e+00 1.092035800710e+00 1.091853323327e+00 1.091688886516e+00 1.091681413781e+00 1.091962619650e+00 1.092648431441e+00 1.093848153427e+00 1.095640017894e+00 1.098085119634e+00 1.101212940783e+00 1.105019997951e+00 1.109481253886e+00 1.114529023393e+00 1.120081612800e+00 1.126022440135e+00 1.132219156377e+00 1.138531442254e+00 1.144798444338e+00 1.150875295437e+00 1.156608310089e+00 1.161866037381e+00 1.166531739883e+00 1.170511861697e+00 1.173747711744e+00 1.176203875244e+00 1.177886827146e+00 1.178836122057e+00 1.179124591938e+00 1.178865230449e+00 1.178188382715e+00 1.177260909314e+00 1.176257291060e+00 1.175362711844e+00 1.174767167885e+00 1.174637536229e+00 1.175133833599e+00 1.176374796398e+00 1.178446106467e+00 1.181395325255e+00 1.185212565966e+00 1.189858779031e+00 1.195238327117e+00 1.201230623669e+00 1.207688960598e+00 1.214440014932e+00 1.221321411715e+00 1.228161433581e+00 1.234813335247e+00 1.241152830481e+00 1.247078274043e+00 1.252537012979e+00 1.257490976931e+00 1.261949310398e+00 1.265940634732e+00 1.269504619147e+00 1.272710054841e+00 1.275597821660e+00 1.278217468714e+00 1.280586839274e+00 1.282683823241e+00 1.284477191358e+00 1.285865999399e+00 1.286742899544e+00 1.286963691699e+00 1.286355720745e+00 1.284773723004e+00 1.282046269079e+00 1.278059592844e+00 1.272730991686e+00 1.266017458881e+00 1.257978341070e+00 1.248697213495e+00 1.238363591046e+00 1.227231898363e+00 1.215591857060e+00 1.203828098613e+00 1.192314413061e+00 1.181466571490e+00 1.171695936639e+00 1.163366245837e+00 1.156841108554e+00 1.152382067271e+00 1.150217637540e+00 1.150486135421e+00 1.153234754938e+00 1.158461044436e+00 1.162810995853e+00 1.166553239996e+00 1.171399360303e+00 1.179116486736e+00 1.190543573746e+00 1.205065645785e+00 1.220824469227e+00 1.235606524577e+00 1.247861669927e+00 1.257329532198e+00 1.265031719797e+00 1.272674545752e+00 1.281672307861e+00 1.292313827746e+00 1.303555383085e+00 1.313485959217e+00 1.320209651137e+00 1.322751854198e+00 1.321503228720e+00 1.318007335449e+00 1.314217033253e+00 1.311558055975e+00 1.310201411834e+00 1.308984438157e+00 1.306031804711e+00 1.299711671039e+00 1.289442281121e+00 1.276039655029e+00 1.261402786020e+00 1.247632938988e+00 1.236069919720e+00 1.226691583855e+00 1.218164998889e+00 1.208581287927e+00 1.196467660001e+00 1.181526496979e+00 1.164790742695e+00 1.148172923062e+00 1.133591213330e+00 1.122113401180e+00 1.113624867722e+00 1.107085860088e+00 1.100709153160e+00 1.057342049139e+00 1.002061889228e+00 9.762373421832e-01 9.493498821106e-01 9.377170054654e-01 9.481234492378e-01 9.726802065899e-01 9.954849652568e-01 1.003457690102e+00 9.931062786129e-01 9.717837515092e-01 9.541626436107e-01 9.542695667158e-01 9.764049160058e-01 1.011853955475e+00 1.044495169125e+00 1.059584162733e+00 1.050074198723e+00 1.019544407757e+00 9.820280029057e-01 9.577478934009e-01 9.630887580542e-01 9.994330795957e-01 1.051687445129e+00 1.098092306699e+00 1.121235281179e+00 1.113970555279e+00 1.081055013637e+00 1.037529155465e+00 1.003418717314e+00 9.944282431245e-01 1.012989165149e+00 1.047955775553e+00 1.083061307150e+00 1.105728471501e+00 1.110829215587e+00 1.100202860070e+00 1.080181957810e+00 1.058632858228e+00 1.042634683727e+00 1.036965978758e+00 1.043275207476e+00 1.059589175246e+00 1.080442500512e+00 1.098287222822e+00 1.106029912647e+00 1.100040909388e+00 1.082217639006e+00 1.059983801909e+00 1.043309577002e+00 1.039264540823e+00 1.047488421337e+00 1.060415471911e+00 1.068423389956e+00 1.065727479741e+00 1.053384119333e+00 1.038224732345e+00 1.028154100162e+00 1.026516414257e+00 1.029463009123e+00 1.028693299937e+00 1.017166913764e+00 9.936953042240e-01 9.641529374903e-01 9.386629118783e-01 9.259413532655e-01 9.278523549572e-01 9.385332983326e-01 9.485882028211e-01 9.502513717852e-01 9.402013740368e-01 9.194992974775e-01 8.922514622066e-01 8.642644145807e-01 8.422472948650e-01 8.328861586381e-01 8.404743423060e-01 8.637889061355e-01 8.948012966809e-01 9.213602154503e-01 9.323464259614e-01 9.227143088002e-01 8.968354866979e-01 8.685745406989e-01 8.561506716655e-01 8.711523148040e-01 9.094518842943e-01 9.540969113025e-01 9.867560486059e-01 9.971839857103e-01 9.867188518150e-01 9.668205229935e-01 9.529461802699e-01 9.553825252906e-01 9.727776787067e-01 9.942255578498e-01 1.007821193373e+00 1.007987784905e+00 9.978246964682e-01 9.863266014223e-01 9.821334243310e-01 9.875010229060e-01 9.968749300627e-01 1.001276352590e+00 9.944130817698e-01 9.765109356091e-01 9.542873781055e-01 9.372270088826e-01 9.319602944792e-01 9.379803368111e-01 9.482104514074e-01 9.534796978506e-01 9.472740094274e-01 9.283252943920e-01 9.006920359764e-01 8.721506064631e-01 8.511054996105e-01 8.428988427490e-01 8.470376637269e-01 8.572016794374e-01 8.641969372300e-01 8.598428750069e-01 8.403849139091e-01 8.085786554750e-01 7.769555448121e-01 7.856442456626e-01
 7.794949112834e-01 7.787758668137e-01 7.782942420732e-01 7.781992052233e-01 7.782883713223e-01 7.782141181265e-01 7.778102197069e-01 7.771817556718e-01 7.765740596030e-01 7.762074957450e-01 7.761483884265e-01 7.762331517506e-01 7.761484069875e-01 7.757006998199e-01 7.750188888622e-01 7.744435915370e-01 7.742169525343e-01 7.742887393078e-01 7.743908664494e-01 7.742485237852e-01 7.737724965654e-01 7.731368349772e-01 7.726574751698e-01 7.725266462029e-01 7.726393410773e-01 7.727047114923e-01 7.725108733998e-01 7.720665977107e-01 7.715428747023e-01 7.711461810791e-01 7.710014503039e-01 7.710616223680e-01 7.711135677350e-01 7.709329050161e-01 7.704792014970e-01 7.699384015920e-01 7.695611258261e-01 7.694661103540e-01 7.695551247368e-01 7.695837422718e-01 7.693442666106e-01 7.688430935094e-01 7.683075800695e-01 7.679959747282e-01 7.679755908340e-01 7.680836721405e-01 7.680724706795e-01 7.677980390409e-01 7.673041617522e-01 7.667962213938e-01 7.665058738307e-01 7.665160296315e-01 7.666733596748e-01 7.666972083219e-01 7.664021740924e-01 7.658477776170e-01 7.653014714515e-01 7.650403431234e-01 7.651330114223e-01 7.653559310584e-01 7.653555062832e-01 7.649499684432e-01 7.642993578567e-01 7.637648900071e-01 7.636020932858e-01 7.637592250337e-01 7.639352193993e-01 7.638209256985e-01 7.633426858356e-01 7.627179120020e-01 7.622692548050e-01 7.621559136653e-01 7.622702372090e-01 7.623591484596e-01 7.622160711931e-01 7.617987583618e-01 7.612506726029e-01 7.608089462856e-01 7.606391896921e-01 7.607143232536e-01 7.608357316260e-01 7.607635454372e-01 7.603758307321e-01 7.597759508326e-01 7.592596631871e-01 7.590965565839e-01 7.592802356407e-01 7.595086217902e-01 7.594267152420e-01 7.589211967283e-01 7.582304620050e-01 7.577700793128e-01 7.577896709336e-01 7.581351391137e-01 7.583644231029e-01 7.581370001755e-01 7.575067871387e-01 7.568693345961e-01 7.566274289648e-01 7.568553256039e-01 7.572352235781e-01 7.573229060123e-01 7.569372135471e-01 7.563068620024e-01 7.558550090977e-01 7.558356390276e-01 7.561386813939e-01 7.563994556593e-01 7.563085330077e-01 7.558612521473e-01 7.553463922033e-01 7.550833969563e-01 7.551549643694e-01 7.553705976062e-01 7.554508477284e-01 7.552461118049e-01 7.548360069945e-01 7.544464423910e-01 7.542575140193e-01 7.542685985263e-01 7.543280213445e-01 7.542755829209e-01 7.540457972325e-01 7.536961155787e-01 7.533551008986e-01 7.531330388138e-01 7.530418233533e-01 7.530021017110e-01 7.529086404805e-01 7.526959156337e-01 7.523757145683e-01 7.520369894500e-01 7.517916826647e-01 7.516754670328e-01 7.516251980658e-01 7.515353901809e-01 7.513376261647e-01 7.510461677496e-01 7.507552857481e-01 7.505605277807e-01 7.504744752424e-01 7.504217443503e-01 7.503209671301e-01 7.501404179644e-01 7.499111292640e-01 7.496973620077e-01 7.495485578279e-01 7.494534720676e-01 7.493639574574e-01 7.492456287584e-01 7.490907782737e-01 7.489100256664e-01 7.487336994051e-01 7.485892261082e-01 7.484734798752e-01 7.483617779099e-01 7.482368033533e-01 7.480923243050e-01 7.479359163951e-01 7.477930536209e-01 7.476745148057e-01 7.475604450511e-01 7.474319673959e-01 7.472932801990e-01 7.471602943980e-01 7.470423957227e-01 7.469329463778e-01 7.468131269517e-01 7.466655487730e-01 7.465068954590e-01 7.463667017435e-01 7.462456277255e-01 7.461205423484e-01 7.459742252944e-01 7.458095639016e-01 7.456443976325e-01 7.454994728648e-01 7.453689669193e-01 7.452262123598e-01 7.450673205301e-01 7.449099267303e-01 7.447715863568e-01 7.446468556915e-01 7.445214269720e-01 7.443842795581e-01 7.442391450485e-01 7.441047029196e-01 7.439871985178e-01 7.438694496494e-01 7.437390194035e-01 7.436007769498e-01 7.434658279557e-01 7.433391957576e-01 7.432166242140e-01 7.430852816909e-01 7.429408656003e-01 7.427950354107e-01 7.426579740791e-01 7.425264101034e-01 7.423933882348e-01 7.422546065971e-01 7.421106726586e-01 7.419661494168e-01 7.418292779159e-01 7.416963211167e-01 7.415616703350e-01 7.414237907603e-01 7.412853794124e-01 7.411480013765e-01 7.410132974743e-01 7.408810844815e-01 7.407477324237e-01 7.406113082743e-01 7.404760481966e-01 7.403427900357e-01 7.402087852098e-01 7.400746540781e-01 7.399396230985e-01 7.398028045890e-01 7.396673682383e-01 7.395338033114e-01 7.393979007834e-01 7.392583458621e-01 7.391188751219e-01 7.389803655284e-01 7.388430782213e-01 7.387065695196e-01 7.385678744980e-01 7.384248741168e-01 7.382837451890e-01 7.381456323157e-01 7.380066237174e-01 7.378679082075e-01 7.377286363345e-01 7.375868215694e-01 7.374452646350e-01 7.373063785415e-01 7.371665031124e-01 7.370244848580e-01 7.368833550386e-01 7.367413970302e-01 7.365977410481e-01 7.364558917147e-01 7.363127399123e-01 7.361670569996e-01 7.360225710461e-01 7.358793847032e-01 7.357331633782e-01 7.355875804997e-01 7.354430235011e-01 7.352952218855e-01 7.351480120303e-01 7.350018469305e-01 7.348530120373e-01 7.347046039377e-01 7.345571707620e-01 7.344061389545e-01 7.342545154076e-01 7.341054078668e-01 7.339538193323e-01 7.338012771353e-01 7.336498544534e-01 7.334964695844e-01 7.333418798823e-01 7.331895650816e-01 7.330348025003e-01 7.328771642957e-01 7.327216522383e-01 7.325644367629e-01 7.324048071719e-01 7.322465233934e-01 7.320878360811e-01 7.319255147779e-01 7.317651743930e-01 7.316036755423e-01 7.314400019367e-01 7.312775749662e-01 7.311146459096e-01 7.309476224181e-01 7.307814077210e-01 7.306154169175e-01 7.304468428666e-01 7.302787733727e-01 7.301097949101e-01 7.299372198943e-01 7.297653330076e-01 7.295947242444e-01 7.294205933115e-01 7.292468141524e-01 7.290726164506e-01 7.288954791031e-01 7.287176007628e-01 7.285398376750e-01 7.283596648393e-01 7.281796849014e-01 7.279992950591e-01 7.278153742845e-01 7.276302591793e-01 7.274463216508e-01 7.272601401077e-01 7.270728831205e-01 7.268857326016e-01 7.266957652248e-01 7.265053316912e-01 7.263137908851e-01 7.261205073018e-01 7.259255163581e-01 7.257311294718e-01 7.255347089408e-01 7.253363029945e-01 7.251377800579e-01 7.249367064205e-01 7.247338763385e-01 7.245319110424e-01 7.243277602700e-01 7.241212804880e-01 7.239145628358e-01 7.237052762380e-01 7.234942435137e-01 7.232839571152e-01 7.230714055497e-01 7.228563629734e-01 7.226406414926e-01 7.224219931556e-01 7.222018840243e-01 7.219820637976e-01 7.217584739959e-01 7.215338542201e-01 7.213089097087e-01 7.210816501324e-01 7.208522129532e-01 7.206212740096e-01 7.203873305005e-01 7.201512175898e-01 7.199160234494e-01 7.196775283797e-01 7.194382769877e-01 7.191978878204e-01 7.189523238993e-01 7.187054515858e-01 7.184583522767e-01 7.182083699995e-01 7.179574667513e-01 7.177056130387e-01 7.174505322590e-01 7.171937175453e-01 7.169347770667e-01 7.166713517098e-01 7.164079023158e-01 7.161438977604e-01 7.158763064703e-01 7.156085537742e-01 7.153376230408e-01 7.150624199220e-01 7.147871046148e-01 7.145087171943e-01 7.142278824064e-01 7.139464527587e-01 7.136622712230e-01 7.133750690522e-01 7.130866663733e-01 7.127943552069e-01 7.124995285511e-01 7.122033320112e-01 7.119039519402e-01 7.116029409179e-01 7.113007801020e-01 7.109929707222e-01 7.106838082039e-01 7.103727385860e-01 7.100575468452e-01 7.097415161310e-01 7.094223189111e-01 7.090988639526e-01 7.087750760433e-01 7.084470596289e-01 7.081158511488e-01 7.077832014304e-01 7.074464166823e-01 7.071067446332e-01 7.067657246886e-01 7.064192601108e-01 7.060709332923e-01 7.057211687069e-01 7.053671031741e-01 7.050098934805e-01 7.046496599813e-01 7.042855732011e-01 7.039199900607e-01 7.035513381973e-01 7.031782454571e-01 7.028028409234e-01 7.024230761886e-01 7.020404084539e-01 7.016561089820e-01 7.012678773394e-01 7.008757858027e-01 7.004809031422e-01 7.000804594462e-01 6.996782606904e-01 6.992727353866e-01 6.988635572423e-01 6.984517940117e-01 6.980352789160e-01 6.976132454305e-01 6.971886274234e-01 6.967606776225e-01 6.963293129395e-01 6.958953098802e-01 6.954551561233e-01 6.950106032272e-01 6.945632585868e-01 6.941110599707e-01 6.936568993472e-01 6.931972300506e-01 6.927329667648e-01 6.922653228657e-01 6.917932448649e-01 6.913168492907e-01 6.908369677815e-01 6.903524535479e-01 6.898635054489e-01 6.893706640665e-01 6.888733961888e-01 6.883715646585e-01 6.878655800543e-01 6.873546293692e-01 6.868396472522e-01 6.863203251203e-01 6.857958902106e-01 6.852679748315e-01 6.847343451453e-01 6.841955758641e-01 6.836528273234e-01 6.831048263260e-01 6.825529030730e-01 6.819970179574e-01 6.814340034138e-01 6.808661751694e-01 6.802935233004e-01 6.797158351051e-01 6.791341697474e-01 6.785468403573e-01 6.779530879932e-01 6.773549678268e-01 6.767502322088e-01 6.761412058100e-01 6.755274647677e-01 6.749076979310e-01 6.742827076149e-01 6.736519774859e-01 6.730142753169e-01 6.723724073585e-01 6.717244772608e-01 6.710714651180e-01 6.704130300055e-01 6.697471575792e-01 6.690760690301e-01 6.683988501423e-01 6.677163517955e-01 6.670284839237e-01 6.663335969223e-01 6.656330883503e-01 6.649263125815e-01 6.642131507915e-01 6.634942738415e-01 6.627698027276e-01 6.620382907504e-01 6.612998290968e-01 6.605557503916e-01 6.598041567937e-01 6.590477663089e-01 6.582842908470e-01 6.575135543136e-01 6.567370159222e-01 6.559524933669e-01 6.551624561338e-01 6.543658051961e-01 6.535617833104e-01 6.527500239522e-01 6.519315456435e-01 6.511055816886e-01 6.502741948796e-01 6.494337766616e-01 6.485861272462e-01 6.477315626953e-01 6.468685501254e-01 6.459989718162e-01 6.451227115082e-01 6.442377368840e-01 6.433463639104e-01 6.424455773557e-01 6.415376689599e-01 6.406242228243e-01 6.397014223551e-01 6.387712030643e-01 6.378320936334e-01 6.368846910665e-01 6.359316418273e-01 6.349688440782e-01 6.339988037729e-01 6.330204399752e-01 6.320325642636e-01 6.310379795170e-01 6.300343649678e-01 6.290227077494e-01 6.280024634498e-01 6.269726851615e-01 6.259348714600e-01 6.248881502779e-01 6.238322159006e-01 6.227685327275e-01 6.216947293967e-01 6.206118774725e-01 6.195212673693e-01 6.184202767321e-01 6.173115031575e-01 6.161932011750e-01 6.150644838320e-01 6.139287015455e-01 6.127820420849e-01 6.116257000969e-01 6.104613998710e-01 6.092854164337e-01 6.081015839140e-01 6.069068220860e-01 6.057023704238e-01 6.044894561482e-01 6.032646476186e-01 6.020316956971e-01 6.007877281395e-01 5.995338137866e-01 5.982706773661e-01 5.969961086363e-01 5.957118810173e-01 5.944179045574e-01 5.931121560307e-01 5.917975787944e-01 5.904710049388e-01 5.891345148885e-01 5.877874740721e-01 5.864284397581e-01 5.850600009690e-01 5.836803675261e-01 5.822899352183e-01 5.808890843994e-01 5.794756693125e-01 5.780525810694e-01 5.766184504033e-01 5.751720626573e-01 5.737156871691e-01 5.722469368551e-01 5.707672955539e-01 5.692762271195e-01 5.677731348260e-01 5.662592421876e-01 5.647333051172e-01 5.631955244588e-01 5.616467954985e-01 5.600857177324e-01 5.585132137586e-01 5.569286542190e-01 5.553316372468e-01 5.537238238493e-01 5.521026827517e-01 5.504698746842e-01 5.488249764788e-01 5.471679580872e-01 5.454991146444e-01 5.438171964578e-01 5.421237979285e-01 5.404178901928e-01 5.386988496171e-01 5.369691844965e-01 5.352257765313e-01 5.334703258571e-01 5.317023049299e-01 5.299208860763e-01 5.281276009677e-01 5.263217737328e-01 5.245027829984e-01 5.226717546348e-01 5.208276127695e-01 5.189709379119e-01 5.171015257627e-01 5.152194926115e-01 5.133251783912e-01 5.114174910806e-01 5.094971995214e-01 5.075645635012e-01 5.056184528401e-01 5.036602959816e-01 5.016886183933e-01 4.997047995991e-01 4.977081080862e-01 4.956981000959e-01 4.936755977661e-01 4.916404461917e-01 4.895934891346e-01 4.875327172724e-01 4.854598802157e-01 4.833745345619e-01 4.812765133081e-01 4.791660776621e-01 4.770432351506e-01 4.749078476080e-01 4.727602540799e-01 4.706000356216e-01 4.684280252453e-01 4.662430986004e-01 4.640465734176e-01 4.618382349922e-01 4.596177003407e-01 4.573858466977e-01 4.551414253917e-01 4.528857472963e-01 4.506186066830e-01 4.483393596782e-01 4.460499542343e-01 4.437485773307e-01 4.414360132774e-01 4.391131138539e-01 4.367780896619e-01 4.344340985115e-01 4.320784235472e-01 4.297130145346e-01 4.273374552503e-01 4.249512181067e-01 4.225567798202e-01 4.201510134644e-01 4.177365561516e-01 4.153130172798e-01 4.128795442844e-01 4.104383757961e-01 4.079880421828e-01 4.055299029857e-01 4.030629485577e-01 4.005883819834e-01 3.981073652091e-01 3.956178999865e-01 3.931217850886e-01 3.906194648377e-01 3.881099305776e-01 3.855955630793e-01 3.830739040034e-01 3.805478059916e-01 3.780168080414e-01 3.754804804703e-01 3.729408881145e-01 3.703961398921e-01 3.678497258549e-01 3.652987619680e-01 3.627457197145e-01 3.601905398133e-01 3.576332127316e-01 3.550755939639e-01 3.525157635512e-01 3.499564865301e-01 3.473980463665e-01 3.448388977561e-01 3.422827512948e-01 3.397267390390e-01 3.371748678355e-01 3.346247169816e-01 3.320782834479e-01 3.295374108510e-01 3.269997425483e-01 3.244698968174e-01 3.219440314524e-01 3.194264317473e-01 3.169169753069e-01 3.144140064410e-01 3.119227008965e-01 3.094387044362e-01 3.069673749355e-01 3.045074028321e-01 3.020580419450e-01 2.996248690943e-01 2.972020413970e-01 2.947982608571e-01 2.924076278351e-01 2.900340740477e-01 2.876801287298e-01 2.853411822344e-01 2.830266597016e-01 2.807276927075e-01 2.784544134335e-01 2.762022520305e-01 2.739724610856e-01 2.717710415709e-01 2.695896004547e-01 2.674414029476e-01 2.653162744713e-01 2.632227106234e-01 2.611599224280e-01 2.591242383315e-01 2.571268921842e-01 2.551566077619e-01 2.532264726488e-01 2.513290239690e-01 2.494672564173e-01 2.476478668944e-01 2.458607588904e-01 2.441212082434e-01 2.424161846128e-01 2.407570357823e-01 2.391415761610e-01 2.375657844467e-01 2.360427976709e-01 2.345567198187e-01 2.331259161474e-01 2.317375186424e-01 2.303990179951e-01 2.291137791461e-01 2.278713790887e-01 2.266897320828e-01 2.255503720921e-01 2.244699093425e-01 2.234405065716e-01 2.224615096884e-01 2.215432344942e-01 2.206693126440e-01 2.198600308350e-01 2.190972838613e-01 2.183932243508e-01 2.177449572371e-01 2.171457836542e-01 2.166112233037e-01 2.161203564094e-01 2.156934642529e-01 2.153146561992e-01 2.149909135579e-01 2.147249452476e-01 2.145026473492e-01 2.143443939598e-01 2.142255444557e-01 2.141662702321e-01 2.141538071882e-01 2.141875122301e-01 2.142770707560e-01 2.144033250724e-01 2.145870264144e-01 2.148070355944e-01 2.150751041063e-01 2.153863163204e-01 2.157339254646e-01 2.161314869417e-01 2.165562193263e-01 2.170285368544e-01 2.175307456439e-01 2.180685377377e-01 2.186442104878e-01 2.192436453701e-01 2.198841207485e-01 2.205428575442e-01 2.212364021130e-01 2.219541741682e-01 2.226936247928e-01 2.234640727801e-01 2.242460342388e-01 2.250578083866e-01 2.258827204379e-01 2.267259877098e-01 2.275895873062e-01 2.284595792061e-01 2.293535058359e-01 2.302500008184e-01 2.311635541934e-01 2.320854307524e-01 2.330117955763e-01 2.339538787882e-01 2.348919431158e-01 2.358449850593e-01 2.367950576073e-01 2.377495495542e-01 2.387104739742e-01 2.396632400943e-01 2.406276651371e-01 2.415805398258e-01 2.425399790939e-01 2.434942415639e-01 2.444421399275e-01 2.453964373010e-01 2.463334637436e-01 2.472788492098e-01 2.482105160957e-01 2.491396980925e-01 2.500667724294e-01 2.509787236481e-01 2.518967223504e-01 2.527954862012e-01 2.536980061070e-01 2.545887560830e-01 2.554716208261e-01 2.563555263373e-01 2.572215582912e-01 2.580943317968e-01 2.589507007627e-01 2.598071946337e-01 2.606599358283e-01 2.615004934309e-01 2.623486309674e-01 2.631791368680e-01 2.640192103350e-01 2.648496485702e-01 2.656793626967e-01 2.665145194534e-01 2.673381600364e-01 2.681771652966e-01 2.690060034742e-01 2.698459846952e-01 2.706894970833e-01 2.715322121714e-01 2.723934872748e-01 2.732493326474e-01 2.741260099641e-01 2.750054064133e-01 2.758987356497e-01 2.768109360863e-01 2.777274254184e-01 2.786734692940e-01 2.796252871899e-01 2.806055719579e-01 2.816053239289e-01 2.826221608256e-01 2.836746567194e-01 2.847398322954e-01 2.858460137369e-01 2.869724122286e-01 2.881327318376e-01 2.893308097080e-01 2.905520650001e-01 2.918239684404e-01 2.931197364014e-01 2.944641980844e-01 2.958476334858e-01 2.972679771791e-01 2.987444078343e-01 3.002512812250e-01 3.018191672495e-01 3.034252306349e-01 3.050845268110e-01 3.067984703735e-01 3.085531135603e-01 3.103753845659e-01 3.122375259649e-01 3.141645829396e-01 3.161441350256e-01 3.181760009276e-01 3.202762247963e-01 3.224191531986e-01 3.246352613661e-01 3.268996873882e-01 3.292272245341e-01 3.316172085664e-01 3.340563972162e-01 3.365682156435e-01 3.391253837261e-01 3.417514980887e-01 3.444330869251e-01 3.471685187063e-01 3.499725378890e-01 3.528186013307e-01 3.557362039901e-01 3.586988683221e-01 3.617196648979e-01 3.647985209604e-01 3.679193109688e-01 3.711057828343e-01 3.743283323583e-01 3.776092159371e-01 3.809351005006e-01 3.843017334019e-01 3.877241372379e-01 3.911746423604e-01 3.946800823567e-01 3.982159224745e-01 4.017910994396e-01 4.054076258997e-01 4.090465501325e-01 4.127318479076e-01 4.164334338220e-01 4.201710290965e-01 4.239335136579e-01 4.277121393790e-01 4.315252743593e-01 4.353423477329e-01 4.391893621044e-01 4.430430286951e-01 4.469092863833e-01 4.507942903972e-01 4.546728126010e-01 4.585728616591e-01 4.624634300321e-01 4.663608906662e-01 4.702598079554e-01 4.741446509267e-01 4.780386289568e-01 4.819073422368e-01 4.857787601734e-01 4.896312031846e-01 4.934642787659e-01 4.972912495265e-01 5.010821643775e-01 5.048681367683e-01 5.086171314646e-01 5.123431951882e-01 5.160459047410e-01 5.197038943827e-01 5.233457692911e-01 5.269359334270e-01 5.304974602039e-01 5.340182571045e-01 5.374884420934e-01 5.409291240496e-01 5.443053761697e-01 5.476488512835e-01 5.509325944897e-01 5.541636349463e-01 5.573496459335e-01 5.604625087618e-01 5.635353227597e-01 5.665319325805e-01 5.694738509849e-01 5.723529753146e-01 5.751554308460e-01 5.779050354525e-01 5.805674649397e-01 5.831714585067e-01 5.856955945806e-01 5.881409622094e-01 5.905206806552e-01 5.928054783629e-01 5.950258835020e-01 5.971523224676e-01 5.991982132285e-01 6.011644497005e-01 6.030301559012e-01 6.048246358368e-01 6.065118295797e-01 6.081185920766e-01 6.096299398227e-01 6.110393886090e-01 6.123670721253e-01 6.135804214852e-01 6.147094978330e-01 6.157311107382e-01 6.166502873821e-01 6.174766507783e-01 6.181848015120e-01 6.188038898862e-01 6.193048528033e-01 6.197043988016e-01 6.199999440555e-01 6.201755978844e-01 6.202574928017e-01 6.202138916792e-01 6.200699060018e-01 6.198123739584e-01 6.194385354585e-01 6.189635710086e-01 6.183627369520e-01 6.176619700175e-01 6.168425237891e-01 6.159104927209e-01 6.148733463221e-01 6.137136622820e-01 6.124561557755e-01 6.110786642640e-01 6.095970823545e-01 6.080104082306e-01 6.063083352155e-01 6.045147524675e-01 6.026062915750e-01 6.006062410326e-01 5.985059678279e-01 5.963052602007e-01 5.940239363272e-01 5.916406433100e-01 5.891824121157e-01 5.866378518696e-01 5.840152383972e-01 5.813290215080e-01 5.785639412817e-01 5.757493704419e-01 5.728717457107e-01 5.699467438944e-01 5.669854970517e-01 5.639790508959e-01 5.609586121001e-01 5.579092730898e-01 5.548547651358e-01 5.518021268092e-01 5.487507177499e-01 5.457297610867e-01 5.427269056182e-01 5.397732854977e-01 5.368707703614e-01 5.340270832551e-01 5.312712508534e-01 5.285920009613e-01 5.260253122687e-01 5.235687709076e-01 5.212395405650e-01 5.190600186624e-01 5.170239897558e-01 5.151688546890e-01 5.134866952752e-01 5.120028706063e-01 5.107298642384e-01 5.096679525033e-01 5.088496263188e-01 5.082621702542e-01 5.079343810105e-01 5.078681772741e-01 5.080657225409e-01 5.085523524690e-01 5.093099933659e-01 5.103664743242e-01 5.117098808530e-01 5.133452788524e-01 5.152834094613e-01 5.175047402568e-01 5.200285493192e-01 5.228334849071e-01 5.259237047162e-01 5.292947773811e-01 5.329267656674e-01 5.368289563063e-01 5.409726780977e-01 5.453599747588e-01 5.499739828362e-01 5.547964451263e-01 5.598262772899e-01 5.650305758423e-01 5.704108380593e-01 5.759411905932e-01 5.816056531827e-01 5.873952706890e-01 5.932792975820e-01 5.992553998417e-01 6.052953734941e-01 6.113854408999e-01 6.175120852789e-01 6.236498275708e-01 6.297915238295e-01 6.359120611516e-01 6.420002236601e-01 6.480395764512e-01 6.540118934792e-01 6.599064864074e-01 6.657045729184e-01 6.713973088754e-01 6.769673091787e-01 6.824034931362e-01 6.876964825650e-01 6.928316051169e-01 6.978017549772e-01 7.025960358273e-01 7.072066708299e-01 7.116256524555e-01 7.158481241530e-01 7.198659924540e-01 7.236768586321e-01 7.272750048007e-01 7.306588384638e-01 7.338293662132e-01 7.367814659126e-01 7.395196632626e-01 7.420442845033e-01 7.443573420622e-01 7.464662515606e-01 7.483705694170e-01 7.500834711389e-01 7.516082490930e-01 7.529529942464e-01 7.541327980204e-01 7.551514520072e-01 7.560267500450e-01 7.567694389659e-01 7.573922431889e-01 7.579146719809e-01 7.583471025298e-01 7.587106888640e-01 7.590208673551e-01 7.592958217545e-01 7.595568333296e-01 7.598188199390e-01 7.601064026980e-01 7.604360463307e-01 7.608274796264e-01 7.613033533005e-01 7.618806301244e-01 7.625794808181e-01 7.634191850526e-01 7.644156093509e-01 7.655877885174e-01 7.669500755091e-01 7.685174943907e-01 7.703043080631e-01 7.723199514441e-01 7.745762964573e-01 7.770811535126e-01 7.798390257200e-01 7.828564754446e-01 7.861324538024e-01 7.896694845920e-01 7.934646759330e-01 7.975108637491e-01 8.018056697813e-01 8.063355155414e-01 8.110928443879e-01 8.160641930679e-01 8.212320492288e-01 8.265847423843e-01 8.320984995779e-01 8.377582827866e-01 8.435413613482e-01 8.494232307397e-01 8.553852438267e-01 8.613981615049e-01 8.674414522451e-01 8.734888534171e-01 8.795117268410e-01 8.854885281921e-01 8.913897734941e-01 8.971928970266e-01 9.028726838568e-01 9.084030205939e-01 9.137609446444e-01 9.189228265208e-01 9.238690074309e-01 9.285772104392e-01 9.330280321033e-01 9.372041494369e-01 9.410893794276e-01 9.446701420919e-01 9.479313648484e-01 9.508661962665e-01 9.534640240756e-01 9.557198592070e-01 9.576311965567e-01 9.591944920326e-01 9.604152074567e-01 9.612942107818e-01 9.618405376089e-01 9.620639900117e-01 9.619752726452e-01 9.615926388906e-01 9.609312472371e-01 9.600142341340e-01 9.588627440023e-01 9.575039762866e-01 9.559656554710e-01 9.542759733119e-01 9.524699196114e-01 9.505790262099e-01 9.486369755991e-01 9.466803864660e-01 9.447436239396e-01 9.428627245483e-01 9.410708749331e-01 9.394022707348e-01 9.378882035656e-01 9.365569232553e-01 9.354346373711e-01 9.345446597054e-01 9.339051582425e-01 9.335299103935e-01 9.334281913257e-01 9.336047012349e-01 9.340570993089e-01 9.347804747706e-01 9.357605280663e-01 9.369810558815e-01 9.384170920719e-01 9.400417107476e-01 9.418217107248e-01 9.437207235713e-01 9.456989318102e-01 9.477120167461e-01 9.497166816306e-01 9.516651647188e-01 9.535131047721e-01 9.552123260586e-01 9.567180521638e-01 9.579909525735e-01 9.589860383048e-01 9.596730067093e-01 9.600177201248e-01 9.599951690175e-01 9.595884698708e-01 9.587818810203e-01 9.575741760545e-01 9.559679148419e-01 9.539746174834e-01 9.516182434341e-01 9.489269930622e-01 9.459446015856e-01 9.427178322976e-01 9.393077621346e-01 9.357830303252e-01 9.322186114150e-01 9.287023669549e-01 9.253199070405e-01 9.221705374332e-01 9.193526103631e-01 9.169637224722e-01 9.151085846410e-01 9.138767859060e-01 9.133626651759e-01 9.136446259657e-01 9.147925791821e-01 9.168650782409e-01 9.198968619119e-01 9.239146628248e-01 9.289185433029e-01 9.348905358668e-01 9.417970713419e-01 9.495782115446e-01 9.581626013330e-01 9.674560485293e-01 9.773550135324e-01 9.877424986296e-01 9.984889948919e-01 1.009465488429e+00 1.020530177241e+00 1.031550408230e+00 1.042387798362e+00 1.052911943300e+00 1.063001786826e+00 1.072540859177e+00 1.081432438397e+00 1.089586731999e+00 1.096932778420e+00 1.103419742134e+00 1.109008917718e+00 1.113691134045e+00 1.117467388986e+00 1.120367215221e+00 1.122439174371e+00 1.123750608337e+00 1.124391916607e+00 1.124464504379e+00 1.124094899666e+00 1.123413130353e+00 1.122562143069e+00 1.121693057015e+00 1.120946503646e+00 1.120471004168e+00 1.120392288698e+00 1.120827885371e+00 1.121873092910e+00 1.123591331024e+00 1.126026677712e+00 1.129182792895e+00 1.133039487074e+00 1.137540738805e+00 1.142599351676e+00 1.148112632541e+00 1.153942485905e+00 1.159953321654e+00 1.165989281902e+00 1.171897392117e+00 1.177535390023e+00 1.182764881427e+00 1.187478074394e+00 1.191580851469e+00 1.195014995166e+00 1.197753578652e+00 1.199800186864e+00 1.201201387771e+00 1.202026135927e+00 1.202384125113e+00 1.202406277814e+00 1.202241022618e+00 1.202059673829e+00 1.202021830195e+00 1.202296802094e+00 1.203028841422e+00 1.204338934003e+00 1.206323599082e+00 1.209027921432e+00 1.212470981387e+00 1.216615833652e+00 1.221391848150e+00 1.226698139547e+00 1.232392644172e+00 1.238332332507e+00 1.244351671055e+00 1.250295311466e+00 1.256025233302e+00 1.261409441957e+00 1.266365462625e+00 1.270824558624e+00 1.274761215784e+00 1.278186517463e+00 1.281121225921e+00 1.283632071174e+00 1.285772418275e+00 1.287610711114e+00 1.289205251582e+00 1.290574328266e+00 1.291738093325e+00 1.292648440492e+00 1.293239218991e+00 1.293410844566e+00 1.293011276180e+00 1.291904093559e+00 1.289914413648e+00 1.286892750565e+00 1.282722333312e+00 1.277296215264e+00 1.270606159506e+00 1.262666140603e+00 1.253580820723e+00 1.243540571142e+00 1.232766151806e+00 1.221589834953e+00 1.210354219131e+00 1.199448164271e+00 1.189289887747e+00 1.180254131673e+00 1.172733603202e+00 1.167038208622e+00 1.163434568280e+00 1.162123880458e+00 1.163200009624e+00 1.166715780441e+00 1.169731715310e+00 1.172140087880e+00 1.175683965741e+00 1.182174020226e+00 1.192489985036e+00 1.206043940279e+00 1.220986887740e+00 1.235086094472e+00 1.246770066274e+00 1.255766404167e+00 1.263096305009e+00 1.270469743359e+00 1.279306364889e+00 1.289884968771e+00 1.301130567077e+00 1.311093519362e+00 1.317843945399e+00 1.320382442552e+00 1.319100863470e+00 1.315567561624e+00 1.311768926039e+00 1.309162568067e+00 1.307943895290e+00 1.306951211737e+00 1.304292338354e+00 1.298315462525e+00 1.288421849056e+00 1.275408116153e+00 1.261159109993e+00 1.247766054767e+00 1.236551619295e+00 1.227478561822e+00 1.219215134296e+00 1.209863350176e+00 1.197971252524e+00 1.183256770727e+00 1.166742384887e+00 1.150267359623e+00 1.135614872357e+00 1.123680573378e+00 1.114255007595e+00 1.106698577228e+00 1.098797909820e+00 1.011325642561e+00 9.894855744195e-01 9.588469369213e-01 9.374676141040e-01 9.385072533198e-01 9.598595802151e-01 9.863178042212e-01 1.000930467223e+00 9.949883776190e-01 9.718510239483e-01 9.452856646988e-01 9.327124563053e-01 9.446835795628e-01 9.775213712304e-01 1.015975403896e+00 1.042713483066e+00 1.046387211527e+00 1.025550365415e+00 9.895088472736e-01 9.560880756926e-01 9.448044123664e-01 9.656485845809e-01 1.011725429452e+00 1.063756860715e+00 1.101244943407e+00 1.111119380211e+00 1.091540853699e+00 1.052390500697e+00 1.012355267336e+00 9.913983860108e-01 9.997862956653e-01 1.031677545714e+00 1.070319894785e+00 1.098969395067e+00 1.108430137159e+00 1.098880251964e+00 1.077799781836e+00 1.055740350451e+00 1.041443866385e+00 1.038600786448e+00 1.045698500677e+00 1.058403218121e+00 1.072033480710e+00 1.082648788166e+00 1.087244163653e+00 1.084014873346e+00 1.073301833752e+00 1.058373799851e+00 1.044923218217e+00 1.038538528830e+00 1.041105872594e+00 1.049021381739e+00 1.055033286225e+00 1.052778291539e+00 1.040889218298e+00 1.024277865333e+00 1.011569058129e+00 1.009329525730e+00 1.016844172719e+00 1.025791146573e+00 1.025399348723e+00 1.008960390775e+00 9.778620426182e-01 9.417478487338e-01 9.142227278966e-01 9.052516321966e-01 9.146563220225e-01 9.326517805966e-01 9.466396246618e-01 9.477691473775e-01 9.336745893082e-01 9.076908553952e-01 8.765571317616e-01 8.479743692291e-01 8.288783047882e-01 8.242741850356e-01 8.357389013805e-01 8.599483654459e-01 8.885614567893e-01 9.107218007755e-01 9.172506161204e-01 9.048589520754e-01 8.789707442158e-01 8.533400732912e-01 8.445264118723e-01 8.614684757363e-01 8.982951881906e-01 9.384911347703e-01 9.657327455256e-01 9.721677937399e-01 9.610215566762e-01 9.443096413315e-01 9.360085381884e-01 9.432414410984e-01 9.618530547116e-01 9.804783299104e-01 9.891360676549e-01 9.852521777952e-01 9.744977336470e-01 9.666205261677e-01 9.684764543796e-01 9.789572690674e-01 9.898840779313e-01 9.920193201176e-01 9.810191705911e-01 9.600039576848e-01 9.379188478897e-01 9.243292097571e-01 9.234386219047e-01 9.314382776675e-01 9.395212800738e-01 9.394389940579e-01 9.275069032321e-01 9.055773819736e-01 8.794011896776e-01 8.557974839906e-01 8.396843294504e-01 8.324341411657e-01 8.319748180666e-01 8.340622484809e-01 8.338611420652e-01 8.272382748169e-01 8.121305241910e-01 7.897972326143e-01 7.685150294729e-01 7.855749028552e-01
 7.794129247910e-01 7.786616993598e-01 7.781602251432e-01 7.780503188688e-01 7.781176057611e-01 7.780144046747e-01 7.775804793318e-01 7.769241667460e-01 7.762904871139e-01 7.759021345619e-01 7.758257096648e-01 7.758886881627e-01 7.757732623176e-01 7.752928463063e-01 7.745861420344e-01 7.739935780050e-01 7.737479016336e-01 7.737952978733e-01 7.738697313722e-01 7.736984878390e-01 7.731944331719e-01 7.725341566175e-01 7.720354294042e-01 7.718839697745e-01 7.719698726523e-01 7.720050761872e-01 7.717840185580e-01 7.713178854627e-01 7.707716304599e-01 7.703486551749e-01 7.701758931358e-01 7.702093608276e-01 7.702358323548e-01 7.700311975566e-01 7.695535803546e-01 7.689865262187e-01 7.685787327958e-01 7.684546295027e-01 7.685197169884e-01 7.685261893084e-01 7.682614601893e-01 7.677304842990e-01 7.671664105690e-01 7.668299734188e-01 7.667872800227e-01 7.668710520860e-01 7.668331944555e-01 7.665305192871e-01 7.660094457157e-01 7.654780250702e-01 7.651669960564e-01 7.651546404846e-01 7.652841069736e-01 7.652778843599e-01 7.649547353514e-01 7.643762749123e-01 7.638061577189e-01 7.635211535482e-01 7.635886787020e-01 7.637844157597e-01 7.637538225360e-01 7.633182892251e-01 7.626394082596e-01 7.620795074145e-01 7.618935592226e-01 7.620283708141e-01 7.621781757888e-01 7.620324554271e-01 7.615206077566e-01 7.608668509978e-01 7.603971325449e-01 7.602645623109e-01 7.603565216783e-01 7.604174658078e-01 7.602422496524e-01 7.597937600865e-01 7.592194260817e-01 7.587569412373e-01 7.585671034088e-01 7.586184468729e-01 7.587117936431e-01 7.586093141644e-01 7.581915329557e-01 7.575643814276e-01 7.570261011787e-01 7.568426356486e-01 7.570031138122e-01 7.572033724896e-01 7.570903531979e-01 7.565550885178e-01 7.558379454930e-01 7.553566582446e-01 7.553559660535e-01 7.556768544141e-01 7.558762847324e-01 7.556173415284e-01 7.549596782714e-01 7.542990560228e-01 7.540359223400e-01 7.542416585506e-01 7.545944611832e-01 7.546522286355e-01 7.542377254565e-01 7.535834403296e-01 7.531104361351e-01 7.530688516614e-01 7.533466324370e-01 7.535802355366e-01 7.534618601904e-01 7.529905798769e-01 7.524544385208e-01 7.521691316733e-01 7.522152860594e-01 7.524053620487e-01 7.524611327865e-01 7.522340744353e-01 7.518022027331e-01 7.513897355854e-01 7.511761693041e-01 7.511608812019e-01 7.511972641472e-01 7.511250784807e-01 7.508750179689e-01 7.505015731912e-01 7.501344300255e-01 7.498860835399e-01 7.497723580377e-01 7.497134837923e-01 7.496008938462e-01 7.493660241692e-01 7.490182098349e-01 7.486527123248e-01 7.483846253148e-01 7.482495619657e-01 7.481801243969e-01 7.480690091354e-01 7.478452605418e-01 7.475277656575e-01 7.472135194384e-01 7.469994846863e-01 7.468946892969e-01 7.468204542394e-01 7.466962095340e-01 7.464921679633e-01 7.462393874467e-01 7.460060700018e-01 7.458381080832e-01 7.457228083812e-01 7.456114465647e-01 7.454712881208e-01 7.452948788733e-01 7.450935502240e-01 7.448976766695e-01 7.447344782551e-01 7.445981629956e-01 7.444643069672e-01 7.443183628387e-01 7.441534486515e-01 7.439781394773e-01 7.438169554738e-01 7.436788317284e-01 7.435425102766e-01 7.433922813125e-01 7.432338267070e-01 7.430836492190e-01 7.429466931716e-01 7.428185497414e-01 7.426767281670e-01 7.425082125306e-01 7.423309929440e-01 7.421744718879e-01 7.420350349164e-01 7.418901369104e-01 7.417238684431e-01 7.415405048763e-01 7.413585385803e-01 7.411977213899e-01 7.410485781936e-01 7.408866048969e-01 7.407089977460e-01 7.405357468315e-01 7.403817765034e-01 7.402399736857e-01 7.400964972601e-01 7.399407489275e-01 7.397790453170e-01 7.396296013380e-01 7.394957944486e-01 7.393613868013e-01 7.392130196289e-01 7.390587222750e-01 7.389081046177e-01 7.387665141801e-01 7.386278641776e-01 7.384802325208e-01 7.383198647806e-01 7.381593017386e-01 7.380082930445e-01 7.378619331618e-01 7.377134367949e-01 7.375600050937e-01 7.374018250578e-01 7.372437149213e-01 7.370931202031e-01 7.369466674310e-01 7.367973668372e-01 7.366460643292e-01 7.364948801666e-01 7.363439624009e-01 7.361961473300e-01 7.360516975236e-01 7.359049502406e-01 7.357561166455e-01 7.356088835975e-01 7.354634007767e-01 7.353178385475e-01 7.351718837387e-01 7.350251180593e-01 7.348769844930e-01 7.347309829481e-01 7.345864230221e-01 7.344397211625e-01 7.342897757544e-01 7.341398762451e-01 7.339912526633e-01 7.338443315918e-01 7.336980593228e-01 7.335490678190e-01 7.333970350388e-01 7.332469595493e-01 7.331001441541e-01 7.329526923459e-01 7.328053969787e-01 7.326577760018e-01 7.325076952963e-01 7.323585259359e-01 7.322127952822e-01 7.320654098302e-01 7.319162941107e-01 7.317684059335e-01 7.316196727142e-01 7.314698507188e-01 7.313218638029e-01 7.311726526373e-01 7.310214510071e-01 7.308722120755e-01 7.307233219318e-01 7.305721914041e-01 7.304224004951e-01 7.302734691459e-01 7.301212845297e-01 7.299703161013e-01 7.298204104601e-01 7.296679803407e-01 7.295166458290e-01 7.293665911825e-01 7.292128051295e-01 7.290587196616e-01 7.289078809838e-01 7.287541194364e-01 7.286001041059e-01 7.284476968902e-01 7.282932414095e-01 7.281379859664e-01 7.279853495095e-01 7.278301344215e-01 7.276725947295e-01 7.275176365968e-01 7.273611293352e-01 7.272022189836e-01 7.270460839939e-01 7.268882381853e-01 7.267279427243e-01 7.265701632742e-01 7.264110765463e-01 7.262498855520e-01 7.260911876631e-01 7.259306189811e-01 7.257678866979e-01 7.256057105946e-01 7.254436865528e-01 7.252797354671e-01 7.251169737166e-01 7.249527206415e-01 7.247856716941e-01 7.246203441657e-01 7.244554319445e-01 7.242878430359e-01 7.241205425069e-01 7.239540001069e-01 7.237839218794e-01 7.236145100925e-01 7.234445140763e-01 7.232729124198e-01 7.231019723858e-01 7.229302433061e-01 7.227560688551e-01 7.225807625028e-01 7.224070867262e-01 7.222314673330e-01 7.220550226953e-01 7.218792175494e-01 7.217007981342e-01 7.215221732798e-01 7.213436654243e-01 7.211623334677e-01 7.209807285804e-01 7.207997227178e-01 7.206168193908e-01 7.204327728464e-01 7.202486968746e-01 7.200625857449e-01 7.198748003864e-01 7.196886839273e-01 7.195003274072e-01 7.193104919985e-01 7.191203335989e-01 7.189278615878e-01 7.187345121845e-01 7.185421015578e-01 7.183480256207e-01 7.181515582688e-01 7.179549948755e-01 7.177557611602e-01 7.175558208771e-01 7.173556749723e-01 7.171530442832e-01 7.169494457296e-01 7.167459229234e-01 7.165406725722e-01 7.163332911228e-01 7.161250877452e-01 7.159140913306e-01 7.157016514304e-01 7.154905826317e-01 7.152762038215e-01 7.150621503496e-01 7.148461680778e-01 7.146264684954e-01 7.144055952176e-01 7.141849833282e-01 7.139616877349e-01 7.137382825193e-01 7.135141312725e-01 7.132869944059e-01 7.130589742822e-01 7.128289996227e-01 7.125950679906e-01 7.123617639878e-01 7.121278635943e-01 7.118910469000e-01 7.116545818877e-01 7.114149073806e-01 7.111720542404e-01 7.109293086533e-01 7.106838189695e-01 7.104363891507e-01 7.101891995461e-01 7.099391898001e-01 7.096867087291e-01 7.094337325174e-01 7.091769687855e-01 7.089183012632e-01 7.086588813050e-01 7.083968448012e-01 7.081332894101e-01 7.078689538169e-01 7.075992785906e-01 7.073294477121e-01 7.070573144705e-01 7.067824041066e-01 7.065067063613e-01 7.062279691298e-01 7.059462852821e-01 7.056636119423e-01 7.053779309285e-01 7.050894518873e-01 7.047998576814e-01 7.045067058022e-01 7.042112907707e-01 7.039148158144e-01 7.036133371184e-01 7.033107975466e-01 7.030067013874e-01 7.026988075143e-01 7.023892043967e-01 7.020760523411e-01 7.017597733543e-01 7.014428413663e-01 7.011232321723e-01 7.007992075866e-01 7.004736471192e-01 7.001440586241e-01 6.998125824221e-01 6.994798392612e-01 6.991432817652e-01 6.988035241529e-01 6.984613900428e-01 6.981139718429e-01 6.977657614915e-01 6.974147147966e-01 6.970604367091e-01 6.967038115245e-01 6.963427252487e-01 6.959773034122e-01 6.956091762273e-01 6.952388728590e-01 6.948652065795e-01 6.944897718974e-01 6.941077145999e-01 6.937226930276e-01 6.933348384894e-01 6.929433288813e-01 6.925492875563e-01 6.921514911483e-01 6.917487700000e-01 6.913435144621e-01 6.909339180521e-01 6.905209121574e-01 6.901048390206e-01 6.896843584216e-01 6.892600238840e-01 6.888330938096e-01 6.884011020061e-01 6.879655765576e-01 6.875265676425e-01 6.870824283815e-01 6.866355658139e-01 6.861842592369e-01 6.857287001637e-01 6.852703380158e-01 6.848063654879e-01 6.843376970382e-01 6.838659983964e-01 6.833891185855e-01 6.829094425600e-01 6.824255657537e-01 6.819354399108e-01 6.814411544503e-01 6.809416787441e-01 6.804386326915e-01 6.799319331217e-01 6.794193386450e-01 6.789019210732e-01 6.783797050050e-01 6.778517679705e-01 6.773204414131e-01 6.767841313836e-01 6.762427832100e-01 6.756968151901e-01 6.751450456586e-01 6.745870267410e-01 6.740260447730e-01 6.734584299605e-01 6.728866286122e-01 6.723100013144e-01 6.717267408719e-01 6.711377850539e-01 6.705443348420e-01 6.699453258565e-01 6.693417207871e-01 6.687317876486e-01 6.681161107010e-01 6.674954303823e-01 6.668683443143e-01 6.662360512694e-01 6.655988993057e-01 6.649544919040e-01 6.643047597469e-01 6.636487451117e-01 6.629863635946e-01 6.623193733115e-01 6.616458106506e-01 6.609655637958e-01 6.602801671244e-01 6.595870254077e-01 6.588887699603e-01 6.581849382559e-01 6.574727847372e-01 6.567553615857e-01 6.560299636651e-01 6.552985103680e-01 6.545614360474e-01 6.538167124889e-01 6.530644526951e-01 6.523059293648e-01 6.515393623618e-01 6.507670312829e-01 6.499879013828e-01 6.492009109350e-01 6.484075974895e-01 6.476053990563e-01 6.467971673452e-01 6.459833437279e-01 6.451599774633e-01 6.443306731960e-01 6.434924170682e-01 6.426464999701e-01 6.417950231852e-01 6.409343654912e-01 6.400669684325e-01 6.391916136570e-01 6.383072429245e-01 6.374161927854e-01 6.365170828778e-01 6.356101527908e-01 6.346948264645e-01 6.337699654764e-01 6.328383253794e-01 6.318978241498e-01 6.309485431341e-01 6.299920328805e-01 6.290251230351e-01 6.280502512191e-01 6.270677080908e-01 6.260754983249e-01 6.250754651766e-01 6.240663842711e-01 6.230474171054e-01 6.220214366595e-01 6.209847292109e-01 6.199399275956e-01 6.188856950532e-01 6.178213765243e-01 6.167493181689e-01 6.156664945326e-01 6.145743664064e-01 6.134738020162e-01 6.123623557944e-01 6.112429884316e-01 6.101121464528e-01 6.089722766654e-01 6.078234411102e-01 6.066631854277e-01 6.054940578270e-01 6.043148428946e-01 6.031245937752e-01 6.019255435594e-01 6.007152089147e-01 5.994947379981e-01 5.982643016840e-01 5.970221010242e-01 5.957703744662e-01 5.945080830239e-01 5.932349921504e-01 5.919516206323e-01 5.906564537501e-01 5.893514344634e-01 5.880352187347e-01 5.867078104561e-01 5.853699569767e-01 5.840201946189e-01 5.826596802158e-01 5.812879110799e-01 5.799041036917e-01 5.785107017144e-01 5.771035966656e-01 5.756861394795e-01 5.742575241988e-01 5.728165787459e-01 5.713643630728e-01 5.698999087660e-01 5.684240479805e-01 5.669366499420e-01 5.654362041776e-01 5.639246473659e-01 5.624005236329e-01 5.608648267257e-01 5.593167842087e-01 5.577560798668e-01 5.561838621677e-01 5.545990442829e-01 5.530013740774e-01 5.513925233513e-01 5.497704116092e-01 5.481363947255e-01 5.464894374931e-01 5.448293008823e-01 5.431570867186e-01 5.414719322814e-01 5.397743933063e-01 5.380637022586e-01 5.363406410122e-01 5.346046176550e-01 5.328561698327e-01 5.310942608935e-01 5.293203708118e-01 5.275325948014e-01 5.257326746386e-01 5.239195815084e-01 5.220931578504e-01 5.202543430303e-01 5.184017714313e-01 5.165371824748e-01 5.146587178262e-01 5.127671879941e-01 5.108629040511e-01 5.089458367984e-01 5.070159523374e-01 5.050727977715e-01 5.031171068392e-01 5.011479634752e-01 4.991659403358e-01 4.971717593893e-01 4.951636319231e-01 4.931432264931e-01 4.911100983883e-01 4.890637037741e-01 4.870050837120e-01 4.849333559088e-01 4.828494860928e-01 4.807528288163e-01 4.786438053377e-01 4.765225879370e-01 4.743886130767e-01 4.722425195338e-01 4.700842620878e-01 4.679134315959e-01 4.657313008736e-01 4.635367137670e-01 4.613308803778e-01 4.591127367979e-01 4.568827308197e-01 4.546424461198e-01 4.523899117486e-01 4.501267792960e-01 4.478519924010e-01 4.455665936828e-01 4.432714326405e-01 4.409642113504e-01 4.386471861024e-01 4.363199969537e-01 4.339822172808e-01 4.316356985993e-01 4.292784434457e-01 4.269125024831e-01 4.245368819744e-01 4.221520943619e-01 4.197598329618e-01 4.173576755493e-01 4.149481960684e-01 4.125301468132e-01 4.101045416163e-01 4.076718328679e-01 4.052310009656e-01 4.027843427072e-01 4.003307921612e-01 3.978709277763e-01 3.954055770817e-01 3.929342610284e-01 3.904593742075e-01 3.879779652368e-01 3.854928876062e-01 3.830040544632e-01 3.805110509462e-01 3.780164204399e-01 3.755167161088e-01 3.730169637404e-01 3.705146138691e-01 3.680100818702e-01 3.655063085171e-01 3.630008312913e-01 3.604973653187e-01 3.579928623712e-01 3.554902493868e-01 3.529904494087e-01 3.504915836016e-01 3.479980093791e-01 3.455055370644e-01 3.430196315242e-01 3.405382004153e-01 3.380608912141e-01 3.355930126465e-01 3.331282159243e-01 3.306749302191e-01 3.282279993572e-01 3.257901424813e-01 3.233645042823e-01 3.209463449920e-01 3.185439189345e-01 3.161507768334e-01 3.137721368851e-01 3.114083963307e-01 3.090570695066e-01 3.067261582175e-01 3.044069419351e-01 3.021098080287e-01 2.998290855366e-01 2.975679021495e-01 2.953303011651e-01 2.931088055304e-01 2.909164912196e-01 2.887421806034e-01 2.865959493437e-01 2.844759026468e-01 2.823780306715e-01 2.803146787468e-01 2.782731434775e-01 2.762674145548e-01 2.742888682167e-01 2.723427380735e-01 2.704328244762e-01 2.685508246987e-01 2.667125166599e-01 2.649019053056e-01 2.631341483770e-01 2.614036803925e-01 2.597090857355e-01 2.580621193233e-01 2.564467601153e-01 2.548828599084e-01 2.533554188188e-01 2.518743345617e-01 2.504410623040e-01 2.490466649986e-01 2.477080551747e-01 2.464071871522e-01 2.451623187426e-01 2.439621820957e-01 2.428105659866e-01 2.417149821564e-01 2.406605083817e-01 2.396672219405e-01 2.387167126210e-01 2.378230080333e-01 2.369811400283e-01 2.361867694137e-01 2.354539564148e-01 2.347624584523e-01 2.341346697296e-01 2.335518013036e-01 2.330243284417e-01 2.325523149255e-01 2.321242293459e-01 2.317591919256e-01 2.314337781644e-01 2.311684887824e-01 2.309493343818e-01 2.307788079720e-01 2.306637039671e-01 2.305872990613e-01 2.305702461919e-01 2.305903733440e-01 2.306620014633e-01 2.307780400914e-01 2.309340708549e-01 2.311422582190e-01 2.313809877323e-01 2.316706936775e-01 2.319927137705e-01 2.323556985864e-01 2.327588611356e-01 2.331902204880e-01 2.336665250635e-01 2.341655967698e-01 2.347036617563e-01 2.352700142131e-01 2.358629172316e-01 2.364908880194e-01 2.371351618201e-01 2.378139073432e-01 2.385093988913e-01 2.392291840165e-01 2.399727501275e-01 2.407275939375e-01 2.415106581795e-01 2.423004108568e-01 2.431122482101e-01 2.439356825614e-01 2.447682181569e-01 2.456201499397e-01 2.464716535658e-01 2.473423604719e-01 2.482131316655e-01 2.490921779313e-01 2.499803729875e-01 2.508634443046e-01 2.517613159190e-01 2.526497147386e-01 2.535476941789e-01 2.544422627064e-01 2.553328213559e-01 2.562306807688e-01 2.571137268432e-01 2.580061261520e-01 2.588848764628e-01 2.597631508917e-01 2.606386211317e-01 2.614999185477e-01 2.623671661799e-01 2.632140208851e-01 2.640655504530e-01 2.649026029569e-01 2.657317831346e-01 2.665603175477e-01 2.673686080723e-01 2.681823900397e-01 2.689758649937e-01 2.697692089647e-01 2.705532731274e-01 2.713235636112e-01 2.720973921053e-01 2.728496784090e-01 2.736076325284e-01 2.743504803221e-01 2.750890963802e-01 2.758272562248e-01 2.765492704563e-01 2.772805734830e-01 2.779962889297e-01 2.787169130999e-01 2.794337783678e-01 2.801446347275e-01 2.808662571740e-01 2.815755932109e-01 2.822989357987e-01 2.830166886347e-01 2.837413508307e-01 2.844759808609e-01 2.852077983133e-01 2.859610105536e-01 2.867107401347e-01 2.874817242750e-01 2.882623885128e-01 2.890526901684e-01 2.898698146696e-01 2.906899411152e-01 2.915438528793e-01 2.924076835984e-01 2.932981018954e-01 2.942167065813e-01 2.951507065552e-01 2.961264012809e-01 2.971177332541e-01 2.981512818117e-01 2.992130729583e-01 3.003066930298e-01 3.014473860043e-01 3.026118898637e-01 3.038315531646e-01 3.050806274701e-01 3.063792643095e-01 3.077249605349e-01 3.091072127221e-01 3.105517919471e-01 3.120312405662e-01 3.135724669194e-01 3.151610679360e-01 3.168010337793e-01 3.185052186516e-01 3.202512964066e-01 3.220683009560e-01 3.239321021521e-01 3.258603458950e-01 3.278497481464e-01 3.298898729586e-01 3.320040898830e-01 3.341650318885e-01 3.363985000763e-01 3.386886039109e-01 3.410377574102e-01 3.434586197318e-01 3.459265053630e-01 3.484718493788e-01 3.510666405217e-01 3.537276341674e-01 3.564518011966e-01 3.592256550530e-01 3.620735587485e-01 3.649639097429e-01 3.679235388240e-01 3.709344099367e-01 3.739977872992e-01 3.771248820371e-01 3.802901528609e-01 3.835223045744e-01 3.867929013617e-01 3.901169346818e-01 3.934909993250e-01 3.968998479355e-01 4.003672325972e-01 4.038613329992e-01 4.074059514533e-01 4.109846398128e-01 4.145946629961e-01 4.182500629520e-01 4.219221462985e-01 4.256385714516e-01 4.293717790463e-01 4.331332392732e-01 4.369242669518e-01 4.407229730023e-01 4.445570519372e-01 4.483920323233e-01 4.522506750888e-01 4.561199987968e-01 4.599912568930e-01 4.638835630789e-01 4.677629381167e-01 4.716598548005e-01 4.755481021733e-01 4.794329552330e-01 4.833216465285e-01 4.871883013062e-01 4.910629692739e-01 4.949113550835e-01 4.987520292654e-01 5.025789487842e-01 5.063753496458e-01 5.101671584821e-01 5.139175712715e-01 5.176551416365e-01 5.213589342371e-01 5.250273899119e-01 5.286761967768e-01 5.322721010550e-01 5.358478478327e-01 5.393717000956e-01 5.428580054970e-01 5.463064374042e-01 5.496943943647e-01 5.530524636799e-01 5.563430214945e-01 5.595925726800e-01 5.627848704415e-01 5.659139566909e-01 5.689986378160e-01 5.720046331687e-01 5.749636200327e-01 5.778493723285e-01 5.806679206988e-01 5.834277297537e-01 5.861013503373e-01 5.887206346096e-01 5.912514570425e-01 5.937134116493e-01 5.960997521633e-01 5.983954538133e-01 6.006273655771e-01 6.027571526222e-01 6.048164279376e-01 6.067835805507e-01 6.086586845319e-01 6.104563506951e-01 6.121451876242e-01 6.137585376115e-01 6.152657017722e-01 6.166798162059e-01 6.180029172865e-01 6.192130106810e-01 6.203402939425e-01 6.213503205885e-01 6.222663523694e-01 6.230779576924e-01 6.237753626938e-01 6.243804920880e-01 6.248614439056e-01 6.252467160881e-01 6.255157234926e-01 6.256726520214e-01 6.257277447600e-01 6.256562791996e-01 6.254864308801e-01 6.251933842983e-01 6.247899898944e-01 6.242767169944e-01 6.236386488061e-01 6.229007501433e-01 6.220355335460e-01 6.210658013371e-01 6.199810463619e-01 6.187779119859e-01 6.174754316774e-01 6.160482578939e-01 6.145248259126e-01 6.128868778903e-01 6.111426694622e-01 6.093031649164e-01 6.073503150468e-01 6.053113450741e-01 6.031676841231e-01 6.009346369860e-01 5.986179887979e-01 5.962060734622e-01 5.937275478914e-01 5.911622416421e-01 5.885328105581e-01 5.858406866391e-01 5.830822528915e-01 5.802849768437e-01 5.774299663616e-01 5.745463307758e-01 5.716315279604e-01 5.686914956382e-01 5.657496286125e-01 5.627925699004e-01 5.598535659330e-01 5.569279674652e-01 5.540297869861e-01 5.511795527867e-01 5.483701713229e-01 5.456375583216e-01 5.429729466717e-01 5.404010384892e-01 5.379378149913e-01 5.355804184544e-01 5.333665050336e-01 5.312854986676e-01 5.293692559944e-01 5.276252159224e-01 5.260603654749e-01 5.247057228753e-01 5.235504248284e-01 5.226295436152e-01 5.219414974826e-01 5.214977422913e-01 5.213215526340e-01 5.214014723382e-01 5.217692180436e-01 5.224134591602e-01 5.233491096476e-01 5.245841661856e-01 5.261090739823e-01 5.279454988143e-01 5.300740671260e-01 5.325084686086e-01 5.352430322267e-01 5.382648698714e-01 5.415874569690e-01 5.451821824004e-01 5.490600755594e-01 5.532015859454e-01 5.575959628168e-01 5.622420494180e-01 5.671088745839e-01 5.722028249764e-01 5.774955047315e-01 5.829764297671e-01 5.886336754168e-01 5.944397621348e-01 6.003933608856e-01 6.064628777445e-01 6.126388372950e-01 6.189035515552e-01 6.252337681653e-01 6.316204221031e-01 6.380363156165e-01 6.444713342617e-01 6.509059904761e-01 6.573207176016e-01 6.637038316698e-01 6.700336957838e-01 6.763006209238e-01 6.824842026916e-01 6.885720351110e-01 6.945517366119e-01 7.004055553866e-01 7.061259486304e-01 7.116970382260e-01 7.171099390013e-01 7.223531721346e-01 7.274180396683e-01 7.322960159626e-01 7.369788239194e-01 7.414599549401e-01 7.457329539786e-01 7.497960552922e-01 7.536409053727e-01 7.572685852156e-01 7.606764892827e-01 7.638621642225e-01 7.668300085868e-01 7.695765921786e-01 7.721104806232e-01 7.744325113254e-01 7.765464050979e-01 7.784640326410e-01 7.801853274462e-01 7.817260637912e-01 7.830912850773e-01 7.842922685657e-01 7.853455535312e-01 7.862561846157e-01 7.870458076351e-01 7.877242560857e-01 7.883089157442e-01 7.888185671879e-01 7.892654910539e-01 7.896742694619e-01 7.900582022530e-01 7.904378546278e-01 7.908347030934e-01 7.912652257490e-01 7.917519150289e-01 7.923124792530e-01 7.929663001946e-01 7.937340171200e-01 7.946310832394e-01 7.956784099138e-01 7.968904930499e-01 7.982832282415e-01 7.998733707092e-01 8.016714200452e-01 8.036903034424e-01 8.059400239658e-01 8.084271232405e-01 8.111604874465e-01 8.141423943609e-01 8.173752174988e-01 8.208599770073e-01 8.245919186723e-01 8.285699581774e-01 8.327867654567e-01 8.372316158717e-01 8.418978201862e-01 8.467683588958e-01 8.518318052912e-01 8.570719433565e-01 8.624681710006e-01 8.680044402163e-01 8.736559431771e-01 8.794044424166e-01 8.852253869430e-01 8.910929629965e-01 8.969849211084e-01 9.028730266656e-01 9.087351298970e-01 9.145439155908e-01 9.202730585945e-01 9.258978790713e-01 9.313916210020e-01 9.367323939315e-01 9.418944967465e-01 9.468547472827e-01 9.515924236543e-01 9.560856236426e-01 9.603162564462e-01 9.642644112388e-01 9.679172856565e-01 9.712576802319e-01 9.742755556539e-01 9.769611007692e-01 9.793049472085e-01 9.813040085841e-01 9.829544400643e-01 9.842567351332e-01 9.852141500687e-01 9.858301249264e-01 9.861159411705e-01 9.860800363462e-01 9.857392525367e-01 9.851079469978e-01 9.842074162363e-01 9.830601931820e-01 9.816898086276e-01 9.801270217207e-01 9.783988724557e-01 9.765379847325e-01 9.745789403524e-01 9.725547096213e-01 9.705031594313e-01 9.684589722257e-01 9.664580804334e-01 9.645387995681e-01 9.627330533895e-01 9.610743260486e-01 9.595948115519e-01 9.583216670874e-01 9.572789830292e-01 9.564888154561e-01 9.559657499866e-01 9.557223044268e-01 9.557653562458e-01 9.560937888406e-01 9.567039196680e-01 9.575844510636e-01 9.587182685868e-01 9.600844980302e-01 9.616544475772e-01 9.633985598606e-01 9.652777577311e-01 9.672533477010e-01 9.692819095992e-01 9.713182936114e-01 9.733155124161e-01 9.752247674520e-01 9.770018609180e-01 9.785977630089e-01 9.799691049222e-01 9.810766544752e-01 9.818798417718e-01 9.823498759099e-01 9.824569918007e-01 9.821820908906e-01 9.815114880596e-01 9.804388580251e-01 9.789689112673e-01 9.771103684878e-01 9.748877066336e-01 9.723291485024e-01 9.694756273602e-01 9.663791683964e-01 9.630966205626e-01 9.597016560179e-01 9.562691816043e-01 9.528856737618e-01 9.496450850228e-01 9.466426811941e-01 9.439850428834e-01 9.417695714143e-01 9.401021333463e-01 9.390799313405e-01 9.387941098614e-01 9.393321720785e-01 9.407605294210e-01 9.431411174495e-01 9.465124370914e-01 9.508957230278e-01 9.562968523861e-01 9.626931097853e-01 9.700493709315e-01 9.783028711310e-01 9.873771762409e-01 9.971770656864e-01 1.007588581495e+00 1.018492897544e+00 1.029750885947e+00 1.041226629737e+00 1.052774689539e+00 1.064246954170e+00 1.075505116265e+00 1.086406020731e+00 1.096823846419e+00 1.106635683058e+00 1.115733907428e+00 1.124029388945e+00 1.131440009022e+00 1.137914809004e+00 1.143411408570e+00 1.147914638632e+00 1.151432005260e+00 1.153988313219e+00 1.155637212248e+00 1.156446795926e+00 1.156513708360e+00 1.155949571711e+00 1.154881179679e+00 1.153457046257e+00 1.151823552546e+00 1.150145806001e+00 1.148578367318e+00 1.147277538049e+00 1.146389540793e+00 1.146035881137e+00 1.146326433113e+00 1.147336758543e+00 1.149117690207e+00 1.151684135607e+00 1.155015246979e+00 1.159065139132e+00 1.163745662601e+00 1.168953194603e+00 1.174558163614e+00 1.180410846594e+00 1.186365376656e+00 1.192260202980e+00 1.197954054837e+00 1.203310479708e+00 1.208214130993e+00 1.212579362316e+00 1.216341810380e+00 1.219479767531e+00 1.221995002475e+00 1.223929612516e+00 1.225357544642e+00 1.226372511320e+00 1.227106836459e+00 1.227691902143e+00 1.228280689345e+00 1.229020676197e+00 1.230045018200e+00 1.231481807988e+00 1.233415384791e+00 1.235911953406e+00 1.238992844965e+00 1.242637081082e+00 1.246798187200e+00 1.251377461668e+00 1.256265993632e+00 1.261323093475e+00 1.266399895283e+00 1.271358311558e+00 1.276051436138e+00 1.280372303046e+00 1.284226811015e+00 1.287554731145e+00 1.290340325397e+00 1.292579455795e+00 1.294322829765e+00 1.295623435365e+00 1.296554060978e+00 1.297201561948e+00 1.297618349150e+00 1.297868074775e+00 1.297963180875e+00 1.297883432244e+00 1.297589252521e+00 1.296969701291e+00 1.295917567591e+00 1.294280788524e+00 1.291897589117e+00 1.288637242453e+00 1.284351826255e+00 1.278973530881e+00 1.272458107911e+00 1.264825905101e+00 1.256198403598e+00 1.246717794507e+00 1.236644767882e+00 1.226273086203e+00 1.215940285011e+00 1.206042847210e+00 1.196944843804e+00 1.189039694158e+00 1.182663847223e+00 1.178105168058e+00 1.175609211164e+00 1.175308286413e+00 1.177297669280e+00 1.179048460772e+00 1.180120000748e+00 1.182283713229e+00 1.187396089397e+00 1.196384628202e+00 1.208697480886e+00 1.222509409889e+00 1.235581342655e+00 1.246327063607e+00 1.254468033621e+00 1.261029620037e+00 1.267735145491e+00 1.276018725490e+00 1.286164456638e+00 1.297075324193e+00 1.306768768816e+00 1.313279364558e+00 1.315576398371e+00 1.314040027492e+00 1.310255026416e+00 1.306237336655e+00 1.303474752773e+00 1.302193178327e+00 1.301242578151e+00 1.298724778061e+00 1.292978246955e+00 1.283397591841e+00 1.270768361861e+00 1.256957351221e+00 1.244036765131e+00 1.233298569026e+00 1.224670387471e+00 1.216809703765e+00 1.207833005911e+00 1.196331268227e+00 1.182085185036e+00 1.166164822473e+00 1.150393600242e+00 1.136443113788e+00 1.124975162704e+00 1.115372645608e+00 1.106142698997e+00 1.083486895087e+00 1.005281931505e+00 9.753502438954e-01 9.423583131304e-01 9.284894898874e-01 9.421965674369e-01 9.723928448660e-01 9.981918678493e-01 1.003166825567e+00 9.835902874286e-01 9.496383351201e-01 9.208526458221e-01 9.157187817341e-01 9.392479848894e-01 9.795700947534e-01 1.016853822658e+00 1.034682721458e+00 1.026305205761e+00 9.962674496678e-01 9.591877118277e-01 9.349676926958e-01 9.394091051973e-01 9.740586559254e-01 1.024914497774e+00 1.071325163586e+00 1.096080885266e+00 1.091363271187e+00 1.060909425784e+00 1.019442196533e+00 9.880392366963e-01 9.840829096866e-01 1.010138710891e+00 1.052390338855e+00 1.090669409213e+00 1.109577545374e+00 1.104083497456e+00 1.079864304424e+00 1.049977679581e+00 1.028719973219e+00 1.024504076925e+00 1.036184116329e+00 1.055507313592e+00 1.073052507082e+00 1.082660875661e+00 1.082527512412e+00 1.074168895557e+00 1.060821398732e+00 1.046465734400e+00 1.035220917971e+00 1.030448531407e+00 1.033201436686e+00 1.040834978740e+00 1.047497180828e+00 1.046785408549e+00 1.035465972372e+00 1.016097789041e+00 9.968147266350e-01 9.872965171139e-01 9.921452410807e-01 1.006636704455e+00 1.018879526982e+00 1.016792985872e+00 9.947669689251e-01 9.569817576122e-01 9.165853023320e-01 8.898726618445e-01 8.867486628836e-01 9.038334185937e-01 9.273532310088e-01 9.424841758463e-01 9.405382881385e-01 9.210945761634e-01 8.903079885322e-01 8.575133216234e-01 8.315513245652e-01 8.182246991659e-01 8.195743957617e-01 8.341119085563e-01 8.571821526365e-01 8.813621536111e-01 8.980567858298e-01 9.004309834519e-01 8.867947377814e-01 8.629961114129e-01 8.417101990322e-01 8.369354374026e-01 8.547987846107e-01 8.884198963089e-01 9.226536013161e-01 9.437432064816e-01 9.463473194289e-01 9.353110575365e-01 9.226032106334e-01 9.200111311487e-01 9.312098735537e-01 9.496413831718e-01 9.641580203318e-01 9.672021262555e-01 9.594238364919e-01 9.489578201406e-01 9.457849755721e-01 9.542520605451e-01 9.695300321941e-01 9.810844915548e-01 9.799882054914e-01 9.643987851111e-01 9.407354515900e-01 9.202434701774e-01 9.120774379339e-01 9.171665867675e-01 9.278133258081e-01 9.334334996184e-01 9.270169599733e-01 9.082612271555e-01 8.828332027218e-01 8.586683153673e-01 8.414965341030e-01 8.320468487181e-01 8.269348277352e-01 8.219319877127e-01 8.146473801785e-01 8.050551023401e-01 7.941442201505e-01 7.825376663118e-01 7.702264761678e-01 7.603859482855e-01 7.861411495677e-01
 7.794990774960e-01 7.787158778139e-01 7.781944363799e-01 7.780686229783e-01 7.781120488655e-01 7.779786635687e-01 7.775144646581e-01 7.768289623410e-01 7.761683838497e-01 7.757583028179e-01 7.756630820305e-01 7.757028347580e-01 7.755550814224e-01 7.750415176854e-01 7.743096592037e-01 7.736988623687e-01 7.734327534775e-01 7.734543756594e-01 7.734995646623e-01 7.732986616970e-01 7.727656044170e-01 7.720806106260e-01 7.715609031180e-01 7.713873614105e-01 7.714449392743e-01 7.714486514231e-01 7.712007572436e-01 7.707109691999e-01 7.701406030677e-01 7.696898529476e-01 7.694879248316e-01 7.694936351887e-01 7.694944978686e-01 7.692641643859e-01 7.687620688110e-01 7.681659820309e-01 7.677269522907e-01 7.675731877201e-01 7.676135932292e-01 7.675966990888e-01 7.673047330774e-01 7.667428010046e-01 7.661489514510e-01 7.657867964182e-01 7.657205916458e-01 7.657786474246e-01 7.657125911023e-01 7.653801858521e-01 7.648306062165e-01 7.642746015150e-01 7.639421592170e-01 7.639052396428e-01 7.640058268617e-01 7.639675612439e-01 7.636157302814e-01 7.630114779116e-01 7.624162895661e-01 7.621057539036e-01 7.621468432648e-01 7.623139165931e-01 7.622519028889e-01 7.617849906877e-01 7.610763778641e-01 7.604893682619e-01 7.602793007668e-01 7.603901135243e-01 7.605122532302e-01 7.603333197738e-01 7.597859881385e-01 7.591027371920e-01 7.586100431781e-01 7.584569340841e-01 7.585243846769e-01 7.585556990757e-01 7.583472451621e-01 7.578657748393e-01 7.572638555803e-01 7.567788629900e-01 7.565674277977e-01 7.565935553534e-01 7.566566486623e-01 7.565228113774e-01 7.560729539479e-01 7.554174733693e-01 7.548550861938e-01 7.546498752925e-01 7.547856289629e-01 7.549557823576e-01 7.548099227274e-01 7.542432534102e-01 7.534985632880e-01 7.529941621294e-01 7.529716760132e-01 7.532663085286e-01 7.534335366974e-01 7.531418321961e-01 7.524548659952e-01 7.517689924366e-01 7.514828810245e-01 7.516649047841e-01 7.519887380150e-01 7.520147393526e-01 7.515696009808e-01 7.508895146367e-01 7.503932185491e-01 7.503276201947e-01 7.505783438411e-01 7.507825209603e-01 7.506354714305e-01 7.501378860402e-01 7.495784321415e-01 7.492686087874e-01 7.492878544176e-01 7.494500451676e-01 7.494795018127e-01 7.492287180805e-01 7.487726722141e-01 7.483350178584e-01 7.480943719141e-01 7.480512670884e-01 7.480635495959e-01 7.479687465237e-01 7.476967338532e-01 7.472967465688e-01 7.469007675684e-01 7.466246365052e-01 7.464866689852e-01 7.464064707091e-01 7.462734673211e-01 7.460129026792e-01 7.456356551115e-01 7.452409674988e-01 7.449484737055e-01 7.447919971951e-01 7.447017290900e-01 7.445662170189e-01 7.443149048503e-01 7.439681808687e-01 7.436284493866e-01 7.433936680760e-01 7.432671069482e-01 7.431696045502e-01 7.430196754481e-01 7.427888604241e-01 7.425109892726e-01 7.422553989364e-01 7.420662791934e-01 7.419280625779e-01 7.417922854575e-01 7.416281015920e-01 7.414275743402e-01 7.412031780784e-01 7.409858525021e-01 7.408013858812e-01 7.406408661642e-01 7.404829127619e-01 7.403133477418e-01 7.401256156029e-01 7.399292105774e-01 7.397474380920e-01 7.395858936434e-01 7.394252978615e-01 7.392505049749e-01 7.390702964806e-01 7.388992782605e-01 7.387418787453e-01 7.385915166279e-01 7.384252650265e-01 7.382329876608e-01 7.380352730620e-01 7.378585820883e-01 7.376987306797e-01 7.375309633813e-01 7.373421630259e-01 7.371376652598e-01 7.369362557570e-01 7.367560597549e-01 7.365854870642e-01 7.364012042260e-01 7.362026641948e-01 7.360107814414e-01 7.358379451042e-01 7.356766064017e-01 7.355114741601e-01 7.353347357502e-01 7.351535034926e-01 7.349855916407e-01 7.348333597421e-01 7.346779029349e-01 7.345097129145e-01 7.343360329103e-01 7.341675518826e-01 7.340072493920e-01 7.338497725642e-01 7.336820670050e-01 7.335031504435e-01 7.333251013751e-01 7.331564557107e-01 7.329922781556e-01 7.328254770053e-01 7.326543790423e-01 7.324781512319e-01 7.323035777194e-01 7.321362153543e-01 7.319727314986e-01 7.318061618600e-01 7.316383244799e-01 7.314705507764e-01 7.313031184145e-01 7.311392279582e-01 7.309788146522e-01 7.308155628642e-01 7.306508477925e-01 7.304882557239e-01 7.303273717370e-01 7.301665559977e-01 7.300057548134e-01 7.298439027899e-01 7.296813231013e-01 7.295206381463e-01 7.293623140772e-01 7.292012077309e-01 7.290369635546e-01 7.288737864821e-01 7.287119521544e-01 7.285511555314e-01 7.283916872184e-01 7.282296357529e-01 7.280642720111e-01 7.279022390521e-01 7.277428517987e-01 7.275830652753e-01 7.274244209266e-01 7.272642300327e-01 7.271024577387e-01 7.269427278014e-01 7.267857539467e-01 7.266274139699e-01 7.264675807630e-01 7.263097519405e-01 7.261503326926e-01 7.259905025320e-01 7.258327838552e-01 7.256735946554e-01 7.255132470604e-01 7.253553558164e-01 7.251973111464e-01 7.250373057221e-01 7.248800839587e-01 7.247223238412e-01 7.245621535076e-01 7.244040008474e-01 7.242462061639e-01 7.240866706540e-01 7.239288869436e-01 7.237719595112e-01 7.236115910617e-01 7.234518063324e-01 7.232944181109e-01 7.231350659983e-01 7.229758829944e-01 7.228187585481e-01 7.226584995554e-01 7.224994952597e-01 7.223418587675e-01 7.221827238247e-01 7.220217624603e-01 7.218632537148e-01 7.217031864528e-01 7.215412640346e-01 7.213832398912e-01 7.212219118270e-01 7.210602135628e-01 7.209005426202e-01 7.207398623035e-01 7.205776711828e-01 7.204178469550e-01 7.202569616638e-01 7.200934322205e-01 7.199314128889e-01 7.197697315159e-01 7.196061212309e-01 7.194443131641e-01 7.192811924167e-01 7.191155089435e-01 7.189524339735e-01 7.187889995573e-01 7.186238978188e-01 7.184599438328e-01 7.182959582556e-01 7.181295453478e-01 7.179635208610e-01 7.177979280034e-01 7.176307142230e-01 7.174641587930e-01 7.172981010847e-01 7.171283314779e-01 7.169597956086e-01 7.167914528457e-01 7.166224507298e-01 7.164530796782e-01 7.162840781736e-01 7.161131779668e-01 7.159422839867e-01 7.157719515961e-01 7.155993374823e-01 7.154264325343e-01 7.152546952123e-01 7.150814764724e-01 7.149071777341e-01 7.147339960899e-01 7.145580622818e-01 7.143817903344e-01 7.142071466761e-01 7.140298619359e-01 7.138529199952e-01 7.136749587277e-01 7.134954570101e-01 7.133154144441e-01 7.131371730366e-01 7.129565348753e-01 7.127748282606e-01 7.125933264289e-01 7.124094677438e-01 7.122251631117e-01 7.120409012860e-01 7.118549905466e-01 7.116681914403e-01 7.114821830018e-01 7.112943492189e-01 7.111049096600e-01 7.109157012586e-01 7.107231377460e-01 7.105304146338e-01 7.103388649620e-01 7.101451570711e-01 7.099514193641e-01 7.097565307344e-01 7.095579217527e-01 7.093599060198e-01 7.091606592645e-01 7.089602652844e-01 7.087601966675e-01 7.085597389053e-01 7.083565845126e-01 7.081527657955e-01 7.079481188681e-01 7.077395937247e-01 7.075323629800e-01 7.073242551871e-01 7.071142753188e-01 7.069054167906e-01 7.066930509238e-01 7.064781436210e-01 7.062640119469e-01 7.060476333063e-01 7.058299189976e-01 7.056123983985e-01 7.053929376407e-01 7.051713207206e-01 7.049496884260e-01 7.047247416588e-01 7.044978982425e-01 7.042716070884e-01 7.040425455224e-01 7.038129404964e-01 7.035822477544e-01 7.033475258977e-01 7.031127672831e-01 7.028760677074e-01 7.026371085505e-01 7.023979598876e-01 7.021560754958e-01 7.019120432488e-01 7.016674101928e-01 7.014199388988e-01 7.011703760291e-01 7.009200120979e-01 7.006668978821e-01 7.004122993256e-01 7.001567108257e-01 6.998966538996e-01 6.996357529894e-01 6.993742262659e-01 6.991090969926e-01 6.988424985802e-01 6.985736060305e-01 6.983013602852e-01 6.980297357954e-01 6.977552184524e-01 6.974777627198e-01 6.971982493693e-01 6.969153675994e-01 6.966313128697e-01 6.963468676139e-01 6.960582151282e-01 6.957682632700e-01 6.954745798075e-01 6.951778479004e-01 6.948798421039e-01 6.945801688361e-01 6.942772591573e-01 6.939723058220e-01 6.936639535575e-01 6.933512324373e-01 6.930377656703e-01 6.927211349071e-01 6.924024903639e-01 6.920816544103e-01 6.917553458753e-01 6.914265981010e-01 6.910952518212e-01 6.907613122393e-01 6.904248795082e-01 6.900854940713e-01 6.897414975800e-01 6.893956040598e-01 6.890458615616e-01 6.886932206869e-01 6.883380352105e-01 6.879791886179e-01 6.876172623351e-01 6.872526101446e-01 6.868833519288e-01 6.865114865712e-01 6.861366747836e-01 6.857570957874e-01 6.853755361470e-01 6.849897835777e-01 6.846008179965e-01 6.842091346775e-01 6.838124217094e-01 6.834117974395e-01 6.830081849027e-01 6.826004218522e-01 6.821905029706e-01 6.817764145935e-01 6.813567398141e-01 6.809333006149e-01 6.805059047376e-01 6.800747932158e-01 6.796406294693e-01 6.792014187232e-01 6.787579584201e-01 6.783094477838e-01 6.778566174706e-01 6.774002218669e-01 6.769405765834e-01 6.764748154345e-01 6.760062723692e-01 6.755313557279e-01 6.750521793144e-01 6.745690679170e-01 6.740809721251e-01 6.735887433179e-01 6.730916847891e-01 6.725893925479e-01 6.720816976724e-01 6.715698763982e-01 6.710531626972e-01 6.705322649769e-01 6.700059805541e-01 6.694737796924e-01 6.689373376092e-01 6.683954367955e-01 6.678485848723e-01 6.672968853674e-01 6.667392971275e-01 6.661764155259e-01 6.656078048194e-01 6.650334192405e-01 6.644549031587e-01 6.638706723382e-01 6.632794151397e-01 6.626840498273e-01 6.620819098014e-01 6.614748216840e-01 6.608624870320e-01 6.602426165664e-01 6.596175680004e-01 6.589852899560e-01 6.583475137380e-01 6.577045525738e-01 6.570544186814e-01 6.563974262585e-01 6.557346066287e-01 6.550638954287e-01 6.543886218541e-01 6.537067016896e-01 6.530171061981e-01 6.523221688804e-01 6.516184106943e-01 6.509096324359e-01 6.501946708093e-01 6.494717308838e-01 6.487431638766e-01 6.480057932796e-01 6.472615295185e-01 6.465119420675e-01 6.457535748118e-01 6.449896021186e-01 6.442169187273e-01 6.434365160301e-01 6.426503244579e-01 6.418554633033e-01 6.410538200323e-01 6.402441203719e-01 6.394256782334e-01 6.386003866720e-01 6.377669249973e-01 6.369254230219e-01 6.360760974625e-01 6.352178881844e-01 6.343516742332e-01 6.334785178865e-01 6.325957171143e-01 6.317059349347e-01 6.308071046502e-01 6.298990941783e-01 6.289844412447e-01 6.280592050307e-01 6.271267194639e-01 6.261850299300e-01 6.252334656734e-01 6.242747548065e-01 6.233054341365e-01 6.223276105630e-01 6.213412743924e-01 6.203448448894e-01 6.193405679373e-01 6.183254000429e-01 6.173016094467e-01 6.162688811420e-01 6.152253147065e-01 6.141736445924e-01 6.131112394079e-01 6.120392212691e-01 6.109575750636e-01 6.098657074954e-01 6.087644953657e-01 6.076526733688e-01 6.065299048632e-01 6.053981187234e-01 6.042554750305e-01 6.031030919660e-01 6.019398406905e-01 6.007655132552e-01 5.995818222776e-01 5.983869256336e-01 5.971813305878e-01 5.959654862093e-01 5.947376653007e-01 5.934994180658e-01 5.922508865487e-01 5.909900975980e-01 5.897193538630e-01 5.884360654566e-01 5.871423563750e-01 5.858375796347e-01 5.845203601518e-01 5.831926153231e-01 5.818523789882e-01 5.805012385395e-01 5.791385775788e-01 5.777632073900e-01 5.763768883376e-01 5.749780839741e-01 5.735674127225e-01 5.721452616594e-01 5.707104146260e-01 5.692636686971e-01 5.678048343663e-01 5.663334828733e-01 5.648501932860e-01 5.633543172118e-01 5.618464779747e-01 5.603258047791e-01 5.587918191201e-01 5.572462837924e-01 5.556872264694e-01 5.541158022562e-01 5.525319524691e-01 5.509345671716e-01 5.493255572107e-01 5.477030208452e-01 5.460674488969e-01 5.444195370617e-01 5.427579283673e-01 5.410840909952e-01 5.393968259943e-01 5.376963995110e-01 5.359826108702e-01 5.342560739739e-01 5.325165735622e-01 5.307633668994e-01 5.289968300789e-01 5.272175373880e-01 5.254249369378e-01 5.236192823359e-01 5.218007111184e-01 5.199683688105e-01 5.181232855963e-01 5.162641913213e-01 5.143932377964e-01 5.125080525286e-01 5.106095192476e-01 5.086984707064e-01 5.067735604412e-01 5.048363162945e-01 5.028852914560e-01 5.009213769080e-01 4.989450966262e-01 4.969550015252e-01 4.949532034616e-01 4.929372161521e-01 4.909096919885e-01 4.888683327308e-01 4.868143634158e-01 4.847483272262e-01 4.826691995381e-01 4.805786094400e-01 4.784743251656e-01 4.763583265083e-01 4.742309163032e-01 4.720904295106e-01 4.699387918315e-01 4.677746207064e-01 4.655989965765e-01 4.634123193223e-01 4.612133474531e-01 4.590042540934e-01 4.567828294657e-01 4.545506619562e-01 4.523084523883e-01 4.500546593536e-01 4.477913573661e-01 4.455170889168e-01 4.432327383279e-01 4.409394546523e-01 4.386352660438e-01 4.363232063103e-01 4.340004168161e-01 4.316693132297e-01 4.293300883577e-01 4.269809265572e-01 4.246251600816e-01 4.222603591476e-01 4.198885415881e-01 4.175092640670e-01 4.151233064818e-01 4.127312466187e-01 4.103317986056e-01 4.079268210265e-01 4.055168044717e-01 4.031003615658e-01 4.006810189636e-01 3.982547464853e-01 3.958266783279e-01 3.933936637961e-01 3.909573913729e-01 3.885193575089e-01 3.860775427169e-01 3.836359007783e-01 3.811910851975e-01 3.787461985245e-01 3.763018493506e-01 3.738558289485e-01 3.714131228852e-01 3.689690376163e-01 3.665292189169e-01 3.640913661733e-01 3.616551037753e-01 3.592252722474e-01 3.567965233406e-01 3.543764030742e-01 3.519591803043e-01 3.495491335618e-01 3.471483371339e-01 3.447511133278e-01 3.423674144432e-01 3.399892047718e-01 3.376231472333e-01 3.352683609007e-01 3.329227892230e-01 3.305937441823e-01 3.282736252068e-01 3.259715699283e-01 3.236823145855e-01 3.214096512665e-01 3.191559811170e-01 3.169152505795e-01 3.146991420251e-01 3.124978876754e-01 3.103205968718e-01 3.081645604720e-01 3.060279726934e-01 3.039208547614e-01 3.018308702456e-01 2.997736657953e-01 2.977384446264e-01 2.957311625853e-01 2.937562015943e-01 2.918046666621e-01 2.898914109275e-01 2.880026551006e-01 2.861513359801e-01 2.843327583629e-01 2.825462680245e-01 2.808014020687e-01 2.790850188411e-01 2.774145268528e-01 2.757761459370e-01 2.741806599067e-01 2.726267523108e-01 2.711083046653e-01 2.696414935139e-01 2.682073803472e-01 2.668258635657e-01 2.654839437673e-01 2.641876735400e-01 2.629427438548e-01 2.617347060868e-01 2.605857668304e-01 2.594743867523e-01 2.584183695179e-01 2.574089239962e-01 2.564452594042e-01 2.555400050786e-01 2.546734461774e-01 2.538689295137e-01 2.531054624831e-01 2.523974542738e-01 2.517409932500e-01 2.511295568295e-01 2.505781854232e-01 2.500653878155e-01 2.496134496958e-01 2.492058999789e-01 2.488477704748e-01 2.485441873182e-01 2.482799732478e-01 2.480762088535e-01 2.479096495385e-01 2.477969531777e-01 2.477289016969e-01 2.477032955424e-01 2.477304791448e-01 2.477918863415e-01 2.479058778320e-01 2.480546459753e-01 2.482474025323e-01 2.484824912798e-01 2.487499317806e-01 2.490648282772e-01 2.494066220974e-01 2.497907926167e-01 2.502064825734e-01 2.506532930005e-01 2.511387180677e-01 2.516445507568e-01 2.521894089421e-01 2.527543745026e-01 2.533491032846e-01 2.539703137315e-01 2.546087458127e-01 2.552790131858e-01 2.559597954137e-01 2.566679223686e-01 2.573909371810e-01 2.581281201042e-01 2.588882713577e-01 2.596526486882e-01 2.604395883656e-01 2.612306026352e-01 2.620346423499e-01 2.628500280163e-01 2.636650860923e-01 2.644976095842e-01 2.653240636980e-01 2.661634694140e-01 2.670020559233e-01 2.678401138881e-01 2.686866880513e-01 2.695219949178e-01 2.703687569311e-01 2.712025171856e-01 2.720395409881e-01 2.728734194545e-01 2.736951411402e-01 2.745237769248e-01 2.753328942602e-01 2.761470248172e-01 2.769464696903e-01 2.777385832387e-01 2.785297142849e-01 2.792996943453e-01 2.800751285890e-01 2.808273570407e-01 2.815796800001e-01 2.823197308323e-01 2.830452108291e-01 2.837709315186e-01 2.844730421384e-01 2.851778888578e-01 2.858633151945e-01 2.865425443522e-01 2.872161705944e-01 2.878702505882e-01 2.885289736445e-01 2.891663962928e-01 2.898056277471e-01 2.904336393894e-01 2.910515958616e-01 2.916735398084e-01 2.922764639170e-01 2.928886564810e-01 2.934864272438e-01 2.940857162642e-01 2.946870358739e-01 2.952773120674e-01 2.958823859636e-01 2.964747861639e-01 2.970815115320e-01 2.976876200954e-01 2.982969751156e-01 2.989229715598e-01 2.995431891365e-01 3.001890979525e-01 3.008343125686e-01 3.014984369918e-01 3.021796400227e-01 3.028678024858e-01 3.035886612753e-01 3.043140917109e-01 3.050743129865e-01 3.058517560125e-01 3.066530347790e-01 3.074908456489e-01 3.083445732309e-01 3.092441137647e-01 3.101639642638e-01 3.111257587417e-01 3.121256070807e-01 3.131546661269e-01 3.142378975397e-01 3.153483762164e-01 3.165146849325e-01 3.177201741897e-01 3.189720664929e-01 3.202817330161e-01 3.216282196398e-01 3.230414407468e-01 3.244958587130e-01 3.260120583024e-01 3.275853211031e-01 3.292073506490e-01 3.309015253917e-01 3.326397048603e-01 3.344511729255e-01 3.363167181921e-01 3.382439102353e-01 3.402415859753e-01 3.422894726101e-01 3.444156809274e-01 3.465943706478e-01 3.488432289347e-01 3.511576601781e-01 3.535281333476e-01 3.559767775639e-01 3.584732586095e-01 3.610460155225e-01 3.636752956148e-01 3.663656439777e-01 3.691267530202e-01 3.719343457705e-01 3.748178507723e-01 3.777474027372e-01 3.807423943031e-01 3.837952882652e-01 3.868943964479e-01 3.900621139791e-01 3.932672277785e-01 3.965360381399e-01 3.998476585356e-01 4.032049949694e-01 4.066183911152e-01 4.100607348255e-01 4.135610625382e-01 4.170895940078e-01 4.206614011441e-01 4.242728027983e-01 4.279074061949e-01 4.315901969790e-01 4.352861830273e-01 4.390217447968e-01 4.427782885790e-01 4.465531396859e-01 4.503611915373e-01 4.541698324119e-01 4.580118245705e-01 4.618547164490e-01 4.657121978498e-01 4.695845492389e-01 4.734491841538e-01 4.773355066779e-01 4.812073668267e-01 4.850886472755e-01 4.889647820378e-01 4.928273800780e-01 4.966974149326e-01 5.005374192008e-01 5.043811019730e-01 5.081999825359e-01 5.119995850334e-01 5.157898746286e-01 5.195402900596e-01 5.232852092791e-01 5.269865252585e-01 5.306668367998e-01 5.343170081779e-01 5.379218165241e-01 5.415078126986e-01 5.450358431328e-01 5.485378409229e-01 5.519900905851e-01 5.553931281220e-01 5.587614058056e-01 5.620617984087e-01 5.653279922392e-01 5.685275301437e-01 5.716741792243e-01 5.747694345628e-01 5.777898664105e-01 5.807665200589e-01 5.836614745506e-01 5.865011148125e-01 5.892700080564e-01 5.919609306608e-01 5.945954764690e-01 5.971355468680e-01 5.996168166794e-01 6.020097450129e-01 6.043233726657e-01 6.065635582859e-01 6.087043868372e-01 6.107781499954e-01 6.127497301920e-01 6.146392030561e-01 6.164400497352e-01 6.181373930247e-01 6.197577461907e-01 6.212639855878e-01 6.226861634317e-01 6.240041219510e-01 6.252170360127e-01 6.263398099592e-01 6.273424404711e-01 6.282560260441e-01 6.290524658517e-01 6.297444807542e-01 6.303335214124e-01 6.307996615685e-01 6.311707049125e-01 6.314159811222e-01 6.315563077779e-01 6.315829050778e-01 6.314868028900e-01 6.312899091481e-01 6.309621311254e-01 6.305308821976e-01 6.299781661089e-01 6.293068682059e-01 6.285306733240e-01 6.276240287817e-01 6.266178807442e-01 6.254870695216e-01 6.242465437332e-01 6.228995584419e-01 6.214310247138e-01 6.198683021986e-01 6.181861433250e-01 6.164065488436e-01 6.145262063851e-01 6.125393527547e-01 6.104699845372e-01 6.082952564252e-01 6.060430481678e-01 6.037041198522e-01 6.012828685249e-01 5.987998315900e-01 5.962356583742e-01 5.936216198213e-01 5.909470759366e-01 5.882244303321e-01 5.854699264026e-01 5.826713389690e-01 5.798620472780e-01 5.770306438124e-01 5.741983043156e-01 5.713759998201e-01 5.685605254561e-01 5.657863877929e-01 5.630405129783e-01 5.603531911938e-01 5.577310956161e-01 5.551794397651e-01 5.527300798540e-01 5.503731048387e-01 5.481434846519e-01 5.460436647663e-01 5.440868875932e-01 5.423005501970e-01 5.406773556416e-01 5.392544349252e-01 5.380276031078e-01 5.370175892225e-01 5.362423442204e-01 5.356984548546e-01 5.354199967542e-01 5.353948912907e-01 5.356479700956e-01 5.361854403248e-01 5.370047390246e-01 5.381321357699e-01 5.395484988036e-01 5.412787956216e-01 5.433142035114e-01 5.456521964635e-01 5.483074966989e-01 5.512558896433e-01 5.545153451480e-01 5.580649743330e-01 5.619030152337e-01 5.660288856817e-01 5.704154139638e-01 5.750732286378e-01 5.799723415461e-01 5.851106747974e-01 5.904733173173e-01 5.960370586458e-01 6.018011287899e-01 6.077334672582e-01 6.138292977572e-01 6.200671403331e-01 6.264256900698e-01 6.328972021098e-01 6.394503001208e-01 6.460798521018e-01 6.527594647485e-01 6.594728730696e-01 6.662061977888e-01 6.729351411952e-01 6.796500571742e-01 6.863278618057e-01 6.929546398969e-01 6.995159501836e-01 7.059915661511e-01 7.123732686703e-01 7.186401732673e-01 7.247829519428e-01 7.307874482624e-01 7.366403264714e-01 7.423334310987e-01 7.478523358834e-01 7.531904295891e-01 7.583370554242e-01 7.632859258924e-01 7.680284283840e-01 7.725595608176e-01 7.768749086739e-01 7.809686094102e-01 7.848414930142e-01 7.884867945561e-01 7.919089293347e-01 7.951051823877e-01 7.980772108722e-01 8.008314115226e-01 8.033653118101e-01 8.056906804839e-01 8.078091266351e-01 8.097285660779e-01 8.114615116993e-01 8.130107699299e-01 8.143938394275e-01 8.156172587092e-01 8.166959666219e-01 8.176455546044e-01 8.184758289300e-01 8.192087488272e-01 8.198557096384e-01 8.204353244649e-01 8.209678544040e-01 8.214668660497e-01 8.219568692455e-01 8.224524415670e-01 8.229743496718e-01 8.235445198269e-01 8.241765440177e-01 8.248961359406e-01 8.257175321755e-01 8.266597297195e-01 8.277429614995e-01 8.289800047148e-01 8.303898654036e-01 8.319852999000e-01 8.337793828731e-01 8.357850865795e-01 8.380099540531e-01 8.404651373603e-01 8.431552844286e-01 8.460841434916e-01 8.492551769665e-01 8.526688606721e-01 8.563230455517e-01 8.602145945093e-01 8.643345686060e-01 8.686784684155e-01 8.732338594468e-01 8.779886238486e-01 8.829297554314e-01 8.880380018680e-01 8.933001482783e-01 8.986942185973e-01 9.041987841305e-01 9.097945346575e-01 9.154543345804e-01 9.211587336936e-01 9.268810535970e-01 9.325947666600e-01 9.382762161556e-01 9.438979027579e-01 9.494354331082e-01 9.548621529015e-01 9.601528369196e-01 9.652836903326e-01 9.702287101619e-01 9.749673253247e-01 9.794744553360e-01 9.837327192295e-01 9.877199356066e-01 9.914203560141e-01 9.948183202029e-01 9.978992394061e-01 1.000652253269e+00 1.003067141178e+00 1.005138287566e+00 1.006861055806e+00 1.008232629089e+00 1.009255773222e+00 1.009931839173e+00 1.010270729497e+00 1.010281362519e+00 1.009974513188e+00 1.009369726781e+00 1.008481716756e+00 1.007336727429e+00 1.005955304414e+00 1.004366638035e+00 1.002601087402e+00 1.000688204535e+00 9.986641202679e-01 9.965620821056e-01 9.944192208465e-01 9.922732793198e-01 9.901605661519e-01 9.881188446171e-01 9.861831561573e-01 9.843899662040e-01 9.827701554046e-01 9.813557281723e-01 9.801710918788e-01 9.792402037191e-01 9.785825117012e-01 9.782093250737e-01 9.781308690255e-01 9.783488414617e-01 9.788591643884e-01 9.796539580253e-01 9.807163601574e-01 9.820294638613e-01 9.835629243415e-01 9.852864308723e-01 9.871654065088e-01 9.891582357978e-01 9.912231236865e-01 9.933121825872e-01 9.953797451228e-01 9.973774192072e-01 9.992540145849e-01 1.000965818810e+00 1.002463814031e+00 1.003709051417e+00 1.004659220285e+00 1.005281849171e+00 1.005549563220e+00 1.005437489498e+00 1.004934392647e+00 1.004029890434e+00 1.002728451752e+00 1.001039565167e+00 9.989828660061e-01 9.965916509978e-01 9.939022577781e-01 9.909691462963e-01 9.878507405782e-01 9.846179645924e-01 9.813507470725e-01 9.781339710138e-01 9.750675380555e-01 9.722461202731e-01 9.697765071100e-01 9.677646072981e-01 9.663121208500e-01 9.655242736045e-01 9.654908543724e-01 9.663018084486e-01 9.680289809694e-01 9.707282045996e-01 9.744467129660e-01 9.791996742193e-01 9.849942217061e-01 9.918062981756e-01 9.995954992790e-01 1.008301481917e+00 1.017836634843e+00 1.028105173425e+00 1.038985423109e+00 1.050350404247e+00 1.062060686769e+00 1.073963019338e+00 1.085911899351e+00 1.097748815414e+00 1.109327381357e+00 1.120499657703e+00 1.131126701775e+00 1.141087399131e+00 1.150260691142e+00 1.158555456201e+00 1.165887156321e+00 1.172195832716e+00 1.177445882703e+00 1.181613711459e+00 1.184712877539e+00 1.186767050963e+00 1.187834903091e+00 1.187994066060e+00 1.187341520468e+00 1.186004774879e+00 1.184117284363e+00 1.181837386091e+00 1.179330132984e+00 1.176766416997e+00 1.174324601649e+00 1.172165401283e+00 1.170452927766e+00 1.169323401111e+00 1.168894425105e+00 1.169257401519e+00 1.170462796169e+00 1.172538750667e+00 1.175464742494e+00 1.179193128449e+00 1.183644122387e+00 1.188701328173e+00 1.194237888153e+00 1.200098506833e+00 1.206128526490e+00 1.212170201972e+00 1.218068215978e+00 1.223689929037e+00 1.228914097304e+00 1.233652916810e+00 1.237842237516e+00 1.241453134309e+00 1.244493958335e+00 1.246993693197e+00 1.249027464124e+00 1.250681790751e+00 1.252071252879e+00 1.253324775714e+00 1.254565067495e+00 1.255927815932e+00 1.257519237328e+00 1.259434971754e+00 1.261743627989e+00 1.264468963258e+00 1.267617712131e+00 1.271140869832e+00 1.274971244286e+00 1.279009372352e+00 1.283126541021e+00 1.287200064436e+00 1.291083939211e+00 1.294658952427e+00 1.297813092467e+00 1.300457049959e+00 1.302547270626e+00 1.304050066870e+00 1.304989370468e+00 1.305407631305e+00 1.305365967421e+00 1.304965164606e+00 1.304280001156e+00 1.303406790923e+00 1.302413051916e+00 1.301328420468e+00 1.300176731637e+00 1.298905598341e+00 1.297454140638e+00 1.295716678027e+00 1.293545709324e+00 1.290819767267e+00 1.287375349220e+00 1.283103065688e+00 1.277917946492e+00 1.271764822210e+00 1.264695851874e+00 1.256778819992e+00 1.248186693219e+00 1.239153180878e+00 1.229945060893e+00 1.220912797979e+00 1.212387627658e+00 1.204737930983e+00 1.198302607733e+00 1.193370133584e+00 1.190208135701e+00 1.188974269999e+00 1.189790026599e+00 1.190482565497e+00 1.190357778070e+00 1.191209765428e+00 1.194937955540e+00 1.202516889301e+00 1.213437022102e+00 1.225904450320e+00 1.237688185656e+00 1.247192452801e+00 1.254138093086e+00 1.259561234814e+00 1.265205273423e+00 1.272532590269e+00 1.281849143427e+00 1.292051904894e+00 1.301132147497e+00 1.307092204136e+00 1.308865405912e+00 1.306810906917e+00 1.302518896772e+00 1.298029644237e+00 1.294858772018e+00 1.293263623315e+00 1.292115064658e+00 1.289520883806e+00 1.283822212597e+00 1.274414833388e+00 1.262085223613e+00 1.248686941046e+00 1.236266819109e+00 1.226073874185e+00 1.217981641778e+00 1.210616055761e+00 1.202100831767e+00 1.191081524124e+00 1.177439992850e+00 1.162352336083e+00 1.147701698105e+00 1.135109998267e+00 1.125084061137e+00 1.116858286173e+00 1.108405523022e+00 1.043701768809e+00 1.007265738999e+00 9.632552743398e-01 9.282063915083e-01 9.226298873668e-01 9.477426176271e-01 9.839169395408e-01 1.006619633047e+00 1.001375034616e+00 9.697969919638e-01 9.284696153478e-01 9.013908421748e-01 9.057487101180e-01 9.392934470213e-01 9.829531517859e-01 1.014824125370e+00 1.021335631184e+00 1.001234380069e+00 9.651431132310e-01 9.320017314235e-01 9.212269626736e-01 9.418502668915e-01 9.864646970118e-01 1.036455624979e+00 1.072466157042e+00 1.081966294766e+00 1.062835535944e+00 1.024274957986e+00 9.850435825977e-01 9.666234345458e-01 9.811228266211e-01 1.022466294786e+00 1.070755698793e+00 1.104885798978e+00 1.112116963197e+00 1.091821598927e+00 1.054868331285e+00 1.019270642486e+00 1.001974942523e+00 1.009531333399e+00 1.035035471112e+00 1.064195443835e+00 1.084218629148e+00 1.088846597170e+00 1.078781075929e+00 1.059578573285e+00 1.038637718381e+00 1.022601187290e+00 1.015562404843e+00 1.018166249525e+00 1.027487930252e+00 1.037717588506e+00 1.042060680083e+00 1.035456679252e+00 1.017413196651e+00 9.934837574756e-01 9.738394014902e-01 9.680902732362e-01 9.783880350594e-01 9.966447343009e-01 1.008816332594e+00 1.002807400758e+00 9.747956856319e-01 9.318311864082e-01 8.900664278824e-01 8.673019268854e-01 8.717514968094e-01 8.958769904647e-01 9.223970418524e-01 9.355411140930e-01 9.279943686358e-01 9.021247369275e-01 8.673259398677e-01 8.353536457291e-01 8.152059622847e-01 8.100662278290e-01 8.179596809028e-01 8.344200356961e-01 8.544089223123e-01 8.725009949191e-01 8.831015706655e-01 8.819626855693e-01 8.687291234258e-01 8.489820986017e-01 8.334160697868e-01 8.328416888270e-01 8.507179312271e-01 8.798923986693e-01 9.072763901621e-01 9.220050618103e-01 9.212133651583e-01 9.110121890797e-01 9.027345411177e-01 9.054665736916e-01 9.194771343407e-01 9.363807590571e-01 9.458341687049e-01 9.430039470568e-01 9.317872201966e-01 9.225110583695e-01 9.247879739551e-01 9.398502783259e-01 9.590915157520e-01 9.701019579464e-01 9.648334597781e-01 9.443752984019e-01 9.187140345668e-01 9.013255981612e-01 9.003567006286e-01 9.126934932000e-01 9.264406621422e-01 9.293753865819e-01 9.159805353994e-01 8.896847518864e-01 8.604814542228e-01 8.389033932257e-01 8.294542487454e-01 8.281286637104e-01 8.263444477723e-01 8.173724989757e-01 8.002675886681e-01 7.797638377000e-01 7.627037444079e-01 7.534110529310e-01 7.509938407137e-01 7.529425331381e-01 7.869723820871e-01
 7.797833924892e-01 7.789681091647e-01 7.784271222578e-01 7.782837926874e-01 7.783024487980e-01 7.781379993724e-01 7.776419783510e-01 7.769266135587e-01 7.762388675943e-01 7.758060933276e-01 7.756914227225e-01 7.757064122563e-01 7.755250392837e-01 7.749775583744e-01 7.742204126086e-01 7.735905340000e-01 7.733029615801e-01 7.732971074187e-01 7.733122218249e-01 7.730809758882e-01 7.725184375653e-01 7.718074667597e-01 7.712659114198e-01 7.710686396674e-01 7.710965257727e-01 7.710681793155e-01 7.707923566959e-01 7.702785384747e-01 7.696823006319e-01 7.692021488637e-01 7.689703032463e-01 7.689476302941e-01 7.689215066831e-01 7.686659776840e-01 7.681367296527e-01 7.675105879031e-01 7.670389913790e-01 7.668550317074e-01 7.668699739360e-01 7.668286952204e-01 7.665079220814e-01 7.659137256504e-01 7.652890255427e-01 7.649005717147e-01 7.648092715788e-01 7.648404835305e-01 7.647450804104e-01 7.643813838281e-01 7.638023076248e-01 7.632208817112e-01 7.628655360369e-01 7.628028562179e-01 7.628724610978e-01 7.628015934592e-01 7.624202774429e-01 7.617886900438e-01 7.611671035549e-01 7.608294043196e-01 7.608428816607e-01 7.609798758453e-01 7.608856183920e-01 7.603852721192e-01 7.596454706354e-01 7.590303339888e-01 7.587951062042e-01 7.588803548525e-01 7.589735007022e-01 7.587594283893e-01 7.581753032530e-01 7.574614394487e-01 7.569446120995e-01 7.567694172314e-01 7.568107893132e-01 7.568110290363e-01 7.565673721825e-01 7.560516746544e-01 7.554208791218e-01 7.549120238099e-01 7.546773565048e-01 7.546759627315e-01 7.547082138868e-01 7.545413044712e-01 7.540578793296e-01 7.533722749885e-01 7.527843264442e-01 7.525562873892e-01 7.526656442898e-01 7.528039282522e-01 7.526239355021e-01 7.520235071343e-01 7.512498963489e-01 7.507209624841e-01 7.506752699874e-01 7.509417479953e-01 7.510752015983e-01 7.507492405552e-01 7.500308258893e-01 7.493179873884e-01 7.490075956071e-01 7.491639165893e-01 7.494573585795e-01 7.494492761889e-01 7.489722947891e-01 7.482642798122e-01 7.477429740829e-01 7.476511336221e-01 7.478733825048e-01 7.480465239263e-01 7.478689129130e-01 7.473433359265e-01 7.467581625661e-01 7.464219576261e-01 7.464124825754e-01 7.465451271902e-01 7.465470375680e-01 7.462697818331e-01 7.457879443985e-01 7.453230651406e-01 7.450523035769e-01 7.449808743892e-01 7.449665302127e-01 7.448480724566e-01 7.445515090333e-01 7.441229328038e-01 7.436956831794e-01 7.433899864833e-01 7.432259109953e-01 7.431233508946e-01 7.429666321644e-01 7.426785115045e-01 7.422689329205e-01 7.418435036697e-01 7.415245921558e-01 7.413452472814e-01 7.412317843065e-01 7.410696487652e-01 7.407876633197e-01 7.404097001951e-01 7.400428237869e-01 7.397846063905e-01 7.396350428167e-01 7.395111775138e-01 7.393330588394e-01 7.390733076283e-01 7.387685224964e-01 7.384880649598e-01 7.382753747395e-01 7.381119203464e-01 7.379495764615e-01 7.377582722031e-01 7.375320089202e-01 7.372819525159e-01 7.370412416239e-01 7.368321609397e-01 7.366453454992e-01 7.364609174683e-01 7.362649326537e-01 7.360524604769e-01 7.358323360640e-01 7.356266606793e-01 7.354398485715e-01 7.352518925056e-01 7.350501988908e-01 7.348459915154e-01 7.346516142944e-01 7.344716574275e-01 7.342950716185e-01 7.341023161793e-01 7.338834448728e-01 7.336627716207e-01 7.334640329208e-01 7.332800268095e-01 7.330872460678e-01 7.328732175824e-01 7.326443954568e-01 7.324213301817e-01 7.322186255306e-01 7.320238546631e-01 7.318144219036e-01 7.315923460424e-01 7.313789073461e-01 7.311845536711e-01 7.310000151106e-01 7.308110218683e-01 7.306105639466e-01 7.304064253973e-01 7.302176116409e-01 7.300432232984e-01 7.298642603399e-01 7.296730070563e-01 7.294773529259e-01 7.292878979828e-01 7.291058071007e-01 7.289260410307e-01 7.287358005101e-01 7.285348898680e-01 7.283364486559e-01 7.281472712064e-01 7.279618569827e-01 7.277741621070e-01 7.275815030292e-01 7.273844084724e-01 7.271900049733e-01 7.270029915241e-01 7.268185725913e-01 7.266319994859e-01 7.264443187824e-01 7.262566271322e-01 7.260692983754e-01 7.258867275702e-01 7.257061387038e-01 7.255238408005e-01 7.253398547773e-01 7.251580636933e-01 7.249786149718e-01 7.247990929430e-01 7.246202934693e-01 7.244400349517e-01 7.242590898527e-01 7.240806558576e-01 7.239052070453e-01 7.237258058056e-01 7.235443921247e-01 7.233639212354e-01 7.231852208503e-01 7.230075947486e-01 7.228317306255e-01 7.226524831114e-01 7.224702886086e-01 7.222924612655e-01 7.221172435315e-01 7.219417986450e-01 7.217673798038e-01 7.215917627563e-01 7.214143827108e-01 7.212403789151e-01 7.210684093969e-01 7.208951892043e-01 7.207214772402e-01 7.205493002882e-01 7.203758293073e-01 7.202024624201e-01 7.200308696478e-01 7.198582674851e-01 7.196849103498e-01 7.195141057960e-01 7.193434213200e-01 7.191710743511e-01 7.190013700897e-01 7.188317270122e-01 7.186598150599e-01 7.184904579702e-01 7.183211045789e-01 7.181502726653e-01 7.179822009644e-01 7.178145778330e-01 7.176433840749e-01 7.174738286677e-01 7.173065935100e-01 7.171374169046e-01 7.169693356110e-01 7.168028111442e-01 7.166334327631e-01 7.164659013412e-01 7.163002619463e-01 7.161324331660e-01 7.159639961739e-01 7.157980345243e-01 7.156299695584e-01 7.154618026142e-01 7.152961800253e-01 7.151289888291e-01 7.149610415281e-01 7.147955412673e-01 7.146285611934e-01 7.144615978452e-01 7.142964762869e-01 7.141309777981e-01 7.139625106309e-01 7.137964612496e-01 7.136305928984e-01 7.134638708939e-01 7.132984804418e-01 7.131320391908e-01 7.129637385708e-01 7.127980896314e-01 7.126325761346e-01 7.124659034493e-01 7.123005917885e-01 7.121349305549e-01 7.119674554709e-01 7.118010677900e-01 7.116356912971e-01 7.114680733396e-01 7.113022441927e-01 7.111365484593e-01 7.109678553408e-01 7.108009359615e-01 7.106344407454e-01 7.104672665554e-01 7.103006211112e-01 7.101341280569e-01 7.099660577512e-01 7.097990016986e-01 7.096318818319e-01 7.094641521706e-01 7.092955795653e-01 7.091287339589e-01 7.089604874200e-01 7.087918233243e-01 7.086246267158e-01 7.084548128652e-01 7.082859170200e-01 7.081176119965e-01 7.079482075653e-01 7.077785848357e-01 7.076090142745e-01 7.074380251663e-01 7.072669095577e-01 7.070978376515e-01 7.069269423609e-01 7.067551738072e-01 7.065842380931e-01 7.064113493300e-01 7.062382043666e-01 7.060659193478e-01 7.058918490612e-01 7.057175495095e-01 7.055444542463e-01 7.053696220519e-01 7.051941962779e-01 7.050186293434e-01 7.048405632148e-01 7.046629912202e-01 7.044870058278e-01 7.043090815078e-01 7.041314317436e-01 7.039534007501e-01 7.037717772286e-01 7.035908278997e-01 7.034097144681e-01 7.032276654840e-01 7.030467009336e-01 7.028652323152e-01 7.026814460828e-01 7.024982795231e-01 7.023136046721e-01 7.021262376132e-01 7.019407785263e-01 7.017546157817e-01 7.015670774769e-01 7.013811052076e-01 7.011919486018e-01 7.010008387224e-01 7.008109526121e-01 7.006192355312e-01 7.004269479665e-01 7.002350922575e-01 7.000411309130e-01 6.998468304022e-01 6.996520753101e-01 6.994541638538e-01 6.992554889229e-01 6.990580073292e-01 6.988573541857e-01 6.986576336643e-01 6.984568318383e-01 6.982526036280e-01 6.980485159141e-01 6.978432403083e-01 6.976358099648e-01 6.974292515301e-01 6.972202729645e-01 6.970095565913e-01 6.967989917781e-01 6.965854924880e-01 6.963708756459e-01 6.961558671661e-01 6.959386156096e-01 6.957205973063e-01 6.955014385390e-01 6.952790661377e-01 6.950561695127e-01 6.948329712594e-01 6.946067798886e-01 6.943796237941e-01 6.941500679426e-01 6.939187939182e-01 6.936882637301e-01 6.934554335408e-01 6.932199361464e-01 6.929829285155e-01 6.927427766750e-01 6.925026072397e-01 6.922623469185e-01 6.920189149798e-01 6.917736476437e-01 6.915259050260e-01 6.912754571751e-01 6.910239429382e-01 6.907719877398e-01 6.905166064514e-01 6.902604543540e-01 6.900008664889e-01 6.897378044687e-01 6.894744013958e-01 6.892082893709e-01 6.889406712601e-01 6.886717045072e-01 6.883977111501e-01 6.881215923706e-01 6.878437427351e-01 6.875631033324e-01 6.872819239953e-01 6.869969582621e-01 6.867085846437e-01 6.864183083711e-01 6.861258849388e-01 6.858302406800e-01 6.855327006952e-01 6.852322080994e-01 6.849289188154e-01 6.846236669448e-01 6.843145013298e-01 6.840032887717e-01 6.836893365972e-01 6.833717493599e-01 6.830521882318e-01 6.827292481543e-01 6.824036409242e-01 6.820756728860e-01 6.817430748852e-01 6.814078626577e-01 6.810698960253e-01 6.807284073195e-01 6.803849048363e-01 6.800381997827e-01 6.796863586008e-01 6.793313174483e-01 6.789732108732e-01 6.786113800876e-01 6.782474910851e-01 6.778792756095e-01 6.775063300884e-01 6.771301252234e-01 6.767492187577e-01 6.763662427549e-01 6.759797442835e-01 6.755884726669e-01 6.751941955098e-01 6.747946158936e-01 6.743912536960e-01 6.739844580631e-01 6.735735189545e-01 6.731585151039e-01 6.727400066707e-01 6.723156449816e-01 6.718877514731e-01 6.714553977977e-01 6.710188391521e-01 6.705792646946e-01 6.701339516876e-01 6.696839141340e-01 6.692300859570e-01 6.687713221799e-01 6.683080575177e-01 6.678407738836e-01 6.673680339943e-01 6.668901466109e-01 6.664078289339e-01 6.659197073585e-01 6.654289734285e-01 6.649315964676e-01 6.644288337118e-01 6.639220413601e-01 6.634092211712e-01 6.628926032222e-01 6.623697915836e-01 6.618418183631e-01 6.613078305492e-01 6.607676522334e-01 6.602221871296e-01 6.596730305215e-01 6.591159289899e-01 6.585538387597e-01 6.579852489790e-01 6.574100136178e-01 6.568311010493e-01 6.562454749180e-01 6.556530814125e-01 6.550553908223e-01 6.544498344868e-01 6.538397453748e-01 6.532236558092e-01 6.526006994176e-01 6.519721927928e-01 6.513353824719e-01 6.506925949587e-01 6.500445966982e-01 6.493885566739e-01 6.487274261141e-01 6.480578096621e-01 6.473816220309e-01 6.466996035570e-01 6.460094637893e-01 6.453136299903e-01 6.446096664546e-01 6.438976970743e-01 6.431789322929e-01 6.424529387198e-01 6.417192772288e-01 6.409787072227e-01 6.402288656611e-01 6.394720900748e-01 6.387089371352e-01 6.379360431051e-01 6.371573582772e-01 6.363694137877e-01 6.355733231335e-01 6.347707010639e-01 6.339586328974e-01 6.331387920536e-01 6.323109635209e-01 6.314732492603e-01 6.306291565732e-01 6.297744689018e-01 6.289120894011e-01 6.280418614433e-01 6.271613715133e-01 6.262737677645e-01 6.253758245440e-01 6.244695247081e-01 6.235549427104e-01 6.226298064534e-01 6.216969914822e-01 6.207537177035e-01 6.198009124512e-01 6.188399740430e-01 6.178676226477e-01 6.168878391643e-01 6.158968036302e-01 6.148959696411e-01 6.138859867930e-01 6.128656527764e-01 6.118360116131e-01 6.107957815053e-01 6.097447211998e-01 6.086845717777e-01 6.076140898132e-01 6.065329708076e-01 6.054415151952e-01 6.043386976772e-01 6.032263991130e-01 6.021031341083e-01 6.009689631947e-01 5.998237734517e-01 5.986676845650e-01 5.975007573072e-01 5.963229318491e-01 5.951335298709e-01 5.939335181370e-01 5.927214390517e-01 5.914979691859e-01 5.902638595528e-01 5.890177840476e-01 5.877598924458e-01 5.864902916577e-01 5.852090171707e-01 5.839167212429e-01 5.826114845652e-01 5.812947957426e-01 5.799659570047e-01 5.786252401567e-01 5.772723926946e-01 5.759070907240e-01 5.745299147869e-01 5.731402881158e-01 5.717373154233e-01 5.703228633124e-01 5.688954277110e-01 5.674550124693e-01 5.660023228700e-01 5.645367845130e-01 5.630591361518e-01 5.615679651731e-01 5.600642598815e-01 5.585478406493e-01 5.570177865995e-01 5.554757625815e-01 5.539200020051e-01 5.523509507364e-01 5.507689800483e-01 5.491737006861e-01 5.475653850987e-01 5.459435334667e-01 5.443086004357e-01 5.426604688126e-01 5.409987010385e-01 5.393238051498e-01 5.376360436743e-01 5.359339071083e-01 5.342194220723e-01 5.324908780869e-01 5.307490639829e-01 5.289938138676e-01 5.272250153860e-01 5.254428310911e-01 5.236466395189e-01 5.218380633336e-01 5.200154353190e-01 5.181792483069e-01 5.163303397162e-01 5.144675727743e-01 5.125921286358e-01 5.107029573108e-01 5.088009003016e-01 5.068851379998e-01 5.049562267491e-01 5.030143781148e-01 5.010596861516e-01 4.990918819128e-01 4.971107066678e-01 4.951171263869e-01 4.931112164180e-01 4.910917889390e-01 4.890604501983e-01 4.870159000250e-01 4.849591558417e-01 4.828907311756e-01 4.808092077663e-01 4.787167887252e-01 4.766113098129e-01 4.744944632100e-01 4.723661625528e-01 4.702254754459e-01 4.680749201964e-01 4.659120007128e-01 4.637382982832e-01 4.615539961439e-01 4.593588383676e-01 4.571538504731e-01 4.549376158280e-01 4.527116506495e-01 4.504764306821e-01 4.482301805244e-01 4.459757612343e-01 4.437117591477e-01 4.414388457607e-01 4.391576451289e-01 4.368674840951e-01 4.345707068938e-01 4.322647580793e-01 4.299524826380e-01 4.276320373577e-01 4.253055024199e-01 4.229727335393e-01 4.206330827565e-01 4.182884888675e-01 4.159384049228e-01 4.135829583539e-01 4.112232474377e-01 4.088584393719e-01 4.064918506853e-01 4.041204900519e-01 4.017468169746e-01 3.993711944956e-01 3.969926017223e-01 3.946146270576e-01 3.922338688777e-01 3.898539512421e-01 3.874737928908e-01 3.850941631881e-01 3.827172907408e-01 3.803398574118e-01 3.779675466299e-01 3.755963201268e-01 3.732298619449e-01 3.708691966129e-01 3.685099625813e-01 3.661613127932e-01 3.638146254435e-01 3.614782534177e-01 3.591491815760e-01 3.568267598638e-01 3.545179752795e-01 3.522144554265e-01 3.499258623126e-01 3.476463188142e-01 3.453808733881e-01 3.431302395943e-01 3.408897870038e-01 3.386697180111e-01 3.364608028339e-01 3.342728322103e-01 3.321012355609e-01 3.299470844801e-01 3.278166840977e-01 3.257005264857e-01 3.236130130226e-01 3.215428808101e-01 3.194980841805e-01 3.174794132998e-01 3.154816710935e-01 3.135173118268e-01 3.115730000401e-01 3.096630167655e-01 3.077798696239e-01 3.059255829187e-01 3.041078704332e-01 3.023147983050e-01 3.005634430288e-01 2.988390266179e-01 2.971542000188e-01 2.955057384782e-01 2.938894199953e-01 2.923196498691e-01 2.907788741100e-01 2.892866317329e-01 2.878287713040e-01 2.864140442037e-01 2.850450383406e-01 2.837107572009e-01 2.824307972802e-01 2.811846468160e-01 2.799913759532e-01 2.788401520816e-01 2.777325215120e-01 2.766786466601e-01 2.756620182332e-01 2.747038230840e-01 2.737840190192e-01 2.729175628414e-01 2.720997522223e-01 2.713253924123e-01 2.706097434220e-01 2.699305475287e-01 2.693109499344e-01 2.687336868146e-01 2.682065490252e-01 2.677320718084e-01 2.672970477253e-01 2.669219301038e-01 2.665836085460e-01 2.663008145557e-01 2.660615209263e-01 2.658664736834e-01 2.657248144687e-01 2.656181602082e-01 2.655668399022e-01 2.655505521651e-01 2.655816814680e-01 2.656555223399e-01 2.657649857541e-01 2.659241639678e-01 2.661127547486e-01 2.663478434595e-01 2.666157067410e-01 2.669195581351e-01 2.672639201412e-01 2.676331263745e-01 2.680448273537e-01 2.684799502798e-01 2.689495200336e-01 2.694482697915e-01 2.699695162558e-01 2.705256145933e-01 2.710966354418e-01 2.716995423872e-01 2.723207798895e-01 2.729614614302e-01 2.736278433384e-01 2.743038613294e-01 2.750065647962e-01 2.757163240962e-01 2.764444229994e-01 2.771868260452e-01 2.779336890775e-01 2.787012719727e-01 2.794661714847e-01 2.802491517708e-01 2.810323083143e-01 2.818204278002e-01 2.826196222953e-01 2.834100321566e-01 2.842159690330e-01 2.850105424984e-01 2.858115770429e-01 2.866111371790e-01 2.874018667762e-01 2.882001299106e-01 2.889812772457e-01 2.897691613072e-01 2.905427554665e-01 2.913118310491e-01 2.920779951044e-01 2.928262507730e-01 2.935790271816e-01 2.943087478798e-01 2.950383046959e-01 2.957542341398e-01 2.964562917790e-01 2.971566458632e-01 2.978321025496e-01 2.985095233863e-01 2.991639485668e-01 2.998117329398e-01 3.004492188815e-01 3.010661409280e-01 3.016843300436e-01 3.022766467817e-01 3.028683176352e-01 3.034432504963e-01 3.040052628922e-01 3.045647757814e-01 3.051014465500e-01 3.056419148029e-01 3.061620298091e-01 3.066785187170e-01 3.071890615383e-01 3.076839567741e-01 3.081857843874e-01 3.086675938361e-01 3.091568438748e-01 3.096368005962e-01 3.101135929575e-01 3.105973133572e-01 3.110679533706e-01 3.115552092134e-01 3.120321047955e-01 3.125207234369e-01 3.130150128839e-01 3.135077898269e-01 3.140234236886e-01 3.145336998982e-01 3.150693281201e-01 3.156112250579e-01 3.161680983897e-01 3.167506739057e-01 3.173389394804e-01 3.179632926195e-01 3.185973085907e-01 3.192640426714e-01 3.199572936110e-01 3.206719128144e-01 3.214300091500e-01 3.222050085729e-01 3.230282310446e-01 3.238790939166e-01 3.247698675506e-01 3.257082889639e-01 3.266756631461e-01 3.277027480998e-01 3.287617849383e-01 3.298772940010e-01 3.310413745047e-01 3.322503284021e-01 3.335241374713e-01 3.348369010854e-01 3.362193481675e-01 3.376501969870e-01 3.391413712150e-01 3.406981214643e-01 3.423036560490e-01 3.439860575409e-01 3.457187507145e-01 3.475233805119e-01 3.493914444512e-01 3.513184066172e-01 3.533241274790e-01 3.553799391728e-01 3.575163945055e-01 3.597100394756e-01 3.619716546629e-01 3.643068511917e-01 3.666952155919e-01 3.691649124382e-01 3.716869211671e-01 3.742826132087e-01 3.769417116907e-01 3.796577683426e-01 3.824491888849e-01 3.852878262231e-01 3.882004914664e-01 3.911648080543e-01 3.941867402484e-01 3.972737450803e-01 4.004023937841e-01 4.036005850780e-01 4.068375250651e-01 4.101322946559e-01 4.134763999486e-01 4.168588853711e-01 4.203009509556e-01 4.237696023716e-01 4.272926427334e-01 4.308478847876e-01 4.344371010428e-01 4.380718808537e-01 4.417218497578e-01 4.454193285929e-01 4.491305408044e-01 4.528730789242e-01 4.566416174010e-01 4.604186193633e-01 4.642314215880e-01 4.680423147034e-01 4.718799824121e-01 4.757227749665e-01 4.795691997320e-01 4.834357852395e-01 4.872866816724e-01 4.911562935950e-01 4.950121081338e-01 4.988665098956e-01 5.027219771458e-01 5.065528076077e-01 5.103917912404e-01 5.141994015673e-01 5.180017401365e-01 5.217837463087e-01 5.255369305687e-01 5.292826697866e-01 5.329827668802e-01 5.366717254591e-01 5.403199814044e-01 5.439356487040e-01 5.475258529360e-01 5.510609917885e-01 5.545759068878e-01 5.580322886797e-01 5.614522725815e-01 5.648280390513e-01 5.681428034550e-01 5.714251850202e-01 5.746345221686e-01 5.778035743935e-01 5.809081269457e-01 5.839493661211e-01 5.869415840284e-01 5.898503872306e-01 5.927124875114e-01 5.954919614259e-01 5.982064404594e-01 6.008530419185e-01 6.034113473845e-01 6.059123471984e-01 6.083165679235e-01 6.106527301741e-01 6.129028758986e-01 6.150618370771e-01 6.171502958551e-01 6.191307113875e-01 6.210375523256e-01 6.228436574798e-01 6.245545667206e-01 6.261802565734e-01 6.276915973489e-01 6.291220713133e-01 6.304368836314e-01 6.316572863993e-01 6.327749412162e-01 6.337764808826e-01 6.346874735164e-01 6.354730903738e-01 6.361611622507e-01 6.367339600914e-01 6.371894234930e-01 6.375440610001e-01 6.377679954717e-01 6.378918476548e-01 6.378900763854e-01 6.377733217904e-01 6.375467353230e-01 6.371890367821e-01 6.367303139176e-01 6.361400945245e-01 6.354402432766e-01 6.346245577151e-01 6.336841135138e-01 6.326424317148e-01 6.314714196035e-01 6.301980324710e-01 6.288096984292e-01 6.273079961418e-01 6.257103178876e-01 6.239935520551e-01 6.221884509889e-01 6.202771126332e-01 6.182707340523e-01 6.161826072651e-01 6.139953208186e-01 6.117395785332e-01 6.093979341965e-01 6.069900024676e-01 6.045220420884e-01 6.019864505034e-01 5.994139594665e-01 5.967882110172e-01 5.941350740323e-01 5.914576618761e-01 5.887570071536e-01 5.860632263796e-01 5.833611452980e-01 5.806850249577e-01 5.780328095828e-01 5.754159445538e-01 5.728611615411e-01 5.703581369883e-01 5.679448723904e-01 5.656162827242e-01 5.633940741644e-01 5.612987742902e-01 5.593268057134e-01 5.575164462907e-01 5.558599350699e-01 5.543859437423e-01 5.531077240814e-01 5.520265367672e-01 5.511789941888e-01 5.505531274796e-01 5.501798415788e-01 5.500645184898e-01 5.502119699747e-01 5.506489189518e-01 5.513610998992e-01 5.523801161096e-01 5.536955254823e-01 5.553162791453e-01 5.572558233117e-01 5.594968754628e-01 5.620635413435e-01 5.649346914344e-01 5.681186554878e-01 5.716139648444e-01 5.754008597192e-01 5.794930181080e-01 5.838615900383e-01 5.885120711133e-01 5.934280693454e-01 5.985925897671e-01 6.040055652891e-01 6.096360109087e-01 6.154839897886e-01 6.215256826038e-01 6.277435271669e-01 6.341298072745e-01 6.406519638261e-01 6.473087709605e-01 6.540696805692e-01 6.609211399076e-01 6.678477314667e-01 6.748224787312e-01 6.818387602722e-01 6.888680145708e-01 6.958981310342e-01 7.029112862972e-01 7.098860335302e-01 7.168128653732e-01 7.236675318359e-01 7.304405832279e-01 7.371135075900e-01 7.436715275926e-01 7.501041468041e-01 7.563941340703e-01 7.625319531311e-01 7.685043882349e-01 7.743019455750e-01 7.799137904228e-01 7.853306523829e-01 7.905456861649e-01 7.955504361278e-01 8.003408909727e-01 8.049082203976e-01 8.092530022407e-01 8.133687939566e-01 8.172541628088e-01 8.209113676629e-01 8.243353526232e-01 8.275335556612e-01 8.305038747012e-01 8.332520513619e-01 8.357838839356e-01 8.381021045805e-01 8.402189559500e-01 8.421368943286e-01 8.438699038047e-01 8.454275447049e-01 8.468181316441e-01 8.480598011345e-01 8.491614382999e-01 8.501394490671e-01 8.510112576963e-01 8.517880831700e-01 8.524930174380e-01 8.531377853545e-01 8.537445776711e-01 8.543314803291e-01 8.549136473833e-01 8.555164637931e-01 8.561535044228e-01 8.568462801768e-01 8.576153058532e-01 8.584757877232e-01 8.594489454302e-01 8.605505322197e-01 8.617980146322e-01 8.632070731511e-01 8.647897174937e-01 8.665634724286e-01 8.685367153877e-01 8.707202001523e-01 8.731229759692e-01 8.757502411651e-01 8.786088296952e-01 8.817005612513e-01 8.850242013755e-01 8.885812698297e-01 8.923667275732e-01 8.963743573626e-01 9.005972634732e-01 9.050235886022e-01 9.096439207942e-01 9.144428955823e-01 9.194039600856e-01 9.245118670686e-01 9.297441482199e-01 9.350839725431e-01 9.405075350465e-01 9.459915537439e-01 9.515132873777e-01 9.570462545116e-01 9.625671416963e-01 9.680487594037e-01 9.734650691503e-01 9.787917099967e-01 9.840006681080e-01 9.890682177881e-01 9.939675442881e-01 9.986763092228e-01 1.003170095691e+00 1.007427709087e+00 1.011428646389e+00 1.015152938506e+00 1.018584680968e+00 1.021706879002e+00 1.024507767518e+00 1.026975960754e+00 1.029101846443e+00 1.030881028056e+00 1.032307952507e+00 1.033383248497e+00 1.034110234460e+00 1.034492077108e+00 1.034539794246e+00 1.034262362557e+00 1.033676726103e+00 1.032799575135e+00 1.031651925734e+00 1.030258404981e+00 1.028644228303e+00 1.026841783728e+00 1.024878774644e+00 1.022791303154e+00 1.020615292429e+00 1.018386073339e+00 1.016143740529e+00 1.013923814567e+00 1.011767119723e+00 1.009710241725e+00 1.007789662463e+00 1.006040345166e+00 1.004492719313e+00 1.003178153071e+00 1.002118383859e+00 1.001336839016e+00 1.000847441351e+00 1.000660576576e+00 1.000781694058e+00 1.001206465423e+00 1.001933008506e+00 1.002941972661e+00 1.004216687917e+00 1.005732635355e+00 1.007456680085e+00 1.009355331188e+00 1.011387484272e+00 1.013510388745e+00 1.015678241041e+00 1.017840662580e+00 1.019950418494e+00 1.021955542407e+00 1.023810563871e+00 1.025465114284e+00 1.026876016104e+00 1.028005289694e+00 1.028812750206e+00 1.029272778269e+00 1.029358340374e+00 1.029055264944e+00 1.028355206784e+00 1.027256266320e+00 1.025772057624e+00 1.023918525613e+00 1.021728152799e+00 1.019240297002e+00 1.016505100385e+00 1.013585509714e+00 1.010549126788e+00 1.007480532533e+00 1.004465507153e+00 1.001601870298e+00 9.989922434369e-01 9.967394722233e-01 9.949554154483e-01 9.937423049736e-01 9.932062801522e-01 9.934440511871e-01 9.945389435907e-01 9.965711203680e-01 9.995941667901e-01 1.003654614014e+00 1.008769390190e+00 1.014940039386e+00 1.022146997302e+00 1.030340960312e+00 1.039459456299e+00 1.049410448567e+00 1.060091232588e+00 1.071379069040e+00 1.083132598276e+00 1.095210666990e+00 1.107451395022e+00 1.119700165799e+00 1.131794569997e+00 1.143574512185e+00 1.154892393144e+00 1.165597056466e+00 1.175562401314e+00 1.184666139406e+00 1.192805047440e+00 1.199901308140e+00 1.205885453009e+00 1.210724059750e+00 1.214396151597e+00 1.216913085971e+00 1.218311986230e+00 1.218647574984e+00 1.218013229281e+00 1.216513308319e+00 1.214282284908e+00 1.211473813697e+00 1.208253678090e+00 1.204808099767e+00 1.201317374967e+00 1.197976050337e+00 1.194967021338e+00 1.192458316626e+00 1.190609735037e+00 1.189539876619e+00 1.189354523190e+00 1.190110144681e+00 1.191831498958e+00 1.194508499053e+00 1.198082207362e+00 1.202471637010e+00 1.207555207674e+00 1.213192464374e+00 1.219228815085e+00 1.225492741565e+00 1.231823653307e+00 1.238059316508e+00 1.244056893915e+00 1.249694325705e+00 1.254875067532e+00 1.259538786564e+00 1.263645371329e+00 1.267202921171e+00 1.270238738321e+00 1.272813113328e+00 1.275015689698e+00 1.276939230482e+00 1.278702335510e+00 1.280413220771e+00 1.282176909768e+00 1.284090652064e+00 1.286213006385e+00 1.288592603669e+00 1.291232093131e+00 1.294106564539e+00 1.297164318842e+00 1.300311610148e+00 1.303452294191e+00 1.306458768963e+00 1.309211271714e+00 1.311594734188e+00 1.313497866853e+00 1.314854034146e+00 1.315603030681e+00 1.315734101828e+00 1.315270944589e+00 1.314251881224e+00 1.312773817244e+00 1.310921238864e+00 1.308806314927e+00 1.306541235617e+00 1.304199665631e+00 1.301865743288e+00 1.299556565832e+00 1.297265598759e+00 1.294954961870e+00 1.292516660388e+00 1.289860309192e+00 1.286837452585e+00 1.283320486527e+00 1.279203742354e+00 1.274378385071e+00 1.268832131174e+00 1.262566867074e+00 1.255666063764e+00 1.248292635035e+00 1.240632948806e+00 1.232970472143e+00 1.225586153881e+00 1.218797508818e+00 1.212924758507e+00 1.208234809047e+00 1.204993137716e+00 1.203367694783e+00 1.203486232191e+00 1.203438764814e+00 1.202383990011e+00 1.202129242421e+00 1.204610047473e+00 1.210840574946e+00 1.220355380633e+00 1.231393455024e+00 1.241741920111e+00 1.249800928776e+00 1.255293392877e+00 1.259274257751e+00 1.263511220067e+00 1.269507747468e+00 1.277607723898e+00 1.286723049690e+00 1.294829912433e+00 1.299905056286e+00 1.300845541750e+00 1.297984026432e+00 1.292904668303e+00 1.287665161400e+00 1.283808146907e+00 1.281619455810e+00 1.279997863955e+00 1.277064799933e+00 1.271175402188e+00 1.261739196504e+00 1.249554654093e+00 1.236471488942e+00 1.224513826312e+00 1.214878079712e+00 1.207368938472e+00 1.200552980570e+00 1.192542879485e+00 1.182034908986e+00 1.169030137054e+00 1.154864447347e+00 1.141549480745e+00 1.130702644542e+00 1.122621633591e+00 1.116422376126e+00 1.107971617991e+00 1.029112042648e+00 9.989855178926e-01 9.498301961044e-01 9.165185591706e-01 9.201050114846e-01 9.545160510493e-01 9.933099909846e-01 1.010627798463e+00 9.952497894247e-01 9.543574607302e-01 9.102023306897e-01 8.891900685332e-01 9.043649948311e-01 9.452910862969e-01 9.877057876927e-01 1.010223481230e+00 1.003707378485e+00 9.730425813734e-01 9.346736197299e-01 9.101909402102e-01 9.153592937288e-01 9.502118771193e-01 9.996326395197e-01 1.043375210216e+00 1.065455173724e+00 1.058843073520e+00 1.027189878395e+00 9.846180933992e-01 9.524143537650e-01 9.497917488058e-01 9.814324305073e-01 1.033474461385e+00 1.082835614497e+00 1.109709399100e+00 1.104834186927e+00 1.071852420208e+00 1.026097459448e+00 9.892569579507e-01 9.790664528353e-01 9.985409754517e-01 1.035028099440e+00 1.070027796529e+00 1.089550560223e+00 1.088568972138e+00 1.070487587323e+00 1.044130169263e+00 1.019629578885e+00 1.004656035716e+00 1.002064585932e+00 1.009701277064e+00 1.021899390185e+00 1.031546351299e+00 1.032353142821e+00 1.021045016521e+00 9.993361695053e-01 9.745214545842e-01 9.571955560232e-01 9.555499442968e-01 9.690567158120e-01 9.873878298737e-01 9.959897003142e-01 9.839906349486e-01 9.499197020353e-01 9.036451221614e-01 8.636155335394e-01 8.476482110900e-01 8.606040551293e-01 8.903325522953e-01 9.170088836096e-01 9.252231486458e-01 9.100157004720e-01 8.771590423028e-01 8.395322492073e-01 8.109363491512e-01 7.993309003396e-01 8.038669429314e-01 8.180278483450e-01 8.349527615051e-01 8.502148871046e-01 8.611984189665e-01 8.657502435857e-01 8.622202113211e-01 8.511595864243e-01 8.371241136918e-01 8.280868742575e-01 8.314412136969e-01 8.484618663323e-01 8.724358157275e-01 8.927626983148e-01 9.015380394777e-01 8.981454870555e-01 8.894967976625e-01 8.857255313509e-01 8.929534863676e-01 9.084036893466e-01 9.225538557246e-01 9.263478875194e-01 9.177889165693e-01 9.038532853042e-01 8.966222881957e-01 9.046904918905e-01 9.257727811298e-01 9.477401006031e-01 9.569296768239e-01 9.466779607878e-01 9.212869829488e-01 8.944177251188e-01 8.815471622395e-01 8.891367722901e-01 9.094468901837e-01 9.264214979169e-01 9.265225416874e-01 9.059131530644e-01 8.718678840613e-01 8.389675605464e-01 8.205769042453e-01 8.198015754092e-01 8.275707220022e-01 8.300833248070e-01 8.180802475264e-01 7.916107334423e-01 7.596476999605e-01 7.350659805869e-01 7.267291890277e-01 7.334102857534e-01 7.467884472951e-01 7.881028536058e-01
 7.802967910245e-01 7.794500872611e-01 7.788895258631e-01 7.787278806474e-01 7.787203981051e-01 7.785235528982e-01 7.779950833622e-01 7.772496459420e-01 7.765336634227e-01 7.760780255479e-01 7.759429096661e-01 7.759315891581e-01 7.757156381568e-01 7.751335842505e-01 7.743514223846e-01 7.737017987400e-01 7.733912813390e-01 7.733565374581e-01 7.733409600348e-01 7.730783179706e-01 7.724858845421e-01 7.717481096772e-01 7.711839644464e-01 7.709614388515e-01 7.709582179371e-01 7.708974937578e-01 7.705934988557e-01 7.700545610038e-01 7.694309090575e-01 7.689200186789e-01 7.686570691922e-01 7.686059313167e-01 7.685526416455e-01 7.682701798610e-01 7.677127666242e-01 7.670551603359e-01 7.665497502309e-01 7.663353161798e-01 7.663244532000e-01 7.662576844738e-01 7.659068683710e-01 7.652785511244e-01 7.646223297846e-01 7.642065870785e-01 7.640895325325e-01 7.640927146154e-01 7.639668125143e-01 7.635703862084e-01 7.629609978856e-01 7.623530802861e-01 7.619731553287e-01 7.618839601724e-01 7.619211456232e-01 7.618171793996e-01 7.614047943678e-01 7.607451145673e-01 7.600952678750e-01 7.597296717797e-01 7.597141640477e-01 7.598198769311e-01 7.596919513102e-01 7.591570306749e-01 7.583846737307e-01 7.577409196118e-01 7.574787742446e-01 7.575372678694e-01 7.576001163382e-01 7.573490403859e-01 7.567274392687e-01 7.559814717439e-01 7.554397241173e-01 7.552407649149e-01 7.552547905525e-01 7.552222550322e-01 7.549416576623e-01 7.543908463678e-01 7.537297548439e-01 7.531959498737e-01 7.529363225379e-01 7.529061626048e-01 7.529063863580e-01 7.527040393157e-01 7.521862690428e-01 7.514685277778e-01 7.508547364649e-01 7.506021282313e-01 7.506832408225e-01 7.507882660349e-01 7.505724455597e-01 7.499371635495e-01 7.491325789804e-01 7.485785467043e-01 7.485077572974e-01 7.487441873269e-01 7.488427221827e-01 7.484802272103e-01 7.477293031081e-01 7.469876054178e-01 7.466518820950e-01 7.467804046069e-01 7.470420953186e-01 7.469981339933e-01 7.464873041006e-01 7.457501527851e-01 7.452017238618e-01 7.450822149423e-01 7.452742613555e-01 7.454152568156e-01 7.452048073493e-01 7.446493575413e-01 7.440367698452e-01 7.436721655483e-01 7.436320280957e-01 7.437339051482e-01 7.437065732228e-01 7.434014826908e-01 7.428913474985e-01 7.423967423753e-01 7.420948661872e-01 7.419925920996e-01 7.419502872612e-01 7.418073109231e-01 7.414834801263e-01 7.410238840304e-01 7.405634392742e-01 7.402263450242e-01 7.400351074349e-01 7.399077740147e-01 7.397258825542e-01 7.394075037883e-01 7.389628981844e-01 7.385051571411e-01 7.381581517734e-01 7.379542849659e-01 7.378156230671e-01 7.376243068786e-01 7.373088345401e-01 7.368982259302e-01 7.365022172685e-01 7.362185416287e-01 7.360434805091e-01 7.358909600141e-01 7.356823392191e-01 7.353918256291e-01 7.350573392662e-01 7.347504852049e-01 7.345119658278e-01 7.343208815815e-01 7.341291950115e-01 7.339088060169e-01 7.336540792486e-01 7.333769788705e-01 7.331098868814e-01 7.328739415228e-01 7.326587131455e-01 7.324450868104e-01 7.322205246956e-01 7.319807317158e-01 7.317346214305e-01 7.315023569762e-01 7.312876935236e-01 7.310697078577e-01 7.308389314316e-01 7.306082678229e-01 7.303885772333e-01 7.301819573446e-01 7.299776221104e-01 7.297551336017e-01 7.295082172294e-01 7.292613877115e-01 7.290379418787e-01 7.288275354734e-01 7.286067467611e-01 7.283643202399e-01 7.281095274498e-01 7.278618023074e-01 7.276337173002e-01 7.274120784473e-01 7.271747612700e-01 7.269259243976e-01 7.266886747581e-01 7.264697110508e-01 7.262587852954e-01 7.260435486135e-01 7.258159938879e-01 7.255866806151e-01 7.253743518468e-01 7.251742307928e-01 7.249691107496e-01 7.247512933870e-01 7.245316329381e-01 7.243172788570e-01 7.241111127179e-01 7.239058023403e-01 7.236898889411e-01 7.234642009076e-01 7.232421304378e-01 7.230291481610e-01 7.228197121737e-01 7.226077700561e-01 7.223905265134e-01 7.221698296975e-01 7.219523384034e-01 7.217416922093e-01 7.215338843544e-01 7.213237841235e-01 7.211129294441e-01 7.209020652201e-01 7.206920581660e-01 7.204866031958e-01 7.202832294174e-01 7.200781608351e-01 7.198716022914e-01 7.196676954093e-01 7.194659105710e-01 7.192647086515e-01 7.190641350529e-01 7.188622296831e-01 7.186594541231e-01 7.184603218734e-01 7.182635128209e-01 7.180625583115e-01 7.178603355136e-01 7.176594032568e-01 7.174594427480e-01 7.172625315750e-01 7.170661655290e-01 7.168656584969e-01 7.166640311986e-01 7.164661481398e-01 7.162716710540e-01 7.160769217515e-01 7.158827725276e-01 7.156881782620e-01 7.154919677080e-01 7.152992480810e-01 7.151089681651e-01 7.149172586535e-01 7.147255953478e-01 7.145352994466e-01 7.143439596009e-01 7.141532109498e-01 7.139642432751e-01 7.137741168626e-01 7.135838486177e-01 7.133965901332e-01 7.132086035451e-01 7.130205652781e-01 7.128344600043e-01 7.126488419654e-01 7.124614799466e-01 7.122764833278e-01 7.120919193941e-01 7.119059759737e-01 7.117232859426e-01 7.115406970734e-01 7.113552331581e-01 7.111716076448e-01 7.109903691116e-01 7.108075540499e-01 7.106261456703e-01 7.104458429269e-01 7.102640410653e-01 7.100832162800e-01 7.099053785901e-01 7.097249542778e-01 7.095447513443e-01 7.093669345615e-01 7.091870651034e-01 7.090082333180e-01 7.088312828873e-01 7.086533420161e-01 7.084751390710e-01 7.082992377527e-01 7.081219906037e-01 7.079455083104e-01 7.077716093678e-01 7.075958937371e-01 7.074191142567e-01 7.072447713664e-01 7.070705009354e-01 7.068954545780e-01 7.067227388371e-01 7.065482253033e-01 7.063731006415e-01 7.062004356222e-01 7.060284554559e-01 7.058557089853e-01 7.056840332940e-01 7.055127597680e-01 7.053396855586e-01 7.051690201025e-01 7.049983111541e-01 7.048264888150e-01 7.046568433756e-01 7.044864575520e-01 7.043152848494e-01 7.041446659514e-01 7.039756048604e-01 7.038059463107e-01 7.036371541700e-01 7.034687562915e-01 7.032993693143e-01 7.031309378224e-01 7.029635590226e-01 7.027946542091e-01 7.026265677908e-01 7.024599138936e-01 7.022916990293e-01 7.021245563369e-01 7.019579124511e-01 7.017903513182e-01 7.016236478193e-01 7.014576218846e-01 7.012908070570e-01 7.011243742068e-01 7.009582233447e-01 7.007909883289e-01 7.006247796318e-01 7.004596614011e-01 7.002939942170e-01 7.001275947056e-01 6.999624186612e-01 6.997955209991e-01 6.996291862195e-01 6.994637618726e-01 6.992968833508e-01 6.991307200665e-01 6.989660846833e-01 6.987991956435e-01 6.986328846061e-01 6.984666590927e-01 6.982983053943e-01 6.981313187283e-01 6.979658506721e-01 6.977989640822e-01 6.976330100232e-01 6.974661744313e-01 6.972977646465e-01 6.971290637236e-01 6.969616405128e-01 6.967930198539e-01 6.966263487572e-01 6.964592206593e-01 6.962904125812e-01 6.961227763151e-01 6.959534250583e-01 6.957829410838e-01 6.956141260258e-01 6.954452045134e-01 6.952758782339e-01 6.951078764455e-01 6.949371198536e-01 6.947654635798e-01 6.945953376791e-01 6.944233511483e-01 6.942515280241e-01 6.940810437136e-01 6.939080496187e-01 6.937358698179e-01 6.935639630000e-01 6.933883702330e-01 6.932136186514e-01 6.930396094489e-01 6.928632579357e-01 6.926888329177e-01 6.925131284270e-01 6.923346391626e-01 6.921569786818e-01 6.919785692757e-01 6.917989432464e-01 6.916197307334e-01 6.914391092877e-01 6.912574547140e-01 6.910760656804e-01 6.908925486376e-01 6.907082982951e-01 6.905241226424e-01 6.903384730192e-01 6.901520505715e-01 6.899653832994e-01 6.897760778797e-01 6.895873967523e-01 6.893979773926e-01 6.892056416036e-01 6.890142554697e-01 6.888202229182e-01 6.886248175758e-01 6.884309824507e-01 6.882358354117e-01 6.880377478921e-01 6.878390352753e-01 6.876380943808e-01 6.874376805229e-01 6.872370995587e-01 6.870344421688e-01 6.868298647045e-01 6.866240257856e-01 6.864151762437e-01 6.862071381950e-01 6.859980437531e-01 6.857869524763e-01 6.855754907667e-01 6.853597425328e-01 6.851427407438e-01 6.849255036052e-01 6.847057054247e-01 6.844857886587e-01 6.842648203740e-01 6.840386675575e-01 6.838117313184e-01 6.835833629512e-01 6.833530271113e-01 6.831221825995e-01 6.828884395293e-01 6.826517939098e-01 6.824143684256e-01 6.821743799910e-01 6.819322049673e-01 6.816891891233e-01 6.814424842915e-01 6.811950223703e-01 6.809458940148e-01 6.806929159616e-01 6.804390960248e-01 6.801826179748e-01 6.799228519525e-01 6.796624454081e-01 6.793986468718e-01 6.791330952666e-01 6.788657922756e-01 6.785942968011e-01 6.783207652986e-01 6.780451849245e-01 6.777666196041e-01 6.774868288551e-01 6.772038532893e-01 6.769169467074e-01 6.766275550068e-01 6.763347275701e-01 6.760397211000e-01 6.757433526495e-01 6.754424665233e-01 6.751378356440e-01 6.748303479053e-01 6.745191446040e-01 6.742066175138e-01 6.738904419363e-01 6.735708446554e-01 6.732483754404e-01 6.729212007159e-01 6.725906809474e-01 6.722584013110e-01 6.719215452979e-01 6.715816029129e-01 6.712384067505e-01 6.708903009186e-01 6.705391202903e-01 6.701840355103e-01 6.698255455988e-01 6.694644896057e-01 6.690985066841e-01 6.687278414664e-01 6.683546752346e-01 6.679763318591e-01 6.675950072097e-01 6.672101015657e-01 6.668197254581e-01 6.664255495499e-01 6.660266191914e-01 6.656237313557e-01 6.652184246365e-01 6.648061125508e-01 6.643900844939e-01 6.639702675493e-01 6.635448553077e-01 6.631165260376e-01 6.626828893766e-01 6.622434445462e-01 6.618003039654e-01 6.613504111615e-01 6.608963174906e-01 6.604384608210e-01 6.599740156050e-01 6.595047969629e-01 6.590295858012e-01 6.585485884407e-01 6.580646430444e-01 6.575738905179e-01 6.570778752493e-01 6.565766153664e-01 6.560680402658e-01 6.555556198344e-01 6.550379825582e-01 6.545134827835e-01 6.539843637292e-01 6.534472390261e-01 6.529055278021e-01 6.523582680758e-01 6.518043855334e-01 6.512447450858e-01 6.506786114241e-01 6.501057249857e-01 6.495272909918e-01 6.489420547011e-01 6.483510923192e-01 6.477530746444e-01 6.471467687445e-01 6.465350629040e-01 6.459160745819e-01 6.452904637583e-01 6.446581787700e-01 6.440169547955e-01 6.433702534899e-01 6.427161605733e-01 6.420544706652e-01 6.413864764770e-01 6.407101959776e-01 6.400263588119e-01 6.393361259517e-01 6.386370097988e-01 6.379317575286e-01 6.372172634898e-01 6.364945768409e-01 6.357656478073e-01 6.350267736063e-01 6.342809346859e-01 6.335267464770e-01 6.327637934583e-01 6.319937232139e-01 6.312140355725e-01 6.304268009208e-01 6.296309248709e-01 6.288256546272e-01 6.280127911771e-01 6.271902887261e-01 6.263587961492e-01 6.255187987609e-01 6.246688773872e-01 6.238109107903e-01 6.229429170847e-01 6.220658127934e-01 6.211790445331e-01 6.202831696551e-01 6.193779421612e-01 6.184628665850e-01 6.175376890750e-01 6.166031266630e-01 6.156588977297e-01 6.147045472883e-01 6.137401065568e-01 6.127647776131e-01 6.117806265770e-01 6.107854031604e-01 6.097797708763e-01 6.087639778143e-01 6.077369549375e-01 6.066998552305e-01 6.056518166932e-01 6.045936574939e-01 6.035239675272e-01 6.024428588625e-01 6.013511164812e-01 6.002484892331e-01 5.991343675330e-01 5.980090526269e-01 5.968716626716e-01 5.957236904919e-01 5.945645767039e-01 5.933924667872e-01 5.922096146372e-01 5.910150873106e-01 5.898085826639e-01 5.885902298356e-01 5.873596714007e-01 5.861170559512e-01 5.848625241388e-01 5.835953595752e-01 5.823164605417e-01 5.810241336428e-01 5.797204359374e-01 5.784032354145e-01 5.770742042168e-01 5.757325358585e-01 5.743779195818e-01 5.730109728056e-01 5.716307890078e-01 5.702375440337e-01 5.688325907303e-01 5.674133764883e-01 5.659815240406e-01 5.645365877100e-01 5.630779878449e-01 5.616069470284e-01 5.601219375500e-01 5.586241828050e-01 5.571132674475e-01 5.555879237703e-01 5.540507034484e-01 5.524988849887e-01 5.509343410885e-01 5.493562526685e-01 5.477638385051e-01 5.461590748869e-01 5.445394842721e-01 5.429071192989e-01 5.412606713424e-01 5.396008501405e-01 5.379273269762e-01 5.362398084528e-01 5.345390899581e-01 5.328246735444e-01 5.310965514791e-01 5.293549273322e-01 5.275996220041e-01 5.258310528801e-01 5.240489016299e-01 5.222526623287e-01 5.204432884564e-01 5.186202919836e-01 5.167836753512e-01 5.149341117889e-01 5.130710334347e-01 5.111947185363e-01 5.093052707902e-01 5.074027771138e-01 5.054862709508e-01 5.035577871382e-01 5.016162253057e-01 4.996616778896e-01 4.976945999697e-01 4.957141765816e-01 4.937221172643e-01 4.917174373550e-01 4.896995510879e-01 4.876710002446e-01 4.856291791235e-01 4.835759728715e-01 4.815110867495e-01 4.794348867106e-01 4.773470791757e-01 4.752472737522e-01 4.731374581931e-01 4.710162983074e-01 4.688840233583e-01 4.667420057601e-01 4.645890124734e-01 4.624267362215e-01 4.602542933470e-01 4.580717490811e-01 4.558811880301e-01 4.536804078276e-01 4.514716240124e-01 4.492536605529e-01 4.470280562875e-01 4.447948521840e-01 4.425530089519e-01 4.403050000283e-01 4.380496497100e-01 4.357873804493e-01 4.335190061370e-01 4.312441092198e-01 4.289655810790e-01 4.266804856840e-01 4.243914706798e-01 4.220984160384e-01 4.198003416236e-01 4.175009849878e-01 4.151966218015e-01 4.128918029326e-01 4.105837261762e-01 4.082743338310e-01 4.059654915305e-01 4.036534917295e-01 4.013446643137e-01 3.990341837540e-01 3.967268801269e-01 3.944212825184e-01 3.921165692033e-01 3.898179701679e-01 3.875194651355e-01 3.852291572737e-01 3.829417460450e-01 3.806598660603e-01 3.783874983961e-01 3.761180630092e-01 3.738609439997e-01 3.716083802270e-01 3.693679219483e-01 3.671385503014e-01 3.649162991577e-01 3.627115767288e-01 3.605133947703e-01 3.583338103282e-01 3.561664969279e-01 3.540135195265e-01 3.518803522612e-01 3.497581360548e-01 3.476608113346e-01 3.455761887373e-01 3.435145276148e-01 3.414739844933e-01 3.394506735674e-01 3.374573600200e-01 3.354792750361e-01 3.335327166950e-01 3.316072063673e-01 3.297082097561e-01 3.278404173022e-01 3.259935975101e-01 3.241849551257e-01 3.223977693963e-01 3.206474718710e-01 3.189279296237e-01 3.172380998381e-01 3.155893436826e-01 3.139657286208e-01 3.123871935270e-01 3.108379689236e-01 3.093294154328e-01 3.078606307030e-01 3.064245385798e-01 3.050377506542e-01 3.036813160894e-01 3.023747851443e-01 3.011051484150e-01 2.998777534830e-01 2.986994855999e-01 2.975554149346e-01 2.964668946274e-01 2.954133513887e-01 2.944111613016e-01 2.934540752202e-01 2.925386879240e-01 2.916786783602e-01 2.908538575712e-01 2.900871500701e-01 2.893593906445e-01 2.886822691173e-01 2.880545254238e-01 2.874666840600e-01 2.869368428064e-01 2.864429586419e-01 2.860053283714e-01 2.856094542904e-01 2.852586318253e-01 2.849612832148e-01 2.846991353324e-01 2.844935719682e-01 2.843228354048e-01 2.842020357793e-01 2.841238229483e-01 2.840838031877e-01 2.840947432977e-01 2.841363192171e-01 2.842285612638e-01 2.843537917912e-01 2.845193731073e-01 2.847263499125e-01 2.849622325332e-01 2.852437781735e-01 2.855509084050e-01 2.858964738047e-01 2.862741223007e-01 2.866784811105e-01 2.871208407916e-01 2.875816987910e-01 2.880794339594e-01 2.885980524069e-01 2.891410177580e-01 2.897132110107e-01 2.902987083345e-01 2.909161297559e-01 2.915433677438e-01 2.921944444335e-01 2.928624293326e-01 2.935404601019e-01 2.942423143632e-01 2.949449489929e-01 2.956709579638e-01 2.963993660940e-01 2.971380393333e-01 2.978901183856e-01 2.986375918376e-01 2.994045242992e-01 3.001624365547e-01 3.009313438212e-01 3.017003310449e-01 3.024643702229e-01 3.032387553305e-01 3.039977317658e-01 3.047670123734e-01 3.055227982461e-01 3.062774852224e-01 3.070295243157e-01 3.077665535751e-01 3.085089624298e-01 3.092287381529e-01 3.099510001903e-01 3.106579933935e-01 3.113534834053e-01 3.120459832414e-01 3.127146469546e-01 3.133842726899e-01 3.140299221467e-01 3.146689371246e-01 3.152952478178e-01 3.159004463230e-01 3.165043268029e-01 3.170805325561e-01 3.176542054938e-01 3.182070364776e-01 3.187454668223e-01 3.192769036326e-01 3.197821854442e-01 3.202874481682e-01 3.207677808503e-01 3.212414017872e-01 3.217011396166e-01 3.221429870120e-01 3.225846813437e-01 3.230000684415e-01 3.234179413431e-01 3.238185128426e-01 3.242103209377e-01 3.246009642926e-01 3.249715571687e-01 3.253513936805e-01 3.257119113008e-01 3.260770835514e-01 3.264380253360e-01 3.267902078866e-01 3.271543987280e-01 3.275044250910e-01 3.278712106675e-01 3.282325898149e-01 3.286014952982e-01 3.289834465412e-01 3.293619522364e-01 3.297665834825e-01 3.301686918693e-01 3.305952191359e-01 3.310349685992e-01 3.314869883904e-01 3.319708582921e-01 3.324608686769e-01 3.329894460676e-01 3.335327385360e-01 3.341072577254e-01 3.347169999097e-01 3.353472994626e-01 3.360260734598e-01 3.367259678584e-01 3.374743992081e-01 3.382603544174e-01 3.390835222298e-01 3.399614973207e-01 3.408708239031e-01 3.418418632610e-01 3.428527888116e-01 3.439184150933e-01 3.450416461684e-01 3.462080153487e-01 3.474465419567e-01 3.487288761365e-01 3.500807785803e-01 3.514901832480e-01 3.529571963904e-01 3.544994476193e-01 3.560904350436e-01 3.577617597973e-01 3.594878012596e-01 3.612847962361e-01 3.631538438991e-01 3.650793389138e-01 3.670876466077e-01 3.691512746561e-01 3.712935221406e-01 3.735013497328e-01 3.757730191732e-01 3.781249127988e-01 3.805301670790e-01 3.830173911073e-01 3.855618770948e-01 3.881743539992e-01 3.908582612440e-01 3.935941010565e-01 3.964094415376e-01 3.992722943141e-01 4.022052786960e-01 4.051967150611e-01 4.082395876133e-01 4.113528407599e-01 4.145048623209e-01 4.177250962000e-01 4.209874839654e-01 4.243001426739e-01 4.276688236521e-01 4.310684711465e-01 4.345282651305e-01 4.380146457859e-01 4.415494394754e-01 4.451208360017e-01 4.487185135731e-01 4.523646679777e-01 4.560236209508e-01 4.597246257288e-01 4.634440795796e-01 4.671844165636e-01 4.709567583284e-01 4.747298686153e-01 4.785368954903e-01 4.823429960819e-01 4.861651023913e-01 4.899998163915e-01 4.938273051599e-01 4.976764635757e-01 5.015077425375e-01 5.053506845673e-01 5.091845048692e-01 5.130069921244e-01 5.168340585370e-01 5.206298200817e-01 5.244305238720e-01 5.282008050191e-01 5.319558841844e-01 5.356964021625e-01 5.393971500773e-01 5.430906603095e-01 5.467367944662e-01 5.503639155651e-01 5.539551973478e-01 5.575017096071e-01 5.610271238546e-01 5.644911013676e-01 5.679302325470e-01 5.713133392539e-01 5.746485732612e-01 5.779440572511e-01 5.811691847505e-01 5.843598435506e-01 5.874766913060e-01 5.905434734774e-01 5.935498704994e-01 5.964809222440e-01 5.993651033439e-01 6.021608862360e-01 6.049027033698e-01 6.075649109470e-01 6.101486084017e-01 6.126692307670e-01 6.150918967810e-01 6.174520234687e-01 6.197163627999e-01 6.218982599282e-01 6.240002853733e-01 6.259976524214e-01 6.279226310216e-01 6.297366464004e-01 6.314666325078e-01 6.330978521791e-01 6.346222197209e-01 6.360602135610e-01 6.373779281911e-01 6.386071359755e-01 6.397211589853e-01 6.407263480083e-01 6.416322963924e-01 6.424111354528e-01 6.430956734244e-01 6.436523787920e-01 6.441012956022e-01 6.444372390095e-01 6.446449793775e-01 6.447520296631e-01 6.447248413381e-01 6.445907794113e-01 6.443335711874e-01 6.439532074335e-01 6.434659055081e-01 6.428439431836e-01 6.421175828281e-01 6.412655905559e-01 6.402968257513e-01 6.392216952389e-01 6.380182486596e-01 6.367180992195e-01 6.352968477473e-01 6.337719523831e-01 6.321481681439e-01 6.304114815187e-01 6.285914858064e-01 6.266647428731e-01 6.246570818272e-01 6.225650979406e-01 6.203863602234e-01 6.181474973524e-01 6.158289574999e-01 6.134608607440e-01 6.110364091927e-01 6.085633732769e-01 6.060657311779e-01 6.035273717387e-01 6.009843393099e-01 5.984271490566e-01 5.958729379921e-01 5.933417357798e-01 5.908245107342e-01 5.883602546613e-01 5.859362823146e-01 5.835821203728e-01 5.813102135806e-01 5.791216699872e-01 5.770524922903e-01 5.750936382774e-01 5.732786678671e-01 5.716148315601e-01 5.701101359577e-01 5.687993973337e-01 5.676705804990e-01 5.667627466171e-01 5.660745154224e-01 5.656215725947e-01 5.654276876468e-01 5.654838539666e-01 5.658265033674e-01 5.664447271460e-01 5.673570094836e-01 5.685760079932e-01 5.700910893188e-01 5.719318051474e-01 5.740778938647e-01 5.765481497683e-01 5.793386491401e-01 5.824398119949e-01 5.858675910634e-01 5.895959233877e-01 5.936383078151e-01 5.979779794492e-01 6.026041059982e-01 6.075194286215e-01 6.126947204352e-01 6.181362918817e-01 6.238171713258e-01 6.297283618815e-01 6.358579130188e-01 6.421784908754e-01 6.486893992742e-01 6.553587584055e-01 6.621776766065e-01 6.691264860449e-01 6.761803051393e-01 6.833336511326e-01 6.905533125316e-01 6.978314668739e-01 7.051450535385e-01 7.124733072800e-01 7.198055278988e-01 7.271151408054e-01 7.343921378354e-01 7.416142283803e-01 7.487663485375e-01 7.558350639798e-01 7.628005183095e-01 7.696520331752e-01 7.763717509243e-01 7.829499537112e-01 7.893715813738e-01 7.956243195278e-01 8.016993042906e-01 8.075844812683e-01 8.132729099669e-01 8.187527825168e-01 8.240203531924e-01 8.290677506748e-01 8.338883617261e-01 8.384818197553e-01 8.428394449006e-01 8.469655393040e-01 8.508534292112e-01 8.545066646447e-01 8.579258769696e-01 8.611107894600e-01 8.640704678591e-01 8.668034503289e-01 8.693202177250e-01 8.716261852740e-01 8.737269033633e-01 8.756375353994e-01 8.773618444995e-01 8.789158392213e-01 8.803114816990e-01 8.815580899883e-01 8.826764824200e-01 8.836750533048e-01 8.845749750446e-01 8.853904735764e-01 8.861378864091e-01 8.868399524028e-01 8.875086262405e-01 8.881665824548e-01 8.888327347989e-01 8.895230240285e-01 8.902613462836e-01 8.910623356214e-01 8.919472549239e-01 8.929332656851e-01 8.940350348719e-01 8.952743154364e-01 8.966630778458e-01 8.982161234391e-01 8.999484059121e-01 9.018691121206e-01 9.039913099922e-01 9.063220930321e-01 9.088683657425e-01 9.116355621369e-01 9.146273199905e-01 9.178436877860e-01 9.212828867988e-01 9.249431020962e-01 9.288180165489e-01 9.328997350562e-01 9.371793257669e-01 9.416454144581e-01 9.462827451456e-01 9.510773979652e-01 9.560114719607e-01 9.610662788658e-01 9.662217455671e-01 9.714544088900e-01 9.767436452258e-01 9.820636813928e-01 9.873895683266e-01 9.926981060835e-01 9.979608260313e-01 1.003153777773e+00 1.008248008092e+00 1.013219890929e+00 1.018042847130e+00 1.022691563548e+00 1.027143368719e+00 1.031372928331e+00 1.035359954659e+00 1.039083841316e+00 1.042524758479e+00 1.045667552547e+00 1.048494944713e+00 1.050996308998e+00 1.053159803319e+00 1.054978184292e+00 1.056446514857e+00 1.057561489243e+00 1.058326238825e+00 1.058741989350e+00 1.058817398020e+00 1.058562157590e+00 1.057989903703e+00 1.057118360954e+00 1.055965419205e+00 1.054557972473e+00 1.052918400811e+00 1.051076242659e+00 1.049065379914e+00 1.046917377684e+00 1.044670256556e+00 1.042358453087e+00 1.040023419460e+00 1.037704290119e+00 1.035438557131e+00 1.033268351536e+00 1.031229229546e+00 1.029359257919e+00 1.027689803120e+00 1.026254998770e+00 1.025079714680e+00 1.024186215208e+00 1.023593998281e+00 1.023311896642e+00 1.023352740693e+00 1.023710289310e+00 1.024381669861e+00 1.025357124442e+00 1.026613796123e+00 1.028132379361e+00 1.029878199772e+00 1.031819059766e+00 1.033915766383e+00 1.036120849398e+00 1.038392185606e+00 1.040677257629e+00 1.042927655270e+00 1.045091158206e+00 1.047117443108e+00 1.048960981336e+00 1.050571223668e+00 1.051910535260e+00 1.052938504561e+00 1.053624644233e+00 1.053944316429e+00 1.053876806052e+00 1.053416397970e+00 1.052558584056e+00 1.051313641720e+00 1.049701133428e+00 1.047747787055e+00 1.045497467872e+00 1.042995462643e+00 1.040307663253e+00 1.037503404411e+00 1.034664611289e+00 1.031882194090e+00 1.029250400707e+00 1.026877164338e+00 1.024866401284e+00 1.023328550661e+00 1.022372938651e+00 1.022101092798e+00 1.022615140419e+00 1.023999227652e+00 1.026332608733e+00 1.029670670257e+00 1.034055460671e+00 1.039510457563e+00 1.046029253931e+00 1.053590554944e+00 1.062142954568e+00 1.071617388672e+00 1.081922266015e+00 1.092942363044e+00 1.104553298945e+00 1.116605850769e+00 1.128949304096e+00 1.141420659911e+00 1.153850127436e+00 1.166074710553e+00 1.177922709353e+00 1.189241415542e+00 1.199878125828e+00 1.209691521404e+00 1.218566334491e+00 1.226388772672e+00 1.233081726776e+00 1.238577602272e+00 1.242837705610e+00 1.245854986369e+00 1.247634558615e+00 1.248227213295e+00 1.247696005172e+00 1.246138246175e+00 1.243680198820e+00 1.240461762979e+00 1.236657474456e+00 1.232445969075e+00 1.228027814040e+00 1.223609452397e+00 1.219391197026e+00 1.215580293629e+00 1.212353102202e+00 1.209880845441e+00 1.208298737549e+00 1.207705936895e+00 1.208174181449e+00 1.209718750840e+00 1.212326709137e+00 1.215935729677e+00 1.220447207547e+00 1.225738117803e+00 1.231646841582e+00 1.238011992013e+00 1.244650604755e+00 1.251385042048e+00 1.258050130243e+00 1.264489729233e+00 1.270581942153e+00 1.276218610926e+00 1.281335770359e+00 1.285896446258e+00 1.289893399421e+00 1.293361515116e+00 1.296346514267e+00 1.298929723160e+00 1.301199961659e+00 1.303250976158e+00 1.305187404201e+00 1.307086414378e+00 1.309024012819e+00 1.311044946053e+00 1.313163575046e+00 1.315376561233e+00 1.317631297730e+00 1.319867839621e+00 1.321990368163e+00 1.323890991712e+00 1.325467275883e+00 1.326598956710e+00 1.327202441108e+00 1.327199615698e+00 1.326543902023e+00 1.325235663540e+00 1.323284534741e+00 1.320766320141e+00 1.317762863504e+00 1.314383069860e+00 1.310768466875e+00 1.307025447237e+00 1.303286822890e+00 1.299638238678e+00 1.296132987137e+00 1.292810210857e+00 1.289625058035e+00 1.286535362370e+00 1.283440124730e+00 1.280218453431e+00 1.276770492854e+00 1.272959655054e+00 1.268724565725e+00 1.264014584572e+00 1.258831232343e+00 1.253263535357e+00 1.247414346605e+00 1.241484478961e+00 1.235691003938e+00 1.230281682606e+00 1.225534114803e+00 1.221675423480e+00 1.218947061288e+00 1.217508061927e+00 1.217473913972e+00 1.217076649060e+00 1.215449691652e+00 1.214402246709e+00 1.215894247666e+00 1.220971736705e+00 1.229204255509e+00 1.238864903627e+00 1.247760632526e+00 1.254293390669e+00 1.258189152946e+00 1.260523005162e+00 1.263094121542e+00 1.267453636551e+00 1.273998837517e+00 1.281676139171e+00 1.288463725703e+00 1.292321908714e+00 1.292117082558e+00 1.288151741199e+00 1.281998761658e+00 1.275725600937e+00 1.270898762665e+00 1.267829408124e+00 1.265446936687e+00 1.261893027172e+00 1.255540801016e+00 1.245828346809e+00 1.233577992631e+00 1.220649609936e+00 1.209054609373e+00 1.199937439918e+00 1.193019580577e+00 1.186784105864e+00 1.179302131682e+00 1.169298089437e+00 1.156887976344e+00 1.143603466440e+00 1.131665617791e+00 1.122777800042e+00 1.116813324229e+00 1.110685137744e+00 1.088697461156e+00 1.040048226242e+00 9.916806764852e-01 9.372101281656e-01 9.083480406456e-01 9.213893453738e-01 9.622707146040e-01 1.000018826067e+00 1.009802810721e+00 9.848468807691e-01 9.380243290162e-01 8.961510446044e-01 8.852945129250e-01 9.115234320121e-01 9.564099340685e-01 9.930816561426e-01 1.002945050693e+00 9.825120647699e-01 9.431948332013e-01 9.066053813719e-01 8.946018978833e-01 9.160764104041e-01 9.613489518751e-01 1.010082957563e+00 1.043140453552e+00 1.049341763887e+00 1.027582078601e+00 9.870416493689e-01 9.456818738630e-01 9.249430395379e-01 9.387864899654e-01 9.836534279649e-01 1.040388997063e+00 1.085848781860e+00 1.103266955022e+00 1.087312279863e+00 1.045519982369e+00 9.965761391948e-01 9.638281919705e-01 9.632559931468e-01 9.929795945660e-01 1.035785174156e+00 1.071559362864e+00 1.087331533145e+00 1.080462657856e+00 1.057125912198e+00 1.028432038467e+00 1.005389364111e+00 9.945668723719e-01 9.962631576500e-01 1.005836578917e+00 1.016585149186e+00 1.022149607579e+00 1.018171752735e+00 1.003549874830e+00 9.815554583252e-01 9.597539620215e-01 9.473407316062e-01 9.498028465245e-01 9.640536703204e-01 9.788889642154e-01 9.808177274480e-01 9.612413293238e-01 9.214412304547e-01 8.739128755441e-01 8.384852925395e-01 8.313552126705e-01 8.527038847712e-01 8.859981154465e-01 9.101109637514e-01 9.110958911238e-01 8.870044103133e-01 8.473515517489e-01 8.085143894858e-01 7.856907156679e-01 7.844540866106e-01 7.988735354106e-01 8.180844170216e-01 8.338209782761e-01 8.431786914261e-01 8.468522906723e-01 8.462337285065e-01 8.419867449745e-01 8.349129499276e-01 8.277537951884e-01 8.252934255335e-01 8.317594680100e-01 8.470262316640e-01 8.654859309792e-01 8.792250367901e-01 8.831059506449e-01 8.783158738865e-01 8.719670872633e-01 8.724874836454e-01 8.830474186320e-01 8.984579570211e-01 9.088107411647e-01 9.067070326922e-01 8.929366675056e-01 8.772073879398e-01 8.727563790717e-01 8.865261233980e-01 9.125784769594e-01 9.357986581052e-01 9.419512329480e-01 9.261479668374e-01 8.960148625365e-01 8.688069181753e-01 8.615959733594e-01 8.784712726678e-01 9.067897625607e-01 9.267369391602e-01 9.239308481356e-01 8.963263138136e-01 8.549287718484e-01 8.188473201154e-01 8.042437310712e-01 8.126030019184e-01 8.297550985836e-01 8.371065343196e-01 8.231626502232e-01 7.886000982012e-01 7.457823868349e-01 7.131304368213e-01 7.044443886529e-01 7.188104383174e-01 7.426252655817e-01 7.898772813076e-01
 7.810722583482e-01 7.801945780460e-01 7.796143177816e-01 7.794336926032e-01 7.793984074431e-01 7.791684705410e-01 7.786074918654e-01 7.778309939766e-01 7.770866063233e-01 7.766075108499e-01 7.764514910089e-01 7.764124585663e-01 7.761607604476e-01 7.755444570500e-01 7.747369121395e-01 7.740664562982e-01 7.737317696135e-01 7.736671405659e-01 7.736201768403e-01 7.733260123953e-01 7.727027306448e-01 7.719381377792e-01 7.713496340111e-01 7.711009438057e-01 7.710654646030e-01 7.709719286495e-01 7.706396353348e-01 7.700744261143e-01 7.694218936908e-01 7.688788765109e-01 7.685847738949e-01 7.685046498519e-01 7.684238126269e-01 7.681132853067e-01 7.675267645304e-01 7.668357127881e-01 7.662964074435e-01 7.660507431862e-01 7.660141883220e-01 7.659211084662e-01 7.655379895587e-01 7.648747990153e-01 7.641863708482e-01 7.637426487197e-01 7.635991809794e-01 7.635732043321e-01 7.634153992397e-01 7.629857899153e-01 7.623447044517e-01 7.617094622583e-01 7.613042827729e-01 7.611865338221e-01 7.611905930938e-01 7.610523944862e-01 7.606084758370e-01 7.599193471274e-01 7.592403380510e-01 7.588454561048e-01 7.587999208588e-01 7.588738387839e-01 7.587105611095e-01 7.581401553674e-01 7.573341777898e-01 7.566606583019e-01 7.563706350134e-01 7.564015951191e-01 7.564321848292e-01 7.561429726229e-01 7.554827800225e-01 7.547039505710e-01 7.541360989955e-01 7.539122546261e-01 7.538975282928e-01 7.538302640457e-01 7.535120637728e-01 7.529245583590e-01 7.522324258923e-01 7.516723415478e-01 7.513862564965e-01 7.513265145614e-01 7.512925840749e-01 7.510541642986e-01 7.505000624881e-01 7.497496388922e-01 7.491086056113e-01 7.488298972884e-01 7.488814634081e-01 7.489523094064e-01 7.486989249570e-01 7.480271576530e-01 7.471907023338e-01 7.466095398081e-01 7.465127195605e-01 7.467179099222e-01 7.467794732141e-01 7.463794291410e-01 7.455939912651e-01 7.448227631123e-01 7.444596688390e-01 7.445591687724e-01 7.447872195624e-01 7.447061578105e-01 7.441602941672e-01 7.433919061775e-01 7.428147290719e-01 7.426661623801e-01 7.428264609131e-01 7.429337518021e-01 7.426889623162e-01 7.421019544272e-01 7.414599510352e-01 7.410652183900e-01 7.409930037567e-01 7.410625685935e-01 7.410047987218e-01 7.406700932332e-01 7.401297525621e-01 7.396031554265e-01 7.392681098053e-01 7.391336522953e-01 7.390627896176e-01 7.388927710017e-01 7.385401305966e-01 7.380469181129e-01 7.375515616734e-01 7.371818572194e-01 7.369614641349e-01 7.368081935318e-01 7.365993151890e-01 7.362471835756e-01 7.357666322407e-01 7.352739405792e-01 7.348977239093e-01 7.346675832215e-01 7.345017029981e-01 7.342786234992e-01 7.339283626322e-01 7.334820709473e-01 7.330554277078e-01 7.327449787996e-01 7.325412664532e-01 7.323586779805e-01 7.321173573704e-01 7.317935109209e-01 7.314276423163e-01 7.310922516771e-01 7.308260007821e-01 7.306046785761e-01 7.303810800918e-01 7.301301953630e-01 7.298444614886e-01 7.295380277634e-01 7.292425862083e-01 7.289772623400e-01 7.287310310679e-01 7.284860529001e-01 7.282309909096e-01 7.279618487250e-01 7.276868795972e-01 7.274259783114e-01 7.271803638563e-01 7.269298984843e-01 7.266679978645e-01 7.264084841471e-01 7.261610324562e-01 7.259251055549e-01 7.256907827464e-01 7.254360409256e-01 7.251583837825e-01 7.248832990844e-01 7.246323400037e-01 7.243929793549e-01 7.241409700235e-01 7.238687889844e-01 7.235852838478e-01 7.233098905593e-01 7.230540005336e-01 7.228025328832e-01 7.225342248505e-01 7.222570670933e-01 7.219926483204e-01 7.217458418003e-01 7.215063424150e-01 7.212614364925e-01 7.210043505039e-01 7.207475942038e-01 7.205081887774e-01 7.202800674981e-01 7.200450127692e-01 7.197987928330e-01 7.195511112281e-01 7.193098204670e-01 7.190761767319e-01 7.188425154563e-01 7.185977281780e-01 7.183443700061e-01 7.180957657278e-01 7.178560380360e-01 7.176196331159e-01 7.173796330743e-01 7.171354109900e-01 7.168880705817e-01 7.166439080351e-01 7.164066849556e-01 7.161723390604e-01 7.159355877639e-01 7.156978220437e-01 7.154607713736e-01 7.152250737029e-01 7.149926814597e-01 7.147641129317e-01 7.145326325417e-01 7.143002345329e-01 7.140709960459e-01 7.138439648488e-01 7.136171319267e-01 7.133913412990e-01 7.131643072518e-01 7.129366495168e-01 7.127131332289e-01 7.124913899078e-01 7.122657755761e-01 7.120388676077e-01 7.118137326596e-01 7.115897796400e-01 7.113691801373e-01 7.111485060579e-01 7.109240385684e-01 7.106987385428e-01 7.104779529173e-01 7.102598912194e-01 7.100418438391e-01 7.098251485065e-01 7.096071958029e-01 7.093888120993e-01 7.091735350492e-01 7.089609296580e-01 7.087472603392e-01 7.085332087102e-01 7.083214502680e-01 7.081083030538e-01 7.078963168918e-01 7.076861583973e-01 7.074742758281e-01 7.072636291449e-01 7.070557533026e-01 7.068470363419e-01 7.066383852034e-01 7.064326979081e-01 7.062266795038e-01 7.060197350213e-01 7.058151437901e-01 7.056111445125e-01 7.054065996232e-01 7.052048738803e-01 7.050031121419e-01 7.047991346550e-01 7.045976774735e-01 7.043981015749e-01 7.041971370229e-01 7.039982744080e-01 7.038004888190e-01 7.036011103677e-01 7.034040097637e-01 7.032085008201e-01 7.030118523664e-01 7.028154198276e-01 7.026216107120e-01 7.024260394623e-01 7.022313246091e-01 7.020392885072e-01 7.018457831882e-01 7.016531810253e-01 7.014621384823e-01 7.012710795267e-01 7.010800110571e-01 7.008925238269e-01 7.007030113484e-01 7.005125811328e-01 7.003258735790e-01 7.001383165345e-01 6.999506108194e-01 6.997661286245e-01 6.995792573649e-01 6.993924678744e-01 6.992084011648e-01 6.990251964529e-01 6.988415482242e-01 6.986594025677e-01 6.984774686110e-01 6.982947887305e-01 6.981141857873e-01 6.979339257491e-01 6.977534143564e-01 6.975747799691e-01 6.973960460448e-01 6.972161818069e-01 6.970383750366e-01 6.968612857660e-01 6.966846415168e-01 6.965090376603e-01 6.963341513447e-01 6.961581947229e-01 6.959838531838e-01 6.958108127757e-01 6.956366293873e-01 6.954641138837e-01 6.952926893338e-01 6.951199783764e-01 6.949489710607e-01 6.947787064359e-01 6.946078185625e-01 6.944383660236e-01 6.942703015262e-01 6.941006462813e-01 6.939330247345e-01 6.937652455660e-01 6.935970929289e-01 6.934299445341e-01 6.932650861706e-01 6.930988100668e-01 6.929331271910e-01 6.927686173926e-01 6.926031121018e-01 6.924381592359e-01 6.922749447008e-01 6.921102246561e-01 6.919473905206e-01 6.917856974856e-01 6.916223692383e-01 6.914600302415e-01 6.912980416128e-01 6.911344932275e-01 6.909728361680e-01 6.908127877274e-01 6.906523103105e-01 6.904927369829e-01 6.903330889364e-01 6.901712817892e-01 6.900114074569e-01 6.898516993645e-01 6.896918164164e-01 6.895336952432e-01 6.893768360864e-01 6.892178392142e-01 6.890602974549e-01 6.889018571634e-01 6.887425089269e-01 6.885862153652e-01 6.884291607825e-01 6.882724897100e-01 6.881181011259e-01 6.879608473827e-01 6.878035518778e-01 6.876476889156e-01 6.874909094870e-01 6.873346561835e-01 6.871798285514e-01 6.870236127274e-01 6.868684127430e-01 6.867138340288e-01 6.865564115770e-01 6.864003430005e-01 6.862445497448e-01 6.860881169743e-01 6.859337038510e-01 6.857782576098e-01 6.856206022890e-01 6.854647994305e-01 6.853081215727e-01 6.851508935242e-01 6.849948229060e-01 6.848373741922e-01 6.846798648407e-01 6.845230993763e-01 6.843644347940e-01 6.842056246919e-01 6.840478486249e-01 6.838886496245e-01 6.837291023301e-01 6.835703075879e-01 6.834092175834e-01 6.832493227829e-01 6.830892419627e-01 6.829269410009e-01 6.827656297278e-01 6.826027020528e-01 6.824384957877e-01 6.822771184721e-01 6.821138485973e-01 6.819493145834e-01 6.817844179972e-01 6.816180029066e-01 6.814521119310e-01 6.812870793314e-01 6.811200782819e-01 6.809523624327e-01 6.807834022292e-01 6.806124411743e-01 6.804426210223e-01 6.802722185729e-01 6.801008074632e-01 6.799289989315e-01 6.797538721690e-01 6.795776906043e-01 6.794023848126e-01 6.792248927299e-01 6.790484030729e-01 6.788699924496e-01 6.786882125166e-01 6.785061290652e-01 6.783228602059e-01 6.781387978948e-01 6.779540499066e-01 6.777675408735e-01 6.775780672607e-01 6.773892833446e-01 6.771978646646e-01 6.770052685880e-01 6.768120873982e-01 6.766159700358e-01 6.764199873613e-01 6.762226483872e-01 6.760222680759e-01 6.758211829131e-01 6.756186026196e-01 6.754132854234e-01 6.752076554870e-01 6.749998226622e-01 6.747901810346e-01 6.745794124515e-01 6.743657263930e-01 6.741499519612e-01 6.739328457443e-01 6.737136404671e-01 6.734939965478e-01 6.732715553536e-01 6.730455159665e-01 6.728177240815e-01 6.725875737701e-01 6.723556844505e-01 6.721230379546e-01 6.718862199885e-01 6.716466105665e-01 6.714048198169e-01 6.711598232184e-01 6.709137645179e-01 6.706654642058e-01 6.704139893565e-01 6.701601557378e-01 6.699022055040e-01 6.696420079492e-01 6.693799325111e-01 6.691149621844e-01 6.688471333387e-01 6.685759238425e-01 6.683011674702e-01 6.680237220239e-01 6.677434393485e-01 6.674601983412e-01 6.671745318614e-01 6.668850386853e-01 6.665913242076e-01 6.662954799841e-01 6.659956362287e-01 6.656935286622e-01 6.653880632513e-01 6.650778189321e-01 6.647647724828e-01 6.644472749753e-01 6.641268179042e-01 6.638036624804e-01 6.634755791427e-01 6.631435364743e-01 6.628082080460e-01 6.624684013068e-01 6.621257984789e-01 6.617791894359e-01 6.614270894851e-01 6.610719137912e-01 6.607104162798e-01 6.603462357116e-01 6.599775109499e-01 6.596039114222e-01 6.592258034562e-01 6.588421496148e-01 6.584539651769e-01 6.580628681993e-01 6.576656177415e-01 6.572641700603e-01 6.568578423799e-01 6.564448148658e-01 6.560289711917e-01 6.556077457840e-01 6.551809028217e-01 6.547498691371e-01 6.543110743738e-01 6.538690382909e-01 6.534216493441e-01 6.529681774061e-01 6.525102259928e-01 6.520452683635e-01 6.515750664252e-01 6.510999124534e-01 6.506178915185e-01 6.501316657085e-01 6.496381441819e-01 6.491375976048e-01 6.486319414650e-01 6.481194754693e-01 6.476014924926e-01 6.470766153608e-01 6.465442911786e-01 6.460063996926e-01 6.454621070028e-01 6.449107536477e-01 6.443535916889e-01 6.437885275064e-01 6.432167825291e-01 6.426391114077e-01 6.420528284645e-01 6.414616743752e-01 6.408614876425e-01 6.402539407943e-01 6.396403949497e-01 6.390172530008e-01 6.383886018331e-01 6.377510026812e-01 6.371058987142e-01 6.364541665267e-01 6.357931405736e-01 6.351254112943e-01 6.344492033236e-01 6.337644095421e-01 6.330726381156e-01 6.323713781231e-01 6.316626679709e-01 6.309442404406e-01 6.302178675652e-01 6.294832517633e-01 6.287393482977e-01 6.279867913016e-01 6.272251757420e-01 6.264547932999e-01 6.256758349167e-01 6.248873159873e-01 6.240891591619e-01 6.232824669680e-01 6.224659356155e-01 6.216402336366e-01 6.208048235039e-01 6.199589048996e-01 6.191040466140e-01 6.182398647440e-01 6.173648381727e-01 6.164803034487e-01 6.155848836359e-01 6.146797575152e-01 6.137646253349e-01 6.128389844831e-01 6.119026148162e-01 6.109553805689e-01 6.099978502306e-01 6.090299362370e-01 6.080502389478e-01 6.070605884526e-01 6.060586167933e-01 6.050466964608e-01 6.040236356267e-01 6.029885584243e-01 6.019427099006e-01 6.008857037405e-01 5.998164928864e-01 5.987367801997e-01 5.976439587930e-01 5.965402347058e-01 5.954243366704e-01 5.942965505062e-01 5.931571110151e-01 5.920044390761e-01 5.908407218573e-01 5.896643144995e-01 5.884748711165e-01 5.872742228017e-01 5.860603598178e-01 5.848343726647e-01 5.835953246433e-01 5.823439915379e-01 5.810800820431e-01 5.798028184487e-01 5.785129159032e-01 5.772099591203e-01 5.758936279583e-01 5.745643518747e-01 5.732220270875e-01 5.718664162399e-01 5.704979247661e-01 5.691151783774e-01 5.677207051233e-01 5.663111849857e-01 5.648893869098e-01 5.634537365463e-01 5.620039447429e-01 5.605417051807e-01 5.590645342403e-01 5.575746712350e-01 5.560703454060e-01 5.545528411487e-01 5.530215550798e-01 5.514755671952e-01 5.499170329552e-01 5.483441755795e-01 5.467572018456e-01 5.451572507488e-01 5.435424436944e-01 5.419149225686e-01 5.402729534003e-01 5.386174353508e-01 5.369479230278e-01 5.352640900653e-01 5.335674017159e-01 5.318563014200e-01 5.301318264794e-01 5.283937834363e-01 5.266414966413e-01 5.248763149462e-01 5.230969811266e-01 5.213046670102e-01 5.194986754612e-01 5.176790619605e-01 5.158469176608e-01 5.140005763719e-01 5.121422066926e-01 5.102697625829e-01 5.083842424565e-01 5.064869984613e-01 5.045757990968e-01 5.026526140532e-01 5.007170119504e-01 4.987685709827e-01 4.968085082819e-01 4.948354175355e-01 4.928515515069e-01 4.908548652786e-01 4.888464947182e-01 4.868277655481e-01 4.847962245611e-01 4.827551841261e-01 4.807022136689e-01 4.786385620393e-01 4.765652563909e-01 4.744807862421e-01 4.723868767952e-01 4.702832888437e-01 4.681696232360e-01 4.660480418039e-01 4.639155168084e-01 4.617764280635e-01 4.596273560663e-01 4.574708862995e-01 4.553064408374e-01 4.531339894019e-01 4.509559680257e-01 4.487699410457e-01 4.465786326407e-01 4.443809746901e-01 4.421769438659e-01 4.399697359105e-01 4.377552009519e-01 4.355390088460e-01 4.333171500639e-01 4.310917401248e-01 4.288650252237e-01 4.266330160675e-01 4.244023060872e-01 4.221673296997e-01 4.199334276545e-01 4.176989065674e-01 4.154631099245e-01 4.132305458136e-01 4.109957116815e-01 4.087665724418e-01 4.065377362829e-01 4.043121917065e-01 4.020927188074e-01 3.998739573056e-01 3.976643115163e-01 3.954567674582e-01 3.932581136865e-01 3.910672261287e-01 3.888813617164e-01 3.867090656691e-01 3.845403584991e-01 3.823872466732e-01 3.802425117080e-01 3.781098228154e-01 3.759924322924e-01 3.738833912343e-01 3.717953018019e-01 3.697164508246e-01 3.676574552305e-01 3.656152849099e-01 3.635871958577e-01 3.615845908453e-01 3.595942099487e-01 3.576313020710e-01 3.556851717131e-01 3.537624236348e-01 3.518664746538e-01 3.499879330295e-01 3.481431232713e-01 3.463158669141e-01 3.445225443687e-01 3.427544114635e-01 3.410130043742e-01 3.393082451526e-01 3.376248213496e-01 3.359826781847e-01 3.343652797632e-01 3.327858459592e-01 3.312407511490e-01 3.297255229375e-01 3.282553051263e-01 3.268113817302e-01 3.254145373814e-01 3.240498723077e-01 3.227253880520e-01 3.214449917917e-01 3.201960531803e-01 3.190001134875e-01 3.178348049809e-01 3.167189943503e-01 3.156432629824e-01 3.146088313576e-01 3.136254876874e-01 3.126752946773e-01 3.117811113865e-01 3.109227433036e-01 3.101148634751e-01 3.093524643355e-01 3.086295175622e-01 3.079622705516e-01 3.073302399987e-01 3.067536628545e-01 3.062167743847e-01 3.057263445626e-01 3.052856469574e-01 3.048828518900e-01 3.045348052971e-01 3.042223846112e-01 3.039607828485e-01 3.037410807258e-01 3.035616187192e-01 3.034329300831e-01 3.033376192245e-01 3.032931645830e-01 3.032832730677e-01 3.033162164437e-01 3.033921516271e-01 3.034991840834e-01 3.036542620563e-01 3.038375245494e-01 3.040620350735e-01 3.043212046287e-01 3.046103850493e-01 3.049401398824e-01 3.052925126857e-01 3.056847882915e-01 3.061009054698e-01 3.065460589289e-01 3.070232690062e-01 3.075180174107e-01 3.080481814853e-01 3.085922381815e-01 3.091645354441e-01 3.097568165610e-01 3.103642878332e-01 3.109986584310e-01 3.116388436994e-01 3.123050309402e-01 3.129788572554e-01 3.136668568737e-01 3.143708704989e-01 3.150760475440e-01 3.158030456661e-01 3.165248072421e-01 3.172630868352e-01 3.180022573004e-01 3.187418311188e-01 3.194943903243e-01 3.202347153513e-01 3.209893286231e-01 3.217322709794e-01 3.224773595601e-01 3.232221018215e-01 3.239545949156e-01 3.246946764343e-01 3.254136681160e-01 3.261384663475e-01 3.268475426793e-01 3.275480707569e-01 3.282459846910e-01 3.289218690023e-01 3.295993442474e-01 3.302527862956e-01 3.309004465602e-01 3.315347296840e-01 3.321488125228e-01 3.327596930777e-01 3.333422953629e-01 3.339226770243e-01 3.344789357602e-01 3.350208310877e-01 3.355525715244e-01 3.360560555860e-01 3.365579871403e-01 3.370300130058e-01 3.374942981954e-01 3.379403093608e-01 3.383649203716e-01 3.387846510119e-01 3.391741001087e-01 3.395618708433e-01 3.399254630343e-01 3.402767400926e-01 3.406193032517e-01 3.409368492265e-01 3.412570949053e-01 3.415505898872e-01 3.418431898917e-01 3.421219477321e-01 3.423865653217e-01 3.426541321089e-01 3.428986591096e-01 3.431528865046e-01 3.433903105419e-01 3.436286808565e-01 3.438688007289e-01 3.440967545287e-01 3.443412155542e-01 3.445714363509e-01 3.448170856194e-01 3.450644872948e-01 3.453140863077e-01 3.455834465254e-01 3.458488931063e-01 3.461415013488e-01 3.464371505501e-01 3.467534181118e-01 3.470918748840e-01 3.474406580827e-01 3.478261813556e-01 3.482212439214e-01 3.486537063269e-01 3.491112351370e-01 3.495963907913e-01 3.501248144453e-01 3.506733864524e-01 3.512738220146e-01 3.519028075035e-01 3.525778246655e-01 3.532994224543e-01 3.540558135712e-01 3.548750328920e-01 3.557291441232e-01 3.566464984615e-01 3.576116123073e-01 3.586290439479e-01 3.597136071453e-01 3.608425837948e-01 3.620460180183e-01 3.632997540853e-01 3.646207473453e-01 3.660096585403e-01 3.674530662575e-01 3.689775049812e-01 3.705548914604e-01 3.722116946149e-01 3.739335150954e-01 3.757211894701e-01 3.775895971355e-01 3.795138642461e-01 3.815244552648e-01 3.835939335241e-01 3.857388911944e-01 3.879579031695e-01 3.902359084507e-01 3.925997075988e-01 3.950172461627e-01 3.975147579066e-01 4.000770405387e-01 4.027013166491e-01 4.054042025713e-01 4.081558853756e-01 4.109880034289e-01 4.138708108649e-01 4.168182067907e-01 4.198305476310e-01 4.228882276920e-01 4.260178322774e-01 4.291859328562e-01 4.324181928481e-01 4.356979072106e-01 4.390205129320e-01 4.424034053864e-01 4.458139270266e-01 4.492830030903e-01 4.527813578594e-01 4.563191770808e-01 4.599015764963e-01 4.635004757681e-01 4.671490347211e-01 4.708102819703e-01 4.745058069088e-01 4.782255628369e-01 4.819553522163e-01 4.857227203880e-01 4.894858489222e-01 4.932785584698e-01 4.970739355267e-01 5.008764342983e-01 5.046967281474e-01 5.085017380241e-01 5.123278504155e-01 5.161357832805e-01 5.199472123962e-01 5.237546619760e-01 5.275400030062e-01 5.313325948710e-01 5.350908945585e-01 5.388470594146e-01 5.425784150323e-01 5.462825704796e-01 5.499776275376e-01 5.536251164172e-01 5.572639512498e-01 5.608566554762e-01 5.644192215911e-01 5.679521044730e-01 5.714294167363e-01 5.748864154669e-01 5.782792906007e-01 5.816388934041e-01 5.849471728190e-01 5.881953886134e-01 5.914071851129e-01 5.945430238678e-01 5.976382515658e-01 6.006626357742e-01 6.036241849788e-01 6.065305251944e-01 6.093510762414e-01 6.121223601201e-01 6.148037438708e-01 6.174188421091e-01 6.199593260960e-01 6.224082166076e-01 6.247942579645e-01 6.270767641525e-01 6.292877578708e-01 6.314050080737e-01 6.334271523013e-01 6.353698062742e-01 6.371997126595e-01 6.389508018802e-01 6.405902038775e-01 6.421317365091e-01 6.435771928845e-01 6.449032420627e-01 6.461409789707e-01 6.472534260158e-01 6.482660023302e-01 6.491660866704e-01 6.499442939298e-01 6.506235219913e-01 6.511695869884e-01 6.516133512642e-01 6.519311785666e-01 6.521291997822e-01 6.522185305295e-01 6.521708540255e-01 6.520197442941e-01 6.517359757149e-01 6.513359470384e-01 6.508211973710e-01 6.501739425037e-01 6.494246786816e-01 6.485428937646e-01 6.475538688052e-01 6.464509501468e-01 6.452267319001e-01 6.439071295747e-01 6.424653262200e-01 6.409308261079e-01 6.392922419626e-01 6.375523542889e-01 6.357327341831e-01 6.338113247513e-01 6.318219210641e-01 6.297492459955e-01 6.276067638742e-01 6.254110025549e-01 6.231472982256e-01 6.208513995808e-01 6.185068479535e-01 6.161378513278e-01 6.137534189241e-01 6.113508514515e-01 6.089642842217e-01 6.065788556652e-01 6.042271704197e-01 6.019135056248e-01 5.996453303113e-01 5.974540864743e-01 5.953291336331e-01 5.933082845867e-01 5.913914243979e-01 5.895942653309e-01 5.879462693629e-01 5.864376358962e-01 5.851105757041e-01 5.839596977933e-01 5.830087500199e-01 5.822777765824e-01 5.817624124342e-01 5.815026210450e-01 5.814863345164e-01 5.817413482723e-01 5.822772465236e-01 5.830920915266e-01 5.842176965125e-01 5.856361704264e-01 5.873753164333e-01 5.894296626290e-01 5.918001882592e-01 5.945040879876e-01 5.975191797356e-01 6.008679852971e-01 6.045321042658e-01 6.085109938206e-01 6.128072534152e-01 6.173969191894e-01 6.222922258921e-01 6.274648987771e-01 6.329136831533e-01 6.386268358183e-01 6.445798796772e-01 6.507756283857e-01 6.571808075638e-01 6.637924337421e-01 6.705878050379e-01 6.775462647119e-01 6.846610252518e-01 6.918985072851e-01 6.992537122608e-01 7.066998193981e-01 7.142174441198e-01 7.217961970662e-01 7.294053533301e-01 7.370376534827e-01 7.446654399349e-01 7.522749184963e-01 7.598501440541e-01 7.673680666813e-01 7.748186870342e-01 7.821791725859e-01 7.894389226693e-01 7.965809456464e-01 8.035886767407e-01 8.104522604559e-01 8.171553821309e-01 8.236887306116e-01 8.300393193498e-01 8.361972849680e-01 8.421536038234e-01 8.478981733291e-01 8.534266161753e-01 8.587282168310e-01 8.638017119089e-01 8.686396468251e-01 8.732394854815e-01 8.775999805634e-01 8.817169259232e-01 8.855942973597e-01 8.892299137195e-01 8.926278144721e-01 8.957907999266e-01 8.987214073118e-01 9.014302969608e-01 9.039177114684e-01 9.061974461007e-01 9.082762602671e-01 9.101613971828e-01 9.118697879241e-01 9.134078002106e-01 9.147921068221e-01 9.160362098138e-01 9.171524116907e-01 9.181622303000e-01 9.190751120514e-01 9.199133033706e-01 9.206929609218e-01 9.214295468714e-01 9.221475308742e-01 9.228595713450e-01 9.235896623179e-01 9.243535403802e-01 9.251691750836e-01 9.260585529849e-01 9.270360292252e-01 9.281220440988e-01 9.293306604059e-01 9.306780754677e-01 9.321808484620e-01 9.338493405238e-01 9.356987139171e-01 9.377370880518e-01 9.399749627459e-01 9.424199501749e-01 9.450747453321e-01 9.479460213583e-01 9.510322506133e-01 9.543335773902e-01 9.578479669160e-01 9.615692313349e-01 9.654908980469e-01 9.696028350318e-01 9.738945339697e-01 9.783521577703e-01 9.829613840350e-01 9.877031845657e-01 9.925609569176e-01 9.975126883057e-01 1.002536437569e+00 1.007611602397e+00 1.012711260425e+00 1.017813111310e+00 1.022888877988e+00 1.027914238335e+00 1.032862467121e+00 1.037706665676e+00 1.042421795160e+00 1.046980881810e+00 1.051360167025e+00 1.055534790641e+00 1.059480774902e+00 1.063178460343e+00 1.066605250800e+00 1.069744468253e+00 1.072577583994e+00 1.075091649753e+00 1.077274957023e+00 1.079115344287e+00 1.080609738512e+00 1.081751115820e+00 1.082540401973e+00 1.082979129292e+00 1.083073719333e+00 1.082832508126e+00 1.082267720961e+00 1.081396569013e+00 1.080235921579e+00 1.078808966303e+00 1.077141735820e+00 1.075262407317e+00 1.073203480548e+00 1.070996232257e+00 1.068679489487e+00 1.066290405646e+00 1.063867907373e+00 1.061454225478e+00 1.059088016021e+00 1.056811857468e+00 1.054662801672e+00 1.052681454583e+00 1.050902744842e+00 1.049358320655e+00 1.048079289889e+00 1.047087102601e+00 1.046406400620e+00 1.046047460525e+00 1.046019999948e+00 1.046329734492e+00 1.046965967796e+00 1.047926631760e+00 1.049187532762e+00 1.050727908731e+00 1.052522271071e+00 1.054528314405e+00 1.056713600970e+00 1.059029948220e+00 1.061431699109e+00 1.063868781896e+00 1.066288468884e+00 1.068642516253e+00 1.070873353825e+00 1.072937074307e+00 1.074782631630e+00 1.076366183022e+00 1.077651831601e+00 1.078599853041e+00 1.079189452482e+00 1.079397043038e+00 1.079211575504e+00 1.078632724903e+00 1.077664912496e+00 1.076329343189e+00 1.074649956703e+00 1.072670193852e+00 1.070438409423e+00 1.068014815653e+00 1.065474175114e+00 1.062893899834e+00 1.060369332717e+00 1.057995361951e+00 1.055877257960e+00 1.054126267264e+00 1.052847214745e+00 1.052154971815e+00 1.052151827473e+00 1.052939038606e+00 1.054603529545e+00 1.057219890465e+00 1.060851161253e+00 1.065532936419e+00 1.071286906802e+00 1.078107435276e+00 1.085965904818e+00 1.094813904519e+00 1.104570971612e+00 1.115145251776e+00 1.126413880766e+00 1.138244418171e+00 1.150487742097e+00 1.162977436056e+00 1.175550311210e+00 1.188025866850e+00 1.200235655974e+00 1.212005375889e+00 1.223166974955e+00 1.233573461084e+00 1.243072791387e+00 1.251548698860e+00 1.258888816077e+00 1.265008532132e+00 1.269851547310e+00 1.273374804670e+00 1.275579467920e+00 1.276481035729e+00 1.276130384102e+00 1.274613784567e+00 1.272031124929e+00 1.268528837594e+00 1.264262682326e+00 1.259419617326e+00 1.254205071161e+00 1.248828460462e+00 1.243521608503e+00 1.238498075048e+00 1.233977343047e+00 1.230157556834e+00 1.227207233290e+00 1.225278110946e+00 1.224465316196e+00 1.224836788559e+00 1.226409033404e+00 1.229147972524e+00 1.232988451896e+00 1.237809902281e+00 1.243474429380e+00 1.249809362818e+00 1.256625904546e+00 1.263736964953e+00 1.270944033325e+00 1.278075795376e+00 1.284966880220e+00 1.291482163100e+00 1.297520335481e+00 1.303001681775e+00 1.307895852606e+00 1.312188944605e+00 1.315908000410e+00 1.319105167128e+00 1.321841035221e+00 1.324207840242e+00 1.326281073069e+00 1.328147079771e+00 1.329878035164e+00 1.331517248022e+00 1.333103031708e+00 1.334625933483e+00 1.336063635871e+00 1.337362670114e+00 1.338439704859e+00 1.339213758654e+00 1.339573782090e+00 1.339429427571e+00 1.338694276904e+00 1.337292721404e+00 1.335201759790e+00 1.332400259363e+00 1.328931000906e+00 1.324863662198e+00 1.320286521834e+00 1.315349599516e+00 1.310178076799e+00 1.304934544346e+00 1.299764797157e+00 1.294777948017e+00 1.290089056627e+00 1.285731180677e+00 1.281725737164e+00 1.278043717517e+00 1.274599492249e+00 1.271324071024e+00 1.268086242547e+00 1.264795317132e+00 1.261371676193e+00 1.257748590676e+00 1.253945481786e+00 1.249987222974e+00 1.245982645824e+00 1.242075340882e+00 1.238430143686e+00 1.235262518708e+00 1.232743651207e+00 1.231068901397e+00 1.230371426329e+00 1.230737459463e+00 1.230407991948e+00 1.228613246840e+00 1.227156181422e+00 1.228005254714e+00 1.232228438766e+00 1.239418379844e+00 1.247876632831e+00 1.255429314233e+00 1.260484735744e+00 1.262769255768e+00 1.263375893637e+00 1.264137288343e+00 1.266656220580e+00 1.271393843321e+00 1.277348321882e+00 1.282518706616e+00 1.284860227129e+00 1.283219569099e+00 1.277869191940e+00 1.270371175866e+00 1.262798237410e+00 1.256734501507e+00 1.252515195130e+00 1.249096261452e+00 1.244643731738e+00 1.237550256169e+00 1.227291596361e+00 1.214726684072e+00 1.201744716730e+00 1.190359534014e+00 1.181675552104e+00 1.175325311331e+00 1.169689074066e+00 1.162759880863e+00 1.153253002980e+00 1.141368765346e+00 1.128833460613e+00 1.118161723575e+00 1.111473511088e+00 1.109350959187e+00 1.109752356866e+00 1.061867741870e+00 1.036352680072e+00 9.801157185455e-01 9.256433246834e-01 9.046825416726e-01 9.268662106851e-01 9.707918000136e-01 1.003705620210e+00 1.003999535338e+00 9.703718380570e-01 9.213649865790e-01 8.868032322165e-01 8.891866273643e-01 9.254586027913e-01 9.705231676482e-01 9.975101580317e-01 9.923739597053e-01 9.581340031888e-01 9.128650255213e-01 8.821818679935e-01 8.852139896686e-01 9.213901146569e-01 9.722549405536e-01 1.015211839969e+00 1.034404777606e+00 1.024411008096e+00 9.902282470579e-01 9.459981846345e-01 9.117041770888e-01 9.057447659521e-01 9.342929480757e-01 9.865360393501e-01 1.041426411926e+00 1.078492997872e+00 1.085241857081e+00 1.060470852524e+00 1.015039187399e+00 9.694506009528e-01 9.460313828680e-01 9.562558354653e-01 9.928766106320e-01 1.036283694537e+00 1.067483912539e+00 1.076450473823e+00 1.063859631254e+00 1.038593262331e+00 1.012874862980e+00 9.964335035341e-01 9.924922392304e-01 9.977698102852e-01 1.005864379355e+00 1.010866695221e+00 1.009075315447e+00 9.993317210655e-01 9.829886245738e-01 9.640974038603e-01 9.488939448654e-01 9.434212187857e-01 9.495694984690e-01 9.621964319337e-01 9.705741956280e-01 9.635596758464e-01 9.355934527373e-01 8.909155442735e-01 8.442687274060e-01 8.157392880766e-01 8.183305950538e-01 8.468870455797e-01 8.813873947078e-01 9.006799972067e-01 8.930678315219e-01 8.599284529437e-01 8.145597551698e-01 7.765261822036e-01 7.614397693748e-01 7.711502410819e-01 7.942677079621e-01 8.164967459833e-01 8.293662336129e-01 8.322290029993e-01 8.292902414124e-01 8.252485811703e-01 8.224419793418e-01 8.210266829339e-01 8.212024454674e-01 8.245026830182e-01 8.327117562646e-01 8.452907954672e-01 8.583238143411e-01 8.665735071242e-01 8.672336630570e-01 8.626205945270e-01 8.593252500174e-01 8.636714401882e-01 8.761752569811e-01 8.900742706575e-01 8.958228929235e-01 8.879410750894e-01 8.698141746197e-01 8.533582141858e-01 8.522396374113e-01 8.712035216762e-01 9.008320872888e-01 9.237798329835e-01 9.258972233224e-01 9.043217637240e-01 8.699258547246e-01 8.432584781065e-01 8.424041795152e-01 8.684904699030e-01 9.041024102823e-01 9.263982755307e-01 9.207021831324e-01 8.867992696864e-01 8.391001211896e-01 8.008203291110e-01 7.905289270931e-01 8.078446014990e-01 8.338554676600e-01 8.460266077554e-01 8.311923120478e-01 7.904335696740e-01 7.385257082252e-01 6.983267274478e-01 6.882753515969e-01 7.083835193544e-01 7.410722936153e-01 7.927544175358e-01
 7.821439261826e-01 7.812357160875e-01 7.806357304803e-01 7.804349005210e-01 7.803710949548e-01 7.801073751873e-01 7.795133197143e-01 7.787054524523e-01 7.779324632976e-01 7.774296948247e-01 7.772523404403e-01 7.771839921896e-01 7.768958769476e-01 7.762450904980e-01 7.754119303426e-01 7.747205842715e-01 7.743601798256e-01 7.742650678225e-01 7.741863326245e-01 7.738603765055e-01 7.732055740558e-01 7.724134106356e-01 7.717997620335e-01 7.715233077768e-01 7.714552256713e-01 7.713283824285e-01 7.709677167941e-01 7.703759032264e-01 7.696926615322e-01 7.691164637997e-01 7.687911585293e-01 7.686815038392e-01 7.685724229206e-01 7.682337999505e-01 7.676163384975e-01 7.668916154015e-01 7.663169254333e-01 7.660401842648e-01 7.659775700677e-01 7.658572009353e-01 7.654410176222e-01 7.647416751545e-01 7.640205976796e-01 7.635485749355e-01 7.633769262310e-01 7.633218919619e-01 7.631308639758e-01 7.626673826886e-01 7.619938389985e-01 7.613304452847e-01 7.608988691296e-01 7.607512592280e-01 7.607211662112e-01 7.605481995261e-01 7.600723137972e-01 7.593522824399e-01 7.586433717801e-01 7.582177101594e-01 7.581416737624e-01 7.581829649506e-01 7.579837654017e-01 7.573763467069e-01 7.565361998197e-01 7.558314358479e-01 7.555131987055e-01 7.555157170084e-01 7.555125837651e-01 7.551840428036e-01 7.544838347204e-01 7.536716971846e-01 7.530769811465e-01 7.528271804338e-01 7.527822701288e-01 7.526790834371e-01 7.523223426842e-01 7.516969015096e-01 7.509726102891e-01 7.503854237508e-01 7.500719050114e-01 7.499807208099e-01 7.499120744671e-01 7.496362167709e-01 7.490442295803e-01 7.482602508127e-01 7.475907090933e-01 7.472852120173e-01 7.473060762400e-01 7.473412456511e-01 7.470491690240e-01 7.463389707335e-01 7.454699633645e-01 7.448604749805e-01 7.447367206871e-01 7.449091933229e-01 7.449324040008e-01 7.444934796934e-01 7.436718084800e-01 7.428698374344e-01 7.424776011255e-01 7.425478788576e-01 7.427405600674e-01 7.426211275164e-01 7.420386624697e-01 7.412371364339e-01 7.406302594353e-01 7.404507178575e-01 7.405781176841e-01 7.406501389993e-01 7.403700574942e-01 7.397499515492e-01 7.390767262141e-01 7.386497345158e-01 7.385443853122e-01 7.385808232061e-01 7.384911010740e-01 7.381246135700e-01 7.375524898274e-01 7.369920723104e-01 7.366221786636e-01 7.364543094629e-01 7.363536695153e-01 7.361554467662e-01 7.357715213542e-01 7.352429510617e-01 7.347110981341e-01 7.343068136283e-01 7.340560931466e-01 7.338760347892e-01 7.336374180021e-01 7.332502239478e-01 7.327308039715e-01 7.322023979678e-01 7.317951493977e-01 7.315371761683e-01 7.313420937903e-01 7.310853439129e-01 7.306973930855e-01 7.302142677348e-01 7.297553215434e-01 7.294160221563e-01 7.291826584733e-01 7.289670179994e-01 7.286908479540e-01 7.283314208371e-01 7.279330136297e-01 7.275672070175e-01 7.272706345278e-01 7.270169158014e-01 7.267599806222e-01 7.264757020818e-01 7.261575598431e-01 7.258194770370e-01 7.254934944307e-01 7.251964743813e-01 7.249171533395e-01 7.246382980761e-01 7.243510873946e-01 7.240504294918e-01 7.237440420869e-01 7.234522028814e-01 7.231732053396e-01 7.228876823773e-01 7.225931055682e-01 7.223024792294e-01 7.220243939821e-01 7.217574657460e-01 7.214899366930e-01 7.212010220549e-01 7.208898141788e-01 7.205848846848e-01 7.203037219072e-01 7.200323499357e-01 7.197473376953e-01 7.194427532241e-01 7.191279238775e-01 7.188226323047e-01 7.185359980012e-01 7.182519662211e-01 7.179506758788e-01 7.176422018658e-01 7.173481970286e-01 7.170709022655e-01 7.167998735073e-01 7.165226569207e-01 7.162330399425e-01 7.159464041594e-01 7.156768815570e-01 7.154179012284e-01 7.151504466950e-01 7.148729384527e-01 7.145945781690e-01 7.143235723333e-01 7.140592014831e-01 7.137944472739e-01 7.135179975138e-01 7.132341841919e-01 7.129558991416e-01 7.126866086539e-01 7.124195057280e-01 7.121489356789e-01 7.118749022901e-01 7.115975822730e-01 7.113237803352e-01 7.110574364030e-01 7.107929719287e-01 7.105260157459e-01 7.102588476402e-01 7.099923523368e-01 7.097270226155e-01 7.094656015173e-01 7.092075480779e-01 7.089466600542e-01 7.086854691159e-01 7.084274128420e-01 7.081714911318e-01 7.079157280522e-01 7.076617567026e-01 7.074057349264e-01 7.071501989662e-01 7.068987803078e-01 7.066486500802e-01 7.063948790661e-01 7.061401827425e-01 7.058865030549e-01 7.056355732809e-01 7.053870291026e-01 7.051388723024e-01 7.048871417571e-01 7.046342579564e-01 7.043866746116e-01 7.041418329378e-01 7.038971084130e-01 7.036534082430e-01 7.034090186118e-01 7.031638567886e-01 7.029228276285e-01 7.026844131388e-01 7.024441080966e-01 7.022047000917e-01 7.019671692537e-01 7.017284833432e-01 7.014912474564e-01 7.012557909959e-01 7.010188690895e-01 7.007835356517e-01 7.005508528254e-01 7.003177079755e-01 7.000844871187e-01 6.998547180460e-01 6.996244977372e-01 6.993936388318e-01 6.991660167007e-01 6.989381496780e-01 6.987102431037e-01 6.984858390502e-01 6.982608965415e-01 6.980340576701e-01 6.978103123697e-01 6.975883271843e-01 6.973650891324e-01 6.971443826279e-01 6.969252272415e-01 6.967034774179e-01 6.964854937375e-01 6.962689802897e-01 6.960507280174e-01 6.958339805885e-01 6.956196944778e-01 6.954039279738e-01 6.951892027117e-01 6.949773023881e-01 6.947642890181e-01 6.945519374666e-01 6.943424047477e-01 6.941316230512e-01 6.939225240110e-01 6.937161358380e-01 6.935083027709e-01 6.933004184351e-01 6.930958046562e-01 6.928904329917e-01 6.926863984936e-01 6.924842399821e-01 6.922809557730e-01 6.920775646737e-01 6.918776125821e-01 6.916784553625e-01 6.914788373905e-01 6.912817249768e-01 6.910846537969e-01 6.908867771447e-01 6.906916813135e-01 6.904972508546e-01 6.903029005249e-01 6.901107786269e-01 6.899183982484e-01 6.897251778995e-01 6.895348790615e-01 6.893457408287e-01 6.891566360704e-01 6.889692821170e-01 6.887826589984e-01 6.885949853735e-01 6.884104925577e-01 6.882260334026e-01 6.880420480901e-01 6.878598603723e-01 6.876785035312e-01 6.874965006586e-01 6.873165043848e-01 6.871374856197e-01 6.869580989051e-01 6.867809302638e-01 6.866050333861e-01 6.864286143784e-01 6.862536177418e-01 6.860795388059e-01 6.859051791917e-01 6.857322445151e-01 6.855618068011e-01 6.853902867756e-01 6.852199551991e-01 6.850513466387e-01 6.848814200524e-01 6.847130204367e-01 6.845464701001e-01 6.843786993168e-01 6.842137209765e-01 6.840496266796e-01 6.838851104735e-01 6.837214411836e-01 6.835583758103e-01 6.833941711967e-01 6.832325703836e-01 6.830732722503e-01 6.829130947236e-01 6.827549230293e-01 6.825969001287e-01 6.824366443451e-01 6.822797567642e-01 6.821227410941e-01 6.819663888325e-01 6.818122234305e-01 6.816591517723e-01 6.815049294995e-01 6.813527042487e-01 6.811994599703e-01 6.810462973015e-01 6.808963144691e-01 6.807463289557e-01 6.805971624612e-01 6.804503107625e-01 6.803014707654e-01 6.801534039464e-01 6.800064499867e-01 6.798591593365e-01 6.797135978624e-01 6.795691647184e-01 6.794239920149e-01 6.792808202335e-01 6.791380283131e-01 6.789934801419e-01 6.788505153403e-01 6.787083736668e-01 6.785661216841e-01 6.784263176537e-01 6.782858306259e-01 6.781439621124e-01 6.780043677042e-01 6.778641170499e-01 6.777240519133e-01 6.775860095411e-01 6.774466532304e-01 6.773080638740e-01 6.771702666728e-01 6.770312653586e-01 6.768928211095e-01 6.767561298570e-01 6.766179127841e-01 6.764806009810e-01 6.763438916630e-01 6.762060402907e-01 6.760696866702e-01 6.759335827119e-01 6.757965529535e-01 6.756604356963e-01 6.755222622617e-01 6.753854414487e-01 6.752506839761e-01 6.751146628248e-01 6.749784241830e-01 6.748422294498e-01 6.747048168409e-01 6.745688087626e-01 6.744344118392e-01 6.742982254718e-01 6.741620796138e-01 6.740248468155e-01 6.738869177132e-01 6.737503238797e-01 6.736140081001e-01 6.734768992860e-01 6.733403336513e-01 6.732008274100e-01 6.730607759986e-01 6.729222931578e-01 6.727823995109e-01 6.726439112531e-01 6.725039934444e-01 6.723615375435e-01 6.722198951122e-01 6.720769573690e-01 6.719335899308e-01 6.717912342311e-01 6.716465862542e-01 6.715007772768e-01 6.713549930005e-01 6.712078736567e-01 6.710603901944e-01 6.709125809346e-01 6.707629061996e-01 6.706132722910e-01 6.704633718054e-01 6.703106519749e-01 6.701591526945e-01 6.700054275197e-01 6.698501133970e-01 6.696953964101e-01 6.695381199211e-01 6.693807060095e-01 6.692226758486e-01 6.690618352440e-01 6.689000621331e-01 6.687373033595e-01 6.685732348189e-01 6.684095689780e-01 6.682431815806e-01 6.680743111288e-01 6.679043741593e-01 6.677324746945e-01 6.675600687285e-01 6.673867415279e-01 6.672102139399e-01 6.670321351734e-01 6.668519563477e-01 6.666691873097e-01 6.664864540481e-01 6.663014387292e-01 6.661148707975e-01 6.659257168957e-01 6.657336382498e-01 6.655398108847e-01 6.653447948436e-01 6.651475431058e-01 6.649483380785e-01 6.647462612216e-01 6.645409495221e-01 6.643343358318e-01 6.641250616815e-01 6.639134724532e-01 6.637003446893e-01 6.634836381619e-01 6.632642676393e-01 6.630427188310e-01 6.628180516527e-01 6.625917193521e-01 6.623628882929e-01 6.621297610337e-01 6.618947233588e-01 6.616557228135e-01 6.614144316178e-01 6.611714196604e-01 6.609240280299e-01 6.606738101576e-01 6.604201602436e-01 6.601627784901e-01 6.599041435935e-01 6.596407533375e-01 6.593740921523e-01 6.591040229405e-01 6.588290554530e-01 6.585514397670e-01 6.582703509423e-01 6.579845323094e-01 6.576958186231e-01 6.574012342500e-01 6.571036754026e-01 6.568028662931e-01 6.564975832007e-01 6.561885010435e-01 6.558748160462e-01 6.555555077459e-01 6.552343470185e-01 6.549076223791e-01 6.545766305279e-01 6.542416963884e-01 6.538998273708e-01 6.535552534194e-01 6.532066202661e-01 6.528515376484e-01 6.524938387881e-01 6.521288115382e-01 6.517596493995e-01 6.513861892005e-01 6.510063128090e-01 6.506232453420e-01 6.502329879632e-01 6.498372315053e-01 6.494362479533e-01 6.490297095774e-01 6.486177870834e-01 6.482003109931e-01 6.477750890141e-01 6.473454972239e-01 6.469100084590e-01 6.464682262018e-01 6.460214842929e-01 6.455665560742e-01 6.451068115310e-01 6.446406566354e-01 6.441675806482e-01 6.436890196831e-01 6.432030672904e-01 6.427103653104e-01 6.422117083105e-01 6.417045546764e-01 6.411924877887e-01 6.406720156019e-01 6.401443732446e-01 6.396111989667e-01 6.390687921384e-01 6.385207289840e-01 6.379645979177e-01 6.374004703304e-01 6.368300346621e-01 6.362508045966e-01 6.356640397911e-01 6.350695392039e-01 6.344661587778e-01 6.338559721568e-01 6.332367275963e-01 6.326096885762e-01 6.319738957874e-01 6.313302063764e-01 6.306779788337e-01 6.300172205565e-01 6.293473234392e-01 6.286692402546e-01 6.279822002297e-01 6.272863774991e-01 6.265809960941e-01 6.258664772434e-01 6.251424400589e-01 6.244103919881e-01 6.236678164216e-01 6.229159745679e-01 6.221541439883e-01 6.213830591665e-01 6.206026377711e-01 6.198110899682e-01 6.190107771997e-01 6.181993479445e-01 6.173781487749e-01 6.165468544675e-01 6.157048552192e-01 6.148525866464e-01 6.139889664023e-01 6.131155108338e-01 6.122311287183e-01 6.113359570070e-01 6.104300869348e-01 6.095127694407e-01 6.085848108133e-01 6.076457667580e-01 6.066945648218e-01 6.057326433456e-01 6.047587821977e-01 6.037735215425e-01 6.027765421532e-01 6.017678653271e-01 6.007475166034e-01 5.997148807528e-01 5.986698533399e-01 5.976134538175e-01 5.965444132549e-01 5.954633671065e-01 5.943699910433e-01 5.932642337167e-01 5.921458782987e-01 5.910147225578e-01 5.898713747388e-01 5.887147095458e-01 5.875455052050e-01 5.863631348630e-01 5.851677436288e-01 5.839597620251e-01 5.827378960780e-01 5.815037137624e-01 5.802560836324e-01 5.789951356153e-01 5.777205693494e-01 5.764331018242e-01 5.751321960493e-01 5.738170219145e-01 5.724886837122e-01 5.711467021780e-01 5.697910189972e-01 5.684213029269e-01 5.670381237727e-01 5.656408595190e-01 5.642302102364e-01 5.628051252422e-01 5.613664560079e-01 5.599140538301e-01 5.584472874504e-01 5.569668600648e-01 5.554723938096e-01 5.539642417244e-01 5.524418224663e-01 5.509052314931e-01 5.493548930696e-01 5.477898843200e-01 5.462115424128e-01 5.446191676064e-01 5.430123960762e-01 5.413921502050e-01 5.397576529981e-01 5.381096557809e-01 5.364476735746e-01 5.347714348419e-01 5.330823469043e-01 5.313786209738e-01 5.296621999073e-01 5.279313592223e-01 5.261870212274e-01 5.244297045531e-01 5.226583166023e-01 5.208743325286e-01 5.190770600740e-01 5.172663342071e-01 5.154432798886e-01 5.136069888969e-01 5.117580453297e-01 5.098960603921e-01 5.080218429629e-01 5.061358734452e-01 5.042369375470e-01 5.023268349231e-01 5.004043430698e-01 4.984698296642e-01 4.965247839424e-01 4.945673210889e-01 4.925997889961e-01 4.906205964184e-01 4.886313028403e-01 4.866316087301e-01 4.846209912554e-01 4.826013583049e-01 4.805711644068e-01 4.785326817238e-01 4.764839900876e-01 4.744257973809e-01 4.723609952914e-01 4.702867761138e-01 4.682054121059e-01 4.661161128725e-01 4.640190252574e-01 4.619163992004e-01 4.598059831647e-01 4.576907629275e-01 4.555686684082e-01 4.534415693602e-01 4.513104271768e-01 4.491727864627e-01 4.470339401768e-01 4.448888937568e-01 4.427428972898e-01 4.405941302524e-01 4.384417623747e-01 4.362903831731e-01 4.341348755035e-01 4.319823342337e-01 4.298273718679e-01 4.276735057580e-01 4.255228126810e-01 4.233708744039e-01 4.212255027430e-01 4.190786888442e-01 4.169389896005e-01 4.148030887528e-01 4.126707609124e-01 4.105479612293e-01 4.084265753967e-01 4.063175789707e-01 4.042131068633e-01 4.021183991609e-01 4.000354360415e-01 3.979580972407e-01 3.958975739550e-01 3.938434281601e-01 3.918065417444e-01 3.897811668789e-01 3.877685632514e-01 3.857763814518e-01 3.837931394830e-01 3.818344137191e-01 3.798874705927e-01 3.779617475111e-01 3.760576318278e-01 3.741684974605e-01 3.723088352902e-01 3.704626197785e-01 3.686471306302e-01 3.668519271217e-01 3.650809960204e-01 3.633414772609e-01 3.616202196585e-01 3.599363741123e-01 3.582730112826e-01 3.566439718823e-01 3.550448106736e-01 3.534731251896e-01 3.519415353271e-01 3.504326795293e-01 3.489669968788e-01 3.475298126256e-01 3.461300444606e-01 3.447692379361e-01 3.434382883713e-01 3.421554143974e-01 3.409001744603e-01 3.396922256379e-01 3.385197421800e-01 3.373862681060e-01 3.363003762296e-01 3.352454478700e-01 3.342433986290e-01 3.332743385434e-01 3.323540863973e-01 3.314764615666e-01 3.306369040326e-01 3.298503574788e-01 3.290972334023e-01 3.283987234933e-01 3.277367968505e-01 3.271224519354e-01 3.265547390344e-01 3.260249234682e-01 3.255486467261e-01 3.251075837013e-01 3.247179201282e-01 3.243686924329e-01 3.240615685687e-01 3.238031782182e-01 3.235807747732e-01 3.234087859622e-01 3.232724939667e-01 3.231807875356e-01 3.231320130873e-01 3.231177369468e-01 3.231511912429e-01 3.232157389686e-01 3.233242377652e-01 3.234677890900e-01 3.236459013340e-01 3.238655411644e-01 3.241110763476e-01 3.243992902582e-01 3.247144851453e-01 3.250625312237e-01 3.254445768455e-01 3.258489934667e-01 3.262910922296e-01 3.267512471318e-01 3.272430541947e-01 3.277587419150e-01 3.282938383976e-01 3.288593175827e-01 3.294346792670e-01 3.300400938441e-01 3.306565144599e-01 3.312920776571e-01 3.319466694135e-01 3.326076531538e-01 3.332933687829e-01 3.339781195170e-01 3.346837450752e-01 3.353933967672e-01 3.361083570776e-01 3.368391719634e-01 3.375613309943e-01 3.383017506999e-01 3.390333853811e-01 3.397721650943e-01 3.405114112726e-01 3.412434150129e-01 3.419846753297e-01 3.427087132526e-01 3.434411648443e-01 3.441595819157e-01 3.448728196737e-01 3.455847614859e-01 3.462766908626e-01 3.469728547899e-01 3.476451506737e-01 3.483152452536e-01 3.489702270719e-01 3.496077580127e-01 3.502421047747e-01 3.508485520335e-01 3.514533852087e-01 3.520331518158e-01 3.525997700451e-01 3.531534750028e-01 3.536797431790e-01 3.542024442959e-01 3.546939150172e-01 3.551758766139e-01 3.556374951277e-01 3.560756970276e-01 3.565054947860e-01 3.569027470263e-01 3.572952033186e-01 3.576589472773e-01 3.580076664362e-01 3.583418269320e-01 3.586480109740e-01 3.589512611111e-01 3.592217004067e-01 3.594874638258e-01 3.597314780181e-01 3.599566803020e-01 3.601773522176e-01 3.603684312113e-01 3.605621148185e-01 3.607307845040e-01 3.608931919349e-01 3.610482316700e-01 3.611834265440e-01 3.613255971913e-01 3.614449420614e-01 3.615706031999e-01 3.616863303135e-01 3.617964214769e-01 3.619143662923e-01 3.620189161410e-01 3.621400734769e-01 3.622518688787e-01 3.623748389746e-01 3.625068035440e-01 3.626387000213e-01 3.627953589235e-01 3.629492485635e-01 3.631303015659e-01 3.633215414993e-01 3.635302960886e-01 3.637697693412e-01 3.640172577160e-01 3.643052176894e-01 3.646080852945e-01 3.649470741558e-01 3.653193260676e-01 3.657162602164e-01 3.661637491746e-01 3.666343997994e-01 3.671589915967e-01 3.677194727483e-01 3.683230043338e-01 3.689832344552e-01 3.696783444346e-01 3.704399656347e-01 3.712421779260e-01 3.721054401267e-01 3.730273146420e-01 3.739981273660e-01 3.750436128579e-01 3.761356442688e-01 3.773038313390e-01 3.785305968364e-01 3.798222766860e-01 3.811898863939e-01 3.826120039132e-01 3.841193210064e-01 3.856844847408e-01 3.873260696059e-01 3.890411690035e-01 3.908186316188e-01 3.926833087810e-01 3.946045237173e-01 3.966110552938e-01 3.986847958096e-01 4.008281261404e-01 4.030548259878e-01 4.053373920396e-01 4.077080990031e-01 4.101362040757e-01 4.126395543366e-01 4.152152960796e-01 4.178469824884e-01 4.205609860000e-01 4.233236976350e-01 4.261638741840e-01 4.290607917955e-01 4.320147115132e-01 4.350404888243e-01 4.381068663277e-01 4.412469411333e-01 4.444272198340e-01 4.476638519809e-01 4.509569744668e-01 4.542830742585e-01 4.576731949834e-01 4.610890373432e-01 4.645577931351e-01 4.680629391936e-01 4.715965086814e-01 4.751806641438e-01 4.787767706844e-01 4.824203784697e-01 4.860790071319e-01 4.897642288545e-01 4.934800706752e-01 4.971984473609e-01 5.009537780154e-01 5.047050715743e-01 5.084791253276e-01 5.122613607846e-01 5.160399162036e-01 5.198405305322e-01 5.236219029254e-01 5.274192045783e-01 5.312037715256e-01 5.349801642881e-01 5.387598475802e-01 5.425089346593e-01 5.462651634918e-01 5.499875610022e-01 5.536989027161e-01 5.573915413245e-01 5.610459835452e-01 5.646939075902e-01 5.682910423266e-01 5.718721437686e-01 5.754122244869e-01 5.789102755104e-01 5.823833382148e-01 5.857939201560e-01 5.891806828967e-01 5.925051605487e-01 5.957846095098e-01 5.990191261223e-01 6.021817110745e-01 6.053088441553e-01 6.083558055174e-01 6.113527656627e-01 6.142834161282e-01 6.171366662358e-01 6.199386033705e-01 6.226462910841e-01 6.252981793931e-01 6.278619663186e-01 6.303456144502e-01 6.327578000221e-01 6.350677213634e-01 6.373096499892e-01 6.394469850396e-01 6.414993087193e-01 6.434604623959e-01 6.453130478523e-01 6.470847914497e-01 6.487369198365e-01 6.503001032498e-01 6.517532470890e-01 6.530936666163e-01 6.543394578939e-01 6.554562356638e-01 6.564781443068e-01 6.573740652958e-01 6.581569966556e-01 6.588309910915e-01 6.593710729590e-01 6.598102614582e-01 6.601135520495e-01 6.603046437349e-01 6.603754449889e-01 6.603142857368e-01 6.601484611758e-01 6.598429177957e-01 6.594293895583e-01 6.588913420624e-01 6.582283762031e-01 6.574607538073e-01 6.565594778828e-01 6.555591145909e-01 6.544373600196e-01 6.532061877320e-01 6.518767835673e-01 6.504309007789e-01 6.489015293921e-01 6.472659958864e-01 6.455454269033e-01 6.437455070052e-01 6.418560579640e-01 6.399105261497e-01 6.378867688284e-01 6.358142361355e-01 6.336925551057e-01 6.315246408128e-01 6.293391111783e-01 6.271188032564e-01 6.248996365841e-01 6.226776771680e-01 6.204649496623e-01 6.182889011371e-01 6.161365801136e-01 6.140494939156e-01 6.120198701007e-01 6.100704626875e-01 6.082228671411e-01 6.064720564082e-01 6.048593811045e-01 6.033762295292e-01 6.020528632564e-01 6.009043943808e-01 5.999318140667e-01 5.991746780797e-01 5.986216248145e-01 5.983073911536e-01 5.982371451729e-01 5.984179179734e-01 5.988816520805e-01 5.996137682598e-01 6.006491037633e-01 6.019812691098e-01 6.036204232561e-01 6.055845920392e-01 6.078578990091e-01 6.104688321337e-01 6.133989302097e-01 6.166589647465e-01 6.202507497214e-01 6.241572919428e-01 6.283958426187e-01 6.329395430243e-01 6.377948857531e-01 6.429511335264e-01 6.483879652034e-01 6.541121150749e-01 6.600912867078e-01 6.663278495864e-01 6.727986078137e-01 6.794863992381e-01 6.863858612662e-01 6.934630348920e-01 7.007166492526e-01 7.081173097858e-01 7.156492132036e-01 7.232995500831e-01 7.310368502741e-01 7.388569911455e-01 7.467276218321e-01 7.546360131257e-01 7.625645261640e-01 7.704886359895e-01 7.783976293826e-01 7.862654142401e-01 7.940807627557e-01 8.018242487362e-01 8.094767260708e-01 8.170270343922e-01 8.244553226825e-01 8.317496664355e-01 8.388956861579e-01 8.458787638314e-01 8.526892660685e-01 8.593122615154e-01 8.657401048851e-01 8.719615535460e-01 8.779682148407e-01 8.837523577251e-01 8.893072622396e-01 8.946272790294e-01 8.997058858998e-01 9.045427963972e-01 9.091323634873e-01 9.134748781854e-01 9.175694653115e-01 9.214165213893e-01 9.250199219864e-01 9.283792631695e-01 9.315027538848e-01 9.343937567277e-01 9.370576428096e-01 9.395056619724e-01 9.417416676394e-01 9.437796009478e-01 9.456287432649e-01 9.472989895260e-01 9.488086947525e-01 9.501640423051e-01 9.513870325786e-01 9.524886111535e-01 9.534854329489e-01 9.543976399244e-01 9.552371874736e-01 9.560291389294e-01 9.567856579894e-01 9.575272712641e-01 9.582750783500e-01 9.590428724337e-01 9.598556705246e-01 9.607269398326e-01 9.616754472133e-01 9.627212165075e-01 9.638772111654e-01 9.651628117954e-01 9.665904222707e-01 9.681747116192e-01 9.699290307114e-01 9.718617591558e-01 9.739852399920e-01 9.763038299251e-01 9.788252209662e-01 9.815524354529e-01 9.844869287809e-01 9.876302370571e-01 9.909766303824e-01 9.945238377627e-01 9.982641087724e-01 1.002189290891e+00 1.006287305684e+00 1.010545814838e+00 1.014949086922e+00 1.019480274176e+00 1.024121667457e+00 1.028851457198e+00 1.033649346636e+00 1.038491290169e+00 1.043352911173e+00 1.048209922202e+00 1.053035994527e+00 1.057805413416e+00 1.062490554194e+00 1.067067089792e+00 1.071506819765e+00 1.075784237964e+00 1.079875263869e+00 1.083754204074e+00 1.087399082315e+00 1.090787015928e+00 1.093898614113e+00 1.096717032835e+00 1.099222816737e+00 1.101406235115e+00 1.103252762387e+00 1.104755729537e+00 1.105909639400e+00 1.106711430575e+00 1.107162249227e+00 1.107265832475e+00 1.107030964254e+00 1.106466485372e+00 1.105589027994e+00 1.104415337317e+00 1.102967202703e+00 1.101271215818e+00 1.099352052326e+00 1.097244676621e+00 1.094980982823e+00 1.092597567335e+00 1.090134932286e+00 1.087630595436e+00 1.085128613676e+00 1.082668673837e+00 1.080293761428e+00 1.078045679231e+00 1.075962992979e+00 1.074084831402e+00 1.072443020625e+00 1.071073508398e+00 1.069998290947e+00 1.069242789747e+00 1.068823617966e+00 1.068747951627e+00 1.069025875631e+00 1.069650312530e+00 1.070613677805e+00 1.071903144564e+00 1.073490572150e+00 1.075354202614e+00 1.077454747868e+00 1.079754488574e+00 1.082210375052e+00 1.084771173515e+00 1.087391962633e+00 1.090013202381e+00 1.092588533142e+00 1.095061039463e+00 1.097378041934e+00 1.099495778015e+00 1.101360526131e+00 1.102938227703e+00 1.104189449481e+00 1.105084144277e+00 1.105604360136e+00 1.105732824167e+00 1.105469529958e+00 1.104815787019e+00 1.103791405019e+00 1.102423443708e+00 1.100746908679e+00 1.098815969801e+00 1.096686614751e+00 1.094435160331e+00 1.092140391122e+00 1.089892232671e+00 1.087793914407e+00 1.085944699572e+00 1.084457854312e+00 1.083442932404e+00 1.083010785500e+00 1.083267175203e+00 1.084310253408e+00 1.086232250679e+00 1.089104084852e+00 1.092987367428e+00 1.097919226715e+00 1.103915127405e+00 1.110973025149e+00 1.119056072624e+00 1.128114395400e+00 1.138063159759e+00 1.148802599208e+00 1.160211033482e+00 1.172141877891e+00 1.184444959698e+00 1.196946744353e+00 1.209475063803e+00 1.221849706280e+00 1.233885697636e+00 1.245413418664e+00 1.256255125959e+00 1.266259121361e+00 1.275277645397e+00 1.283182056963e+00 1.289871533102e+00 1.295255142175e+00 1.299283774984e+00 1.301923456933e+00 1.303173050375e+00 1.303070147422e+00 1.301667535543e+00 1.299068706575e+00 1.295392779169e+00 1.290793818975e+00 1.285457201518e+00 1.279578552841e+00 1.273390550497e+00 1.267119568653e+00 1.261010166488e+00 1.255302485503e+00 1.250216478235e+00 1.245971406240e+00 1.242736580581e+00 1.240659699043e+00 1.239844663347e+00 1.240336556157e+00 1.242147990908e+00 1.245226266548e+00 1.249482307127e+00 1.254785014433e+00 1.260962213323e+00 1.267831552746e+00 1.275177775368e+00 1.282798788616e+00 1.290487288195e+00 1.298049395698e+00 1.305324961279e+00 1.312163235331e+00 1.318464964299e+00 1.324150976360e+00 1.329180647941e+00 1.333554875990e+00 1.337286060577e+00 1.340431729354e+00 1.343049277437e+00 1.345213007749e+00 1.347006640397e+00 1.348486850686e+00 1.349721630395e+00 1.350739923081e+00 1.351553575999e+00 1.352154656445e+00 1.352492434048e+00 1.352517339561e+00 1.352140807880e+00 1.351278106001e+00 1.349846960376e+00 1.347754546486e+00 1.344957478719e+00 1.341409134996e+00 1.337114664771e+00 1.332121087910e+00 1.326486743419e+00 1.320347978431e+00 1.313834282951e+00 1.307114945114e+00 1.300379230992e+00 1.293779506189e+00 1.287497626256e+00 1.281647520434e+00 1.276321104837e+00 1.271577482760e+00 1.267393377163e+00 1.263752752846e+00 1.260563601231e+00 1.257735543356e+00 1.255182636003e+00 1.252795050893e+00 1.250535128776e+00 1.248359795038e+00 1.246288199512e+00 1.244386253235e+00 1.242726372202e+00 1.241446803356e+00 1.240652355349e+00 1.240470186986e+00 1.240994146325e+00 1.242264900015e+00 1.242404015145e+00 1.240846836165e+00 1.239384350303e+00 1.239980097958e+00 1.243709942945e+00 1.250177885626e+00 1.257704456956e+00 1.264132430083e+00 1.267875558042e+00 1.268658756568e+00 1.267589447521e+00 1.266528599044e+00 1.267129107901e+00 1.269920608933e+00 1.273965324473e+00 1.277299402119e+00 1.277887173498e+00 1.274569182947e+00 1.267597464242e+00 1.258520914499e+00 1.249419355185e+00 1.241892126646e+00 1.236294381289e+00 1.231603086870e+00 1.226005299819e+00 1.217913776232e+00 1.206842621879e+00 1.193700890130e+00 1.180426408187e+00 1.169058019612e+00 1.160679492539e+00 1.154845292322e+00 1.149818943155e+00 1.143487268542e+00 1.134507311983e+00 1.123109896383e+00 1.111162906679e+00 1.101425688524e+00 1.096388004233e+00 1.097543068187e+00 1.103054377885e+00 1.048540411117e+00 1.020219338947e+00 9.636726077032e-01 9.156162560750e-01 9.059325722052e-01 9.361866725689e-01 9.793888092350e-01 1.003860244457e+00 9.930861189806e-01 9.520576773562e-01 9.047154315934e-01 8.818059682958e-01 8.989824361427e-01 9.431440350236e-01 9.846724032578e-01 9.989451141523e-01 9.776925070224e-01 9.309969644239e-01 8.834145650197e-01 8.627205557269e-01 8.819494024909e-01 9.297109875647e-01 9.810266459044e-01 1.013879936298e+00 1.017301759115e+00 9.922830210891e-01 9.499244171887e-01 9.082991764617e-01 8.867020043612e-01 8.969308084449e-01 9.362169063576e-01 9.890510500822e-01 1.035861758788e+00 1.060892784098e+00 1.056729255495e+00 1.026304789721e+00 9.829869296562e-01 9.471060369167e-01 9.369587040549e-01 9.573922070405e-01 9.965149401247e-01 1.034817284502e+00 1.056693782707e+00 1.056505024968e+00 1.038921030474e+00 1.015305663431e+00 9.976087406740e-01 9.920377065904e-01 9.966254930384e-01 1.004174786641e+00 1.007556923327e+00 1.003238732738e+00 9.916611992761e-01 9.758439649938e-01 9.596866176763e-01 9.470637007101e-01 9.412477701152e-01 9.437564163204e-01 9.526376794395e-01 9.615412458392e-01 9.613874824071e-01 9.442769897407e-01 9.081269058917e-01 8.600867981237e-01 8.164977356700e-01 7.963836911461e-01 8.083007109658e-01 8.419584465834e-01 8.752264909211e-01 8.880715523697e-01 8.715143985312e-01 8.302805618634e-01 7.811738794198e-01 7.462190289517e-01 7.401130418164e-01 7.599366192796e-01 7.893280897834e-01 8.120126111517e-01 8.204997064018e-01 8.169222905698e-01 8.089334128839e-01 8.039592997153e-01 8.049922636208e-01 8.104790011039e-01 8.175773940864e-01 8.249954209006e-01 8.331583029232e-01 8.421647144028e-01 8.502538802265e-01 8.546668368177e-01 8.542689059064e-01 8.516255374223e-01 8.520336832753e-01 8.594948692254e-01 8.724377260390e-01 8.834776625624e-01 8.841206450933e-01 8.709588950043e-01 8.496439031557e-01 8.336146732204e-01 8.361548705976e-01 8.594365395915e-01 8.910524074898e-01 9.123108268868e-01 9.097393482050e-01 8.826009950995e-01 8.447386797905e-01 8.194381219625e-01 8.250584223656e-01 8.594053424424e-01 9.008830181287e-01 9.246004651054e-01 9.161483741115e-01 8.771137079965e-01 8.247993243344e-01 7.857268832865e-01 7.800822242779e-01 8.054213423241e-01 8.389081006569e-01 8.552800415559e-01 8.404386240150e-01 7.957901511479e-01 7.375632238033e-01 6.914866253595e-01 6.795298293547e-01 7.030336127947e-01 7.424870850872e-01 7.970562983069e-01
 7.835466811962e-01 7.826085334024e-01 7.819891866528e-01 7.817675677322e-01 7.816738586677e-01 7.813758730370e-01 7.807488224126e-01 7.799089885783e-01 7.791072627190e-01 7.785811763997e-01 7.783809064672e-01 7.782828139194e-01 7.779573652586e-01 7.772721797073e-01 7.764141797064e-01 7.757013398357e-01 7.753134444727e-01 7.751876332212e-01 7.750767259931e-01 7.747182878692e-01 7.740321648759e-01 7.732115708059e-01 7.725727712888e-01 7.722671508189e-01 7.721653488826e-01 7.720058276266e-01 7.716167911483e-01 7.709971762644e-01 7.702819390060e-01 7.696719605518e-01 7.693144657765e-01 7.691759381521e-01 7.690385589600e-01 7.686705353982e-01 7.680217637647e-01 7.672619953863e-01 7.666512949923e-01 7.663442135425e-01 7.662544922216e-01 7.661066696883e-01 7.656560975593e-01 7.649203453338e-01 7.641656450589e-01 7.636647735105e-01 7.634649874518e-01 7.633796128860e-01 7.631549775803e-01 7.626565880103e-01 7.619501263193e-01 7.612581447663e-01 7.607987117594e-01 7.606204490708e-01 7.605555436000e-01 7.603476718816e-01 7.598385536132e-01 7.590871959894e-01 7.583463611874e-01 7.578900082292e-01 7.577829613806e-01 7.577908436523e-01 7.575546604301e-01 7.569096752656e-01 7.560341584939e-01 7.552976287286e-01 7.549505285881e-01 7.549239214517e-01 7.548864388709e-01 7.545168044474e-01 7.537759009136e-01 7.529297064868e-01 7.523078381105e-01 7.520309123761e-01 7.519543849895e-01 7.518148045982e-01 7.514178842490e-01 7.507541382771e-01 7.499966295287e-01 7.493813267600e-01 7.490395179096e-01 7.489158946852e-01 7.488115427897e-01 7.484968705116e-01 7.478665465309e-01 7.470472304351e-01 7.463486251047e-01 7.460155637771e-01 7.460048680516e-01 7.460027623152e-01 7.456707555685e-01 7.449218749094e-01 7.440182714881e-01 7.433805066971e-01 7.432283329495e-01 7.433669246207e-01 7.433506331140e-01 7.428710992221e-01 7.420128435525e-01 7.411779123532e-01 7.407566707822e-01 7.407960358956e-01 7.409520170141e-01 7.407934036319e-01 7.401723292750e-01 7.393371438584e-01 7.386985282425e-01 7.384871322234e-01 7.385802874510e-01 7.386159948623e-01 7.382994427061e-01 7.376447308389e-01 7.369382578283e-01 7.364778196686e-01 7.363382846207e-01 7.363400911591e-01 7.362174847233e-01 7.358183378497e-01 7.352119800033e-01 7.346163275190e-01 7.342103532231e-01 7.340076369189e-01 7.338765559904e-01 7.336485464918e-01 7.332316043651e-01 7.326656869241e-01 7.320954735463e-01 7.316552689372e-01 7.313738192444e-01 7.311652443055e-01 7.308952843702e-01 7.304708567787e-01 7.299107067423e-01 7.293451979993e-01 7.289056410481e-01 7.286186392415e-01 7.283921598417e-01 7.280999441632e-01 7.276721170835e-01 7.271506580041e-01 7.266583439318e-01 7.262885196395e-01 7.260231859093e-01 7.257726269602e-01 7.254594682580e-01 7.250630507562e-01 7.246301660321e-01 7.242324115530e-01 7.239033371934e-01 7.236152624441e-01 7.233233912652e-01 7.230033771148e-01 7.226508605368e-01 7.222797473221e-01 7.219210799657e-01 7.215901495467e-01 7.212753353904e-01 7.209608557079e-01 7.206393608654e-01 7.203047031577e-01 7.199658739458e-01 7.196404027067e-01 7.193255745689e-01 7.190032093182e-01 7.186734419739e-01 7.183500004057e-01 7.180387197827e-01 7.177385376560e-01 7.174353945094e-01 7.171100192600e-01 7.167640578798e-01 7.164263537105e-01 7.161125694116e-01 7.158069307146e-01 7.154862300459e-01 7.151469262322e-01 7.147989692373e-01 7.144609605081e-01 7.141414239262e-01 7.138219097482e-01 7.134854797804e-01 7.131433445370e-01 7.128174551681e-01 7.125067521577e-01 7.122017257688e-01 7.118890437277e-01 7.115647061924e-01 7.112455406012e-01 7.109435243076e-01 7.106505044343e-01 7.103485370225e-01 7.100362458634e-01 7.097253647891e-01 7.094211333933e-01 7.091238719617e-01 7.088245045653e-01 7.085140955114e-01 7.081969190655e-01 7.078861682094e-01 7.075843663998e-01 7.072834397867e-01 7.069800457307e-01 7.066726552621e-01 7.063623459929e-01 7.060563938388e-01 7.057574497487e-01 7.054598980327e-01 7.051598065819e-01 7.048602258450e-01 7.045612265842e-01 7.042626129132e-01 7.039697621096e-01 7.036787280232e-01 7.033850963411e-01 7.030917863291e-01 7.028019661821e-01 7.025135249994e-01 7.022263501037e-01 7.019400758560e-01 7.016522058037e-01 7.013650196738e-01 7.010823928174e-01 7.008006713558e-01 7.005152533970e-01 7.002288705338e-01 6.999443773792e-01 6.996617595997e-01 6.993824674402e-01 6.991030811332e-01 6.988199949072e-01 6.985366801742e-01 6.982583358458e-01 6.979832202793e-01 6.977079289061e-01 6.974336115974e-01 6.971589503192e-01 6.968837186590e-01 6.966131371542e-01 6.963450165369e-01 6.960742108619e-01 6.958056432263e-01 6.955384561721e-01 6.952703816432e-01 6.950040947637e-01 6.947392226863e-01 6.944732982132e-01 6.942095253024e-01 6.939481351074e-01 6.936858147045e-01 6.934247931039e-01 6.931665143619e-01 6.929083600717e-01 6.926494960858e-01 6.923941647891e-01 6.921386087074e-01 6.918834301195e-01 6.916315246186e-01 6.913794943260e-01 6.911257920024e-01 6.908752884352e-01 6.906265214169e-01 6.903769453697e-01 6.901297920136e-01 6.898844262067e-01 6.896370472534e-01 6.893931114375e-01 6.891512579799e-01 6.889071746888e-01 6.886657380030e-01 6.884261801590e-01 6.881854820506e-01 6.879465234271e-01 6.877102850149e-01 6.874727111506e-01 6.872367156142e-01 6.870032844527e-01 6.867688398370e-01 6.865368266689e-01 6.863072255168e-01 6.860761527504e-01 6.858459695168e-01 6.856185964103e-01 6.853911906426e-01 6.851650174633e-01 6.849410627756e-01 6.847159867573e-01 6.844917366973e-01 6.842708788164e-01 6.840509331722e-01 6.838307787273e-01 6.836133478165e-01 6.833962348740e-01 6.831782778464e-01 6.829640426261e-01 6.827500062215e-01 6.825368423683e-01 6.823261603135e-01 6.821150820033e-01 6.819039182071e-01 6.816954743078e-01 6.814892552379e-01 6.812823447147e-01 6.810782731510e-01 6.808747175207e-01 6.806708721209e-01 6.804700335812e-01 6.802699070151e-01 6.800699556316e-01 6.798730906798e-01 6.796763958210e-01 6.794803221488e-01 6.792860476321e-01 6.790925873338e-01 6.788996784830e-01 6.787093183094e-01 6.785202013233e-01 6.783313033447e-01 6.781444447132e-01 6.779580262858e-01 6.777719404139e-01 6.775885514773e-01 6.774063302496e-01 6.772249140452e-01 6.770441381232e-01 6.768656071152e-01 6.766857049983e-01 6.765089558147e-01 6.763329745213e-01 6.761570959033e-01 6.759841079465e-01 6.758127215122e-01 6.756408090731e-01 6.754703626011e-01 6.753009182550e-01 6.751303211497e-01 6.749634822590e-01 6.747985170828e-01 6.746336949922e-01 6.744714785314e-01 6.743083405828e-01 6.741454644693e-01 6.739849580533e-01 6.738257722342e-01 6.736667569707e-01 6.735111773761e-01 6.733558553828e-01 6.732011855866e-01 6.730482749379e-01 6.728947645696e-01 6.727422301769e-01 6.725928719710e-01 6.724438082997e-01 6.722967400663e-01 6.721518178769e-01 6.720055387891e-01 6.718606345242e-01 6.717172586608e-01 6.715739706451e-01 6.714330142693e-01 6.712936061833e-01 6.711537039920e-01 6.710162795289e-01 6.708801305380e-01 6.707425767040e-01 6.706068901644e-01 6.704729257489e-01 6.703386660499e-01 6.702082206850e-01 6.700768852289e-01 6.699453449539e-01 6.698157908337e-01 6.696866028990e-01 6.695584126080e-01 6.694320129749e-01 6.693053753854e-01 6.691795189778e-01 6.690554821902e-01 6.689306698653e-01 6.688068827034e-01 6.686853492706e-01 6.685626422195e-01 6.684421674642e-01 6.683219465449e-01 6.682009298501e-01 6.680831007149e-01 6.679654473785e-01 6.678471684319e-01 6.677309262300e-01 6.676131085770e-01 6.674972458122e-01 6.673835119789e-01 6.672697155999e-01 6.671559424739e-01 6.670427935880e-01 6.669287948691e-01 6.668175126962e-01 6.667079907234e-01 6.665969845061e-01 6.664865997705e-01 6.663764340424e-01 6.662655834216e-01 6.661572434144e-01 6.660492017573e-01 6.659414838834e-01 6.658346618799e-01 6.657250162559e-01 6.656163036403e-01 6.655091117419e-01 6.654015592076e-01 6.652957413004e-01 6.651893029976e-01 6.650808960925e-01 6.649735777017e-01 6.648660002349e-01 6.647589418095e-01 6.646532032843e-01 6.645454251870e-01 6.644378319905e-01 6.643304532300e-01 6.642224546757e-01 6.641147883068e-01 6.640075924965e-01 6.638988578217e-01 6.637913568978e-01 6.636834322570e-01 6.635740121234e-01 6.634665772285e-01 6.633566257369e-01 6.632467707414e-01 6.631378086884e-01 6.630264836189e-01 6.629166887757e-01 6.628065389315e-01 6.626937848637e-01 6.625813336484e-01 6.624679439407e-01 6.623546548146e-01 6.622420354985e-01 6.621272050811e-01 6.620110994729e-01 6.618944587919e-01 6.617764308678e-01 6.616585174979e-01 6.615402399729e-01 6.614198540510e-01 6.612988871515e-01 6.611754575633e-01 6.610513074166e-01 6.609270735770e-01 6.608016324063e-01 6.606749230177e-01 6.605469954253e-01 6.604164563931e-01 6.602844075595e-01 6.601525779639e-01 6.600190970101e-01 6.598845627540e-01 6.597471944582e-01 6.596077869786e-01 6.594676547292e-01 6.593256632002e-01 6.591818619685e-01 6.590375715106e-01 6.588905213543e-01 6.587409263420e-01 6.585903147820e-01 6.584370193817e-01 6.582831555835e-01 6.581268842793e-01 6.579676940732e-01 6.578070586608e-01 6.576428668953e-01 6.574775743328e-01 6.573112562043e-01 6.571412782013e-01 6.569692515962e-01 6.567940747638e-01 6.566162888034e-01 6.564379631099e-01 6.562552175889e-01 6.560700985529e-01 6.558825585173e-01 6.556910119814e-01 6.554971066934e-01 6.553005353949e-01 6.551000207305e-01 6.548972060006e-01 6.546895393744e-01 6.544793030956e-01 6.542668941442e-01 6.540504882164e-01 6.538311238937e-01 6.536075720060e-01 6.533793908026e-01 6.531500761080e-01 6.529158388661e-01 6.526785427555e-01 6.524369037292e-01 6.521898977509e-01 6.519410852558e-01 6.516880731242e-01 6.514303855110e-01 6.511698878634e-01 6.509030460400e-01 6.506330475891e-01 6.503592635094e-01 6.500800777450e-01 6.497977175421e-01 6.495095045815e-01 6.492163784660e-01 6.489187139410e-01 6.486164527226e-01 6.483090447086e-01 6.479970520077e-01 6.476776690217e-01 6.473551830633e-01 6.470269218477e-01 6.466938289987e-01 6.463553377138e-01 6.460101797353e-01 6.456614392790e-01 6.453055767288e-01 6.449440353435e-01 6.445782059815e-01 6.442048550111e-01 6.438262258571e-01 6.434417080132e-01 6.430500941412e-01 6.426537960833e-01 6.422496768899e-01 6.418394935915e-01 6.414234599836e-01 6.409999268341e-01 6.405711981978e-01 6.401344324899e-01 6.396913133797e-01 6.392413586560e-01 6.387844176461e-01 6.383197767124e-01 6.378483032380e-01 6.373690015658e-01 6.368827421044e-01 6.363885697210e-01 6.358873068671e-01 6.353778781508e-01 6.348609482607e-01 6.343362453942e-01 6.338032914103e-01 6.332625427116e-01 6.327137599112e-01 6.321568419558e-01 6.315915217395e-01 6.310174691903e-01 6.304346079722e-01 6.298432292130e-01 6.292436287155e-01 6.286346501243e-01 6.280170757322e-01 6.273899900093e-01 6.267545990373e-01 6.261093691235e-01 6.254546741591e-01 6.247910798417e-01 6.241168250973e-01 6.234343250202e-01 6.227411279928e-01 6.220386067683e-01 6.213257207581e-01 6.206024458600e-01 6.198696023803e-01 6.191263231042e-01 6.183728457622e-01 6.176093439067e-01 6.168339929947e-01 6.160498594733e-01 6.152539973082e-01 6.144473500085e-01 6.136292008836e-01 6.128004765104e-01 6.119607831554e-01 6.111096580974e-01 6.102469781829e-01 6.093738257764e-01 6.084875451824e-01 6.075904898696e-01 6.066816275877e-01 6.057606892529e-01 6.048285983849e-01 6.038840551262e-01 6.029271974157e-01 6.019589736810e-01 6.009775035486e-01 5.999844919802e-01 5.989785499969e-01 5.979602182838e-01 5.969294227098e-01 5.958851799283e-01 5.948288205798e-01 5.937586867603e-01 5.926769418395e-01 5.915814661450e-01 5.904729000166e-01 5.893517260780e-01 5.882170552317e-01 5.870688871643e-01 5.859073774800e-01 5.847323991386e-01 5.835439656774e-01 5.823415729671e-01 5.811262883550e-01 5.798966306967e-01 5.786532948541e-01 5.773965137626e-01 5.761253156807e-01 5.748410512326e-01 5.735425673674e-01 5.722294809883e-01 5.709029663297e-01 5.695626354375e-01 5.682079021893e-01 5.668395865260e-01 5.654566537187e-01 5.640592560079e-01 5.626479411705e-01 5.612228269869e-01 5.597829946766e-01 5.583291931338e-01 5.568614710324e-01 5.553792419715e-01 5.538833275954e-01 5.523726495908e-01 5.508483887815e-01 5.493098112948e-01 5.477568435413e-01 5.461907147162e-01 5.446096335468e-01 5.430149458398e-01 5.414061337176e-01 5.397831806762e-01 5.381474796845e-01 5.364972731582e-01 5.348334004624e-01 5.331567513021e-01 5.314657114765e-01 5.297615368370e-01 5.280438313528e-01 5.263138282953e-01 5.245698693212e-01 5.228132306963e-01 5.210442362996e-01 5.192619378960e-01 5.174675430934e-01 5.156605496761e-01 5.138410272708e-01 5.120101419716e-01 5.101662992958e-01 5.083120914759e-01 5.064457143489e-01 5.045679126636e-01 5.026792890800e-01 5.007792684990e-01 4.988700354612e-01 4.969486414610e-01 4.950173778889e-01 4.930778480023e-01 4.911268434589e-01 4.891680286413e-01 4.871994388177e-01 4.852219312581e-01 4.832370625378e-01 4.812423557491e-01 4.792420264788e-01 4.772328954112e-01 4.752174610953e-01 4.731952497762e-01 4.711658170918e-01 4.691322982126e-01 4.670912889637e-01 4.650473830852e-01 4.629980739241e-01 4.609442518722e-01 4.588886030751e-01 4.568268908021e-01 4.547657422294e-01 4.526999736068e-01 4.506335890095e-01 4.485669016377e-01 4.464973024254e-01 4.444316692400e-01 4.423619517015e-01 4.402974199350e-01 4.382327494384e-01 4.361703922905e-01 4.341140467726e-01 4.320567407739e-01 4.300092275913e-01 4.279624194525e-01 4.259232310432e-01 4.238923146466e-01 4.218641024405e-01 4.198497953547e-01 4.178381413295e-01 4.158414852730e-01 4.138523493978e-01 4.118733315637e-01 4.099106226911e-01 4.079541087865e-01 4.060184579383e-01 4.040905963699e-01 4.021820637384e-01 4.002892717289e-01 3.984098161606e-01 3.965551688330e-01 3.947105000117e-01 3.928932792379e-01 3.910913479507e-01 3.893121675436e-01 3.875585870767e-01 3.858205595052e-01 3.841156473468e-01 3.824275459933e-01 3.807710455908e-01 3.791391210198e-01 3.775319371692e-01 3.759602253579e-01 3.744081969383e-01 3.728958786619e-01 3.714069345571e-01 3.699534481763e-01 3.685336893172e-01 3.671420044090e-01 3.657933708554e-01 3.644692874313e-01 3.631899572353e-01 3.619413101178e-01 3.607305019965e-01 3.595614870535e-01 3.584224738719e-01 3.573323505991e-01 3.562723755489e-01 3.552596438412e-01 3.542849992151e-01 3.533478994590e-01 3.524600253570e-01 3.516037684652e-01 3.508003917730e-01 3.500313140999e-01 3.493083395866e-01 3.486303129472e-01 3.479886581379e-01 3.473993427835e-01 3.468440441003e-01 3.463396085972e-01 3.458740840970e-01 3.454512619738e-01 3.450761680677e-01 3.447367819963e-01 3.444485503222e-01 3.441950373358e-01 3.439886750033e-01 3.438233909260e-01 3.436951381996e-01 3.436152603892e-01 3.435670975829e-01 3.435652886951e-01 3.435989581901e-01 3.436701283146e-01 3.437837628830e-01 3.439260789867e-01 3.441135203650e-01 3.443293504773e-01 3.445821703522e-01 3.448705989348e-01 3.451848345558e-01 3.455397936240e-01 3.459152084274e-01 3.463266160168e-01 3.467642720112e-01 3.472261071834e-01 3.477211372925e-01 3.482293251137e-01 3.487727978706e-01 3.493290461332e-01 3.499106686136e-01 3.505135667533e-01 3.511272880457e-01 3.517695585874e-01 3.524152521648e-01 3.530856647771e-01 3.537633418331e-01 3.544524740192e-01 3.551589202493e-01 3.558622548989e-01 3.565875865572e-01 3.573065703264e-01 3.580384122143e-01 3.587730136542e-01 3.595047956450e-01 3.602482845312e-01 3.609791063382e-01 3.617217194435e-01 3.624520023962e-01 3.631822822662e-01 3.639118813833e-01 3.646259696068e-01 3.653461229544e-01 3.660446291611e-01 3.667442560065e-01 3.674293968833e-01 3.681006168033e-01 3.687684760947e-01 3.694110663072e-01 3.700529814869e-01 3.706702059902e-01 3.712766444380e-01 3.718692669885e-01 3.724357585051e-01 3.729981213347e-01 3.735291117465e-01 3.740510856607e-01 3.745500619885e-01 3.750265342597e-01 3.754919586779e-01 3.759242223489e-01 3.763495079534e-01 3.767432023726e-01 3.771211403549e-01 3.774802732180e-01 3.778092185195e-01 3.781314201669e-01 3.784165664246e-01 3.786940627989e-01 3.789442700560e-01 3.791723792352e-01 3.793894793779e-01 3.795729271116e-01 3.797524595416e-01 3.799005831048e-01 3.800377434736e-01 3.801585419072e-01 3.802542936665e-01 3.803485785492e-01 3.804117766178e-01 3.804756326295e-01 3.805178447899e-01 3.805487744908e-01 3.805763119493e-01 3.805812405959e-01 3.805945758926e-01 3.805871840244e-01 3.805818586197e-01 3.805729517090e-01 3.805552233842e-01 3.805503939947e-01 3.805308800392e-01 3.805284839783e-01 3.805228019436e-01 3.805241757992e-01 3.805421400199e-01 3.805576915437e-01 3.806009494042e-01 3.806452631647e-01 3.807152668785e-01 3.808040135302e-01 3.809057513929e-01 3.810454629791e-01 3.811953385483e-01 3.813872321314e-01 3.816011519136e-01 3.818479658617e-01 3.821378744272e-01 3.824510712256e-01 3.828198877051e-01 3.832158829626e-01 3.836646740332e-01 3.841591679322e-01 3.846945796288e-01 3.852929955120e-01 3.859285612228e-01 3.866332749610e-01 3.873860288869e-01 3.881980059853e-01 3.890768764596e-01 3.900052454359e-01 3.910122047216e-01 3.920716497617e-01 3.932044409044e-01 3.944048702078e-01 3.956668695137e-01 3.970122482548e-01 3.984129205286e-01 3.998992026340e-01 4.014512984483e-01 4.030754885382e-01 4.047827171818e-01 4.065495827611e-01 4.084079745932e-01 4.103260426423e-01 4.123259785730e-01 4.144021438461e-01 4.165417258659e-01 4.187699401151e-01 4.210542083574e-01 4.234250101056e-01 4.258596698543e-01 4.283628413780e-01 4.309461120646e-01 4.335817665034e-01 4.363013372484e-01 4.390730149744e-01 4.419151854373e-01 4.448232552997e-01 4.477793271745e-01 4.508125137376e-01 4.538843285477e-01 4.570255310352e-01 4.602143339815e-01 4.634498689955e-01 4.667486311263e-01 4.700748729110e-01 4.734653091276e-01 4.768844715367e-01 4.803485323214e-01 4.838567270622e-01 4.873852667620e-01 4.909669806003e-01 4.945597232890e-01 4.981933610040e-01 5.018496669694e-01 5.055212232572e-01 5.092297375904e-01 5.129346156053e-01 5.166744431745e-01 5.204156367257e-01 5.241681834435e-01 5.279372456451e-01 5.316942008746e-01 5.354748592107e-01 5.392358944500e-01 5.430053054205e-01 5.467688741854e-01 5.505132544159e-01 5.542656647166e-01 5.579825260187e-01 5.617017664226e-01 5.653920173922e-01 5.690596467446e-01 5.727154382251e-01 5.763243336651e-01 5.799260916373e-01 5.834779386556e-01 5.870032580729e-01 5.904948196974e-01 5.939319907551e-01 5.973472333434e-01 6.006951596003e-01 6.040107769716e-01 6.072696961178e-01 6.104687266530e-01 6.136281773940e-01 6.167066693962e-01 6.197444799583e-01 6.227035445695e-01 6.255998884621e-01 6.284336912261e-01 6.311780519986e-01 6.338687740570e-01 6.364627044686e-01 6.389871030466e-01 6.414279614541e-01 6.437729178818e-01 6.460473626511e-01 6.482101100964e-01 6.502973326676e-01 6.522795487578e-01 6.541611582556e-01 6.559545602619e-01 6.576267499145e-01 6.592133887570e-01 6.606770037495e-01 6.620385508459e-01 6.632919494330e-01 6.644198413329e-01 6.654503451969e-01 6.663465920132e-01 6.671371964215e-01 6.678055244723e-01 6.683466022883e-01 6.687817222655e-01 6.690758298937e-01 6.692641969186e-01 6.693208177985e-01 6.692537834587e-01 6.690755196344e-01 6.687571200913e-01 6.683361937359e-01 6.677821231099e-01 6.671138436965e-01 6.663335376451e-01 6.654268239705e-01 6.644249194294e-01 6.632989381613e-01 6.620768129325e-01 6.607538741923e-01 6.593252372701e-01 6.578200136119e-01 6.562126839838e-01 6.545359864513e-01 6.527821021793e-01 6.509572090869e-01 6.490859275204e-01 6.471482805612e-01 6.451830288928e-01 6.431779765692e-01 6.411507994077e-01 6.391212828033e-01 6.370779113531e-01 6.350622022275e-01 6.330601025527e-01 6.311000608318e-01 6.291961794038e-01 6.273462410351e-01 6.255911533373e-01 6.239177181790e-01 6.223627859257e-01 6.209335149948e-01 6.196383295175e-01 6.185131543465e-01 6.175466680727e-01 6.167797860055e-01 6.162131672490e-01 6.158610782529e-01 6.157538524917e-01 6.158798562876e-01 6.162807822106e-01 6.169471755461e-01 6.178991510939e-01 6.191535582522e-01 6.207013458713e-01 6.225756124541e-01 6.247594138009e-01 6.272726974267e-01 6.301173584832e-01 6.332844462440e-01 6.367951971092e-01 6.406250710739e-01 6.447909104442e-01 6.492790132496e-01 6.540796850163e-01 6.592007636933e-01 6.646125479007e-01 6.703252532778e-01 6.763133699740e-01 6.825675042495e-01 6.890822169073e-01 6.958252112119e-01 7.028007995594e-01 7.099762366032e-01 7.173427309140e-01 7.248822689493e-01 7.325681572949e-01 7.403957878022e-01 7.483315516476e-01 7.563654684893e-01 7.644756877205e-01 7.726387835591e-01 7.808446773688e-01 7.890625534025e-01 7.972835534550e-01 8.054840353858e-01 8.136437995908e-01 8.217510600845e-01 8.297813849296e-01 8.377240725992e-01 8.455591055950e-01 8.532708395794e-01 8.608479951573e-01 8.682706154216e-01 8.755305801982e-01 8.826120685041e-01 8.895042902547e-01 8.961966565661e-01 9.026788633693e-01 9.089418520544e-01 9.149764856649e-01 9.207784958789e-01 9.263382565340e-01 9.316535746017e-01 9.367189810060e-01 9.415323701855e-01 9.460925589163e-01 9.503971119358e-01 9.544489609301e-01 9.582482527694e-01 9.617976413632e-01 9.651032439947e-01 9.681658348362e-01 9.709968854427e-01 9.735999099001e-01 9.759831648071e-01 9.781604187068e-01 9.801356314332e-01 9.819274203999e-01 9.835435499384e-01 9.849986478330e-01 9.863094556517e-01 9.874866747695e-01 9.885520470232e-01 9.895173214605e-01 9.904015602174e-01 9.912242321569e-01 9.919987935413e-01 9.927502954737e-01 9.934919324755e-01 9.942445991788e-01 9.950281839652e-01 9.958577118413e-01 9.967556716431e-01 9.977353676194e-01 9.988165240185e-01 1.000014827075e+00 1.001343852069e+00 1.002820517430e+00 1.004453776171e+00 1.006257979567e+00 1.008241078824e+00 1.010410404092e+00 1.012775543983e+00 1.015335878860e+00 1.018097200257e+00 1.021057592118e+00 1.024216196102e+00 1.027568165411e+00 1.031107234187e+00 1.034824510057e+00 1.038709576850e+00 1.042749335691e+00 1.046928402587e+00 1.051230953215e+00 1.055638351875e+00 1.060128393006e+00 1.064681627197e+00 1.069272530349e+00 1.073879054066e+00 1.078474069817e+00 1.083033496461e+00 1.087529842243e+00 1.091935837470e+00 1.096227017742e+00 1.100373935592e+00 1.104352702602e+00 1.108136698942e+00 1.111702443364e+00 1.115028321317e+00 1.118088348957e+00 1.120868559229e+00 1.123346903521e+00 1.125510301205e+00 1.127345975495e+00 1.128842238184e+00 1.129993807040e+00 1.130794801581e+00 1.131246055772e+00 1.131349434620e+00 1.131110063707e+00 1.130539372869e+00 1.129648746035e+00 1.128458317778e+00 1.126984654823e+00 1.125256481558e+00 1.123298446777e+00 1.121142634791e+00 1.118824805659e+00 1.116377723043e+00 1.113845081003e+00 1.111264372832e+00 1.108679252541e+00 1.106134000540e+00 1.103669814792e+00 1.101331258970e+00 1.099157074766e+00 1.097191756978e+00 1.095466878778e+00 1.094019250043e+00 1.092877540245e+00 1.092063320369e+00 1.091600836445e+00 1.091496575850e+00 1.091761923929e+00 1.092395709226e+00 1.093385196585e+00 1.094724730734e+00 1.096386003928e+00 1.098343941183e+00 1.100565815157e+00 1.103008139475e+00 1.105633430293e+00 1.108385766157e+00 1.111219593337e+00 1.114079104108e+00 1.116908470838e+00 1.119657513248e+00 1.122265832554e+00 1.124689170149e+00 1.126876069029e+00 1.128781586847e+00 1.130372469889e+00 1.131611879114e+00 1.132481896444e+00 1.132961183404e+00 1.133048176692e+00 1.132746036458e+00 1.132066371358e+00 1.131039553452e+00 1.129698067391e+00 1.128093281343e+00 1.126285202260e+00 1.124341695410e+00 1.122348862879e+00 1.120392168134e+00 1.118573479174e+00 1.116997276916e+00 1.115772703094e+00 1.115011602925e+00 1.114822383981e+00 1.115315210086e+00 1.116585183773e+00 1.118723813865e+00 1.121804215410e+00 1.125881945187e+00 1.130999121415e+00 1.137164245498e+00 1.144373599255e+00 1.152589990224e+00 1.161754278399e+00 1.171785379534e+00 1.182570234956e+00 1.193986928258e+00 1.205883579663e+00 1.218100607599e+00 1.230465346266e+00 1.242791602744e+00 1.254899943807e+00 1.266598638177e+00 1.277711476716e+00 1.288064380816e+00 1.297492902222e+00 1.305858305424e+00 1.313026245335e+00 1.318900042890e+00 1.323397052566e+00 1.326464140835e+00 1.328087081165e+00 1.328266467015e+00 1.327053854005e+00 1.324522504508e+00 1.320780209835e+00 1.315976505814e+00 1.310274892936e+00 1.303885651818e+00 1.297027717413e+00 1.289943472048e+00 1.282891797956e+00 1.276121044304e+00 1.269893774006e+00 1.264440409567e+00 1.259974770483e+00 1.256682038674e+00 1.254690740960e+00 1.254100241424e+00 1.254941294794e+00 1.257198121174e+00 1.260805368481e+00 1.265638521189e+00 1.271546486933e+00 1.278329450209e+00 1.285778932449e+00 1.293667547163e+00 1.301762993929e+00 1.309857708912e+00 1.317741729295e+00 1.325247800806e+00 1.332232526075e+00 1.338582667805e+00 1.344236431947e+00 1.349147730180e+00 1.353321330702e+00 1.356780348535e+00 1.359567538464e+00 1.361757526485e+00 1.363407164730e+00 1.364594269267e+00 1.365375939027e+00 1.365791577693e+00 1.365875087512e+00 1.365610330394e+00 1.364985006272e+00 1.363943530650e+00 1.362417958823e+00 1.360343913807e+00 1.357624887842e+00 1.354204155906e+00 1.350020875871e+00 1.345042383409e+00 1.339289760452e+00 1.332786630774e+00 1.325637202032e+00 1.317962120410e+00 1.309914864125e+00 1.301704152542e+00 1.293510928075e+00 1.285561521862e+00 1.278044605396e+00 1.271120188179e+00 1.264939053563e+00 1.259559246061e+00 1.255037496658e+00 1.251350834246e+00 1.248438193192e+00 1.246237417006e+00 1.244625021597e+00 1.243527655590e+00 1.242851433560e+00 1.242536068347e+00 1.242571305637e+00 1.242937612925e+00 1.243685032922e+00 1.244841794687e+00 1.246454593153e+00 1.248561690198e+00 1.251146645605e+00 1.252097551170e+00 1.251143008047e+00 1.250056740264e+00 1.250785389285e+00 1.254399440258e+00 1.260502305927e+00 1.267423450913e+00 1.273019410732e+00 1.275705249251e+00 1.275203627394e+00 1.272627538138e+00 1.269861143951e+00 1.268597680023e+00 1.269433571980e+00 1.271501064609e+00 1.272884152564e+00 1.271571908357e+00 1.266411763340e+00 1.257648220099e+00 1.246823311355e+00 1.236026304204e+00 1.226870783265e+00 1.219729341690e+00 1.213593040477e+00 1.206661793323e+00 1.197364920632e+00 1.185249721642e+00 1.171284632698e+00 1.157470510716e+00 1.145900231662e+00 1.137665472263e+00 1.132264349376e+00 1.127848665579e+00 1.122180745134e+00 1.113812636297e+00 1.102942285637e+00 1.091501632195e+00 1.082386344532e+00 1.077999100114e+00 1.078376831539e+00 1.071633255224e+00 1.040532500291e+00 1.000044976855e+00 9.449854378024e-01 9.079871166276e-01 9.115733744333e-01 9.478917661414e-01 9.866180507808e-01 9.996221892778e-01 9.768853011195e-01 9.302273736245e-01 8.883256219999e-01 8.802495059366e-01 9.120375187923e-01 9.610807265498e-01 9.957488238249e-01 9.954059230149e-01 9.583653466702e-01 9.020608966404e-01 8.568627472068e-01 8.499933584706e-01 8.851051361798e-01 9.402676279758e-01 9.870086606853e-01 1.006288986485e+00 9.931838894844e-01 9.555640204728e-01 9.104004697260e-01 8.779757410936e-01 8.733681489001e-01 8.988264268849e-01 9.434420082439e-01 9.902582163812e-01 1.023791167982e+00 1.034297911616e+00 1.019907892535e+00 9.874847943241e-01 9.517479160200e-01 9.304887443773e-01 9.353128916713e-01 9.637236035430e-01 1.000851039467e+00 1.029392266510e+00 1.038580945321e+00 1.028051205732e+00 1.006854534664e+00 9.883738014192e-01 9.826937637714e-01 9.905158223296e-01 1.003736401039e+00 1.011734597073e+00 1.007792309650e+00 9.918630485557e-01 9.694573939173e-01 9.483307285437e-01 9.346983631874e-01 9.310552284218e-01 9.362067806686e-01 9.464491804192e-01 9.564914820918e-01 9.598635030796e-01 9.500653456452e-01 9.229520408853e-01 8.800087411319e-01 8.309066645362e-01 7.925712648115e-01 7.815046195430e-01 8.011345690082e-01 8.370957093015e-01 8.667707585033e-01 8.721783983791e-01 8.472764268588e-01 7.999259426384e-01 7.498223236307e-01 7.202388268423e-01 7.233955489232e-01 7.511747342495e-01 7.835596692000e-01 8.039648993818e-01 8.068933755899e-01 7.975748021578e-01 7.868173419176e-01 7.838474176824e-01 7.909673723339e-01 8.038602950121e-01 8.165626607281e-01 8.258331814915e-01 8.319926550048e-01 8.367476366632e-01 8.407957076228e-01 8.434712265586e-01 8.444452998755e-01 8.455205837155e-01 8.499995751478e-01 8.596080999440e-01 8.714740190435e-01 8.785526901275e-01 8.739811729061e-01 8.564514908701e-01 8.334159754612e-01 8.189990656047e-01 8.252691850320e-01 8.516964436709e-01 8.836477138735e-01 9.020269847563e-01 8.945373142462e-01 8.625280963298e-01 8.223320253818e-01 7.991308871066e-01 8.107066025463e-01 8.515276809634e-01 8.968515430184e-01 9.208533226148e-01 9.099211163456e-01 8.673490307912e-01 8.126596768328e-01 7.745044188771e-01 7.735205993024e-01 8.051492319375e-01 8.439183829890e-01 8.633135182212e-01 8.491308271713e-01 8.031264217795e-01 7.421005860021e-01 6.928325382626e-01 6.789947894894e-01 7.033020101268e-01 7.468489558848e-01 8.027545730985e-01
 7.853167373685e-01 7.843496933626e-01 7.837110608214e-01 7.834678337778e-01 7.833432305285e-01 7.830109765642e-01 7.823506753631e-01 7.814790535783e-01 7.806483509753e-01 7.800986213359e-01 7.798750944514e-01 7.797464905350e-01 7.793828154459e-01 7.786644844131e-01 7.777816655636e-01 7.770458947695e-01 7.766302438255e-01 7.764730018725e-01 7.763298808067e-01 7.759390544531e-01 7.752214327782e-01 7.743724239691e-01 7.737071112180e-01 7.733720326934e-01 7.732356057465e-01 7.730440359733e-01 7.726266178005e-01 7.719782224212e-01 7.712302714704e-01 7.705855427037e-01 7.701962005466e-01 7.700288514546e-01 7.698628103708e-01 7.694650266454e-01 7.687838920585e-01 7.679877234825e-01 7.673417427577e-01 7.670036083632e-01 7.668881434819e-01 7.667113418571e-01 7.662254628958e-01 7.654527470583e-01 7.646642811188e-01 7.641342038898e-01 7.639062047931e-01 7.637889936730e-01 7.635305993635e-01 7.629968371014e-01 7.622572038444e-01 7.615355325980e-01 7.610480525901e-01 7.608381708946e-01 7.607380748441e-01 7.604946132605e-01 7.599520229333e-01 7.591684725686e-01 7.583949790140e-01 7.579073409060e-01 7.577687392803e-01 7.577424989543e-01 7.574688659972e-01 7.567857190231e-01 7.558739636460e-01 7.551052270226e-01 7.547290869648e-01 7.546726576601e-01 7.545996295380e-01 7.541880144629e-01 7.534059473606e-01 7.525257217039e-01 7.518754609188e-01 7.515708449499e-01 7.514617574936e-01 7.512849049374e-01 7.508470090229e-01 7.501439449815e-01 7.493531101978e-01 7.487084398036e-01 7.483374969475e-01 7.481810740145e-01 7.480399386315e-01 7.476860546039e-01 7.470154132241e-01 7.461610079726e-01 7.454321804998e-01 7.450710165121e-01 7.450274914052e-01 7.449877785483e-01 7.446144307867e-01 7.438260472859e-01 7.428871578966e-01 7.422202011194e-01 7.420385856385e-01 7.421423838406e-01 7.420857444747e-01 7.415651264647e-01 7.406683997120e-01 7.398000153708e-01 7.393484885282e-01 7.393555992476e-01 7.394745377227e-01 7.392752389654e-01 7.386148997764e-01 7.377444927771e-01 7.370729619821e-01 7.368288456111e-01 7.368867197617e-01 7.368854004167e-01 7.365308474372e-01 7.358403769597e-01 7.350992461024e-01 7.346042175677e-01 7.344288971831e-01 7.343960639672e-01 7.342395496741e-01 7.338062004286e-01 7.331643086432e-01 7.325313975106e-01 7.320879758629e-01 7.318505596163e-01 7.316875467377e-01 7.314285952734e-01 7.309770896093e-01 7.303716820825e-01 7.297616147577e-01 7.292848819175e-01 7.289717623085e-01 7.287335671665e-01 7.284302706102e-01 7.279665118954e-01 7.273649990666e-01 7.267599095029e-01 7.262883250138e-01 7.259704325843e-01 7.257111362178e-01 7.253811880329e-01 7.249121784013e-01 7.243502188482e-01 7.238238268352e-01 7.234217535992e-01 7.231229169961e-01 7.228358969817e-01 7.224832339802e-01 7.220491904545e-01 7.215798990272e-01 7.211482866983e-01 7.207855208225e-01 7.204607545357e-01 7.201314354984e-01 7.197753251862e-01 7.193864604745e-01 7.189804099623e-01 7.185872385577e-01 7.182204410483e-01 7.178678392160e-01 7.175161785630e-01 7.171583540899e-01 7.167884372912e-01 7.164147273933e-01 7.160539491390e-01 7.157009029942e-01 7.153398938781e-01 7.149729683931e-01 7.146146443783e-01 7.142685909558e-01 7.139325631940e-01 7.135918442337e-01 7.132275986826e-01 7.128448478060e-01 7.124726483831e-01 7.121242958142e-01 7.117814024312e-01 7.114233420053e-01 7.110472201487e-01 7.106636112701e-01 7.102909892633e-01 7.099358939632e-01 7.095783385746e-01 7.092045208881e-01 7.088274366540e-01 7.084664986391e-01 7.081204184194e-01 7.077781051278e-01 7.074275157377e-01 7.070672074509e-01 7.067123009097e-01 7.063752638166e-01 7.060456680416e-01 7.057060137389e-01 7.053572466997e-01 7.050106171670e-01 7.046713075914e-01 7.043377906043e-01 7.040016932212e-01 7.036542971942e-01 7.033011660378e-01 7.029557112594e-01 7.026182836603e-01 7.022811729898e-01 7.019414328347e-01 7.015978212719e-01 7.012518875231e-01 7.009108882295e-01 7.005763247269e-01 7.002426462297e-01 6.999072521125e-01 6.995719057522e-01 6.992370120259e-01 6.989031178233e-01 6.985746479889e-01 6.982482083331e-01 6.979186056891e-01 6.975899949632e-01 6.972649031902e-01 6.969413783540e-01 6.966192851704e-01 6.962976517252e-01 6.959743549963e-01 6.956523318998e-01 6.953353844764e-01 6.950187639085e-01 6.946982603429e-01 6.943773408654e-01 6.940580839982e-01 6.937406878962e-01 6.934269912873e-01 6.931128862855e-01 6.927950011052e-01 6.924774398890e-01 6.921653710371e-01 6.918556070480e-01 6.915461893887e-01 6.912383312947e-01 6.909291622484e-01 6.906209424148e-01 6.903168308463e-01 6.900142020358e-01 6.897102982966e-01 6.894082464610e-01 6.891078579421e-01 6.888063662578e-01 6.885072868121e-01 6.882093319592e-01 6.879101377381e-01 6.876138783717e-01 6.873198603591e-01 6.870249754801e-01 6.867312584776e-01 6.864412246838e-01 6.861504545058e-01 6.858599207804e-01 6.855728847437e-01 6.852851431093e-01 6.849985811528e-01 6.847153306854e-01 6.844315930770e-01 6.841466146830e-01 6.838654606267e-01 6.835853007818e-01 6.833049723110e-01 6.830277117996e-01 6.827511953287e-01 6.824735553284e-01 6.822001489341e-01 6.819278170309e-01 6.816538258308e-01 6.813826078910e-01 6.811133837001e-01 6.808431493061e-01 6.805754642093e-01 6.803102251544e-01 6.800436002608e-01 6.797794741979e-01 6.795171531016e-01 6.792551357242e-01 6.789941917369e-01 6.787374517508e-01 6.784783999580e-01 6.782202311145e-01 6.779660313434e-01 6.777113072705e-01 6.774583873640e-01 6.772078899071e-01 6.769562084798e-01 6.767058438704e-01 6.764590194526e-01 6.762131482573e-01 6.759675817757e-01 6.757250407592e-01 6.754825204264e-01 6.752401256317e-01 6.750008571718e-01 6.747625296128e-01 6.745252114695e-01 6.742909752536e-01 6.740556877216e-01 6.738209908245e-01 6.735902013239e-01 6.733602297574e-01 6.731314379637e-01 6.729048742788e-01 6.726793531012e-01 6.724540179452e-01 6.722312295198e-01 6.720096268410e-01 6.717892145027e-01 6.715713369021e-01 6.713545126870e-01 6.711385194464e-01 6.709242445921e-01 6.707113873405e-01 6.704991294519e-01 6.702900936886e-01 6.700824445886e-01 6.698752374111e-01 6.696705171540e-01 6.694664991799e-01 6.692635618168e-01 6.690627723430e-01 6.688644830701e-01 6.686665495330e-01 6.684701886913e-01 6.682755226355e-01 6.680806216208e-01 6.678892030156e-01 6.676984972009e-01 6.675086478119e-01 6.673217420671e-01 6.671369116650e-01 6.669517454290e-01 6.667691024506e-01 6.665867672437e-01 6.664045743365e-01 6.662265038617e-01 6.660499250255e-01 6.658748674397e-01 6.657021966255e-01 6.655290101451e-01 6.653561315913e-01 6.651867348873e-01 6.650187845954e-01 6.648519853724e-01 6.646881164444e-01 6.645255726883e-01 6.643639428569e-01 6.642045957244e-01 6.640444967091e-01 6.638863492827e-01 6.637321925736e-01 6.635779573812e-01 6.634266596636e-01 6.632775325257e-01 6.631279679919e-01 6.629800287044e-01 6.628339424996e-01 6.626888562739e-01 6.625463592488e-01 6.624056506329e-01 6.622654266129e-01 6.621277658166e-01 6.619917493937e-01 6.618547887315e-01 6.617207044163e-01 6.615883885321e-01 6.614566253275e-01 6.613289962583e-01 6.612008558545e-01 6.610730452189e-01 6.609478717836e-01 6.608235046051e-01 6.607007214477e-01 6.605802830021e-01 6.604598391645e-01 6.603410597120e-01 6.602248829920e-01 6.601079095523e-01 6.599929379324e-01 6.598800613169e-01 6.597673024228e-01 6.596569145092e-01 6.595473721545e-01 6.594375523410e-01 6.593314232375e-01 6.592263906917e-01 6.591212817409e-01 6.590183499423e-01 6.589152635662e-01 6.588137796584e-01 6.587155511919e-01 6.586173339955e-01 6.585203914262e-01 6.584238713776e-01 6.583276142751e-01 6.582350691700e-01 6.581439858607e-01 6.580526106275e-01 6.579625141557e-01 6.578729924967e-01 6.577835462933e-01 6.576971194635e-01 6.576119893621e-01 6.575271552397e-01 6.574441356576e-01 6.573591615974e-01 6.572754787899e-01 6.571941483493e-01 6.571127957776e-01 6.570340644838e-01 6.569551159490e-01 6.568750928516e-01 6.567964197829e-01 6.567185521991e-01 6.566420822654e-01 6.565667594180e-01 6.564907959679e-01 6.564151400354e-01 6.563408867036e-01 6.562664907704e-01 6.561930653036e-01 6.561208800535e-01 6.560476843222e-01 6.559764301537e-01 6.559052322375e-01 6.558336919375e-01 6.557640538221e-01 6.556933055236e-01 6.556235302624e-01 6.555540070269e-01 6.554844561106e-01 6.554163577432e-01 6.553480875166e-01 6.552788944027e-01 6.552101035117e-01 6.551413953320e-01 6.550736728801e-01 6.550064188717e-01 6.549388680873e-01 6.548696760918e-01 6.548012161136e-01 6.547321467529e-01 6.546634332868e-01 6.545958851981e-01 6.545263211148e-01 6.544567407152e-01 6.543863422166e-01 6.543152147978e-01 6.542448932826e-01 6.541742855473e-01 6.541025045441e-01 6.540311034332e-01 6.539571500100e-01 6.538827493696e-01 6.538087664903e-01 6.537348901620e-01 6.536599439642e-01 6.535833728256e-01 6.535048090084e-01 6.534267320707e-01 6.533476072615e-01 6.532672743214e-01 6.531875890002e-01 6.531054829054e-01 6.530216059633e-01 6.529375376057e-01 6.528514627118e-01 6.527659781912e-01 6.526784798922e-01 6.525885112294e-01 6.524981127679e-01 6.524053726274e-01 6.523116156797e-01 6.522180445445e-01 6.521217781394e-01 6.520235693925e-01 6.519234892615e-01 6.518216951344e-01 6.517191575766e-01 6.516140053202e-01 6.515069114001e-01 6.513979840391e-01 6.512858455320e-01 6.511727315581e-01 6.510567826442e-01 6.509386548672e-01 6.508179653507e-01 6.506938850614e-01 6.505678964346e-01 6.504405476601e-01 6.503097263229e-01 6.501767776405e-01 6.500401225375e-01 6.499003713053e-01 6.497597439689e-01 6.496149267103e-01 6.494682509101e-01 6.493175377202e-01 6.491622903375e-01 6.490067447650e-01 6.488459368203e-01 6.486834585244e-01 6.485174129792e-01 6.483462067786e-01 6.481729043484e-01 6.479962184227e-01 6.478152741898e-01 6.476314253788e-01 6.474427875251e-01 6.472501651721e-01 6.470536589686e-01 6.468526168908e-01 6.466484437825e-01 6.464391821742e-01 6.462245222774e-01 6.460063903554e-01 6.457842787909e-01 6.455570781325e-01 6.453257478290e-01 6.450884747631e-01 6.448481723636e-01 6.446023068565e-01 6.443505855614e-01 6.440955844137e-01 6.438336013788e-01 6.435676944156e-01 6.432959062284e-01 6.430184591382e-01 6.427366132299e-01 6.424475571126e-01 6.421540880679e-01 6.418541530210e-01 6.415486238659e-01 6.412378192312e-01 6.409201941901e-01 6.405967128192e-01 6.402672742764e-01 6.399307361509e-01 6.395887290561e-01 6.392390716006e-01 6.388837283808e-01 6.385209109363e-01 6.381515055864e-01 6.377754256173e-01 6.373925154447e-01 6.370019405520e-01 6.366047108124e-01 6.361999148720e-01 6.357878340089e-01 6.353687275283e-01 6.349417834327e-01 6.345073089467e-01 6.340651790314e-01 6.336140090911e-01 6.331557339471e-01 6.326894938663e-01 6.322146074508e-01 6.317319140833e-01 6.312401678695e-01 6.307407279009e-01 6.302322352583e-01 6.297152650935e-01 6.291890406865e-01 6.286538048197e-01 6.281101552492e-01 6.275571519094e-01 6.269946933761e-01 6.264231337528e-01 6.258414703256e-01 6.252505863523e-01 6.246502125177e-01 6.240400601577e-01 6.234202838388e-01 6.227897244791e-01 6.221500923849e-01 6.215001902539e-01 6.208392687109e-01 6.201684388845e-01 6.194866648229e-01 6.187944678123e-01 6.180919509677e-01 6.173774697989e-01 6.166534411505e-01 6.159173736965e-01 6.151700207833e-01 6.144120190849e-01 6.136421962587e-01 6.128619890066e-01 6.120689620986e-01 6.112649974423e-01 6.104494422583e-01 6.096214463374e-01 6.087820605934e-01 6.079300534768e-01 6.070664036729e-01 6.061903765417e-01 6.053015334521e-01 6.044002255784e-01 6.034870621274e-01 6.025605278838e-01 6.016222614803e-01 6.006699737760e-01 5.997063062814e-01 5.987289850495e-01 5.977378908664e-01 5.967349122248e-01 5.957181752352e-01 5.946877895254e-01 5.936440610030e-01 5.925876121260e-01 5.915171093613e-01 5.904324118988e-01 5.893353034459e-01 5.882236225610e-01 5.870987940620e-01 5.859601049291e-01 5.848065279838e-01 5.836402064055e-01 5.824591056487e-01 5.812645811534e-01 5.800559897281e-01 5.788330020981e-01 5.775955287115e-01 5.763439848150e-01 5.750784343381e-01 5.737986664770e-01 5.725041582600e-01 5.711958843560e-01 5.698729013942e-01 5.685363135823e-01 5.671847565054e-01 5.658189187983e-01 5.644389118507e-01 5.630444709997e-01 5.616362107100e-01 5.602129049597e-01 5.587755360050e-01 5.573236163761e-01 5.558576348448e-01 5.543783819646e-01 5.528834783136e-01 5.513752028793e-01 5.498533178599e-01 5.483163601732e-01 5.467666502220e-01 5.452023142327e-01 5.436247345260e-01 5.420328955865e-01 5.404277077734e-01 5.388094777016e-01 5.371773111983e-01 5.355322435400e-01 5.338736989676e-01 5.322022062825e-01 5.305180395782e-01 5.288205214574e-01 5.271109634499e-01 5.253891980631e-01 5.236544585744e-01 5.219083595690e-01 5.201494766783e-01 5.183799610684e-01 5.165980236715e-01 5.148051072738e-01 5.130016125212e-01 5.111860363346e-01 5.093620704108e-01 5.075257973778e-01 5.056802106077e-01 5.038253553140e-01 5.019591222029e-01 5.000862842216e-01 4.982029103559e-01 4.963117635509e-01 4.944118510306e-01 4.925036685165e-01 4.905892656452e-01 4.886660933694e-01 4.867376001858e-01 4.848019247620e-01 4.828603211866e-01 4.809148760187e-01 4.789611138718e-01 4.770063240587e-01 4.750442059343e-01 4.730799192347e-01 4.711127495934e-01 4.691409559281e-01 4.671698749557e-01 4.651934888761e-01 4.632189904522e-01 4.612424715558e-01 4.592656810852e-01 4.572920475486e-01 4.553155997565e-01 4.533456508619e-01 4.513735797377e-01 4.494076795431e-01 4.474447899915e-01 4.454839663948e-01 4.435328914858e-01 4.415820344435e-01 4.396431885370e-01 4.377084231380e-01 4.357812962752e-01 4.338662940063e-01 4.319553542353e-01 4.300615426206e-01 4.281721598014e-01 4.262987855358e-01 4.244376861135e-01 4.225870241526e-01 4.207565070089e-01 4.189340248001e-01 4.171343557000e-01 4.153466421891e-01 4.135785459651e-01 4.118311955911e-01 4.100972741713e-01 4.083921580593e-01 4.066994553248e-01 4.050360862045e-01 4.033919349225e-01 4.017706174043e-01 4.001794706133e-01 3.986055166121e-01 3.970672956366e-01 3.955475448255e-01 3.940619559251e-01 3.926042115062e-01 3.911719612894e-01 3.897783076853e-01 3.884069467786e-01 3.870764829816e-01 3.857718340373e-01 3.845040487198e-01 3.832730826859e-01 3.820700488476e-01 3.809120985651e-01 3.797806380345e-01 3.786947614175e-01 3.776421728389e-01 3.766269250370e-01 3.756557907239e-01 3.747151196788e-01 3.738241494754e-01 3.729654905577e-01 3.721517647014e-01 3.713789723274e-01 3.706425806506e-01 3.699555492278e-01 3.693012010651e-01 3.686968636241e-01 3.681294224329e-01 3.676039907629e-01 3.671253087507e-01 3.666816418453e-01 3.662886755545e-01 3.659295698180e-01 3.656181979330e-01 3.653474257414e-01 3.651144662647e-01 3.649293135383e-01 3.647768484340e-01 3.646718460463e-01 3.646029725794e-01 3.645731141264e-01 3.645860517018e-01 3.646302824199e-01 3.647206615579e-01 3.648411176595e-01 3.650014573966e-01 3.651986142551e-01 3.654247481026e-01 3.656939500620e-01 3.659857383695e-01 3.663175518687e-01 3.666766123163e-01 3.670646239617e-01 3.674878201130e-01 3.679288043927e-01 3.684072707998e-01 3.689025480277e-01 3.694272900869e-01 3.699759896967e-01 3.705405866391e-01 3.711365768251e-01 3.717396431226e-01 3.723725254234e-01 3.730155126065e-01 3.736756685353e-01 3.743543985959e-01 3.750364421651e-01 3.757435613762e-01 3.764481977470e-01 3.771703871467e-01 3.778985222015e-01 3.786280640910e-01 3.793732923612e-01 3.801092099411e-01 3.808614678517e-01 3.816042065622e-01 3.823517016891e-01 3.831002466978e-01 3.838380452385e-01 3.845843147462e-01 3.853122623568e-01 3.860448033777e-01 3.867649877908e-01 3.874746863589e-01 3.881825844796e-01 3.888681294681e-01 3.895551077683e-01 3.902188958757e-01 3.908751158021e-01 3.915172942167e-01 3.921362774946e-01 3.927520332538e-01 3.933358621923e-01 3.939140282434e-01 3.944667375011e-01 3.949995088649e-01 3.955201964349e-01 3.960073238101e-01 3.964877842703e-01 3.969345961646e-01 3.973662268104e-01 3.977757960259e-01 3.981551667415e-01 3.985248487733e-01 3.988557629099e-01 3.991770431436e-01 3.994658064532e-01 3.997326380102e-01 3.999824942837e-01 4.001956943443e-01 4.004018250844e-01 4.005700176740e-01 4.007250433873e-01 4.008556009632e-01 4.009580085085e-01 4.010525907789e-01 4.011092229284e-01 4.011610356478e-01 4.011831262680e-01 4.011881049574e-01 4.011816356127e-01 4.011443520787e-01 4.011073806814e-01 4.010408638768e-01 4.009689736189e-01 4.008820948448e-01 4.007783252148e-01 4.006766329012e-01 4.005507359329e-01 4.004318849218e-01 4.002976969340e-01 4.001611179020e-01 4.000282315228e-01 3.998818669502e-01 3.997519226351e-01 3.996094923357e-01 3.994823822312e-01 3.993597691539e-01 3.992390816744e-01 3.991422487914e-01 3.990429814718e-01 3.989735863875e-01 3.989116580370e-01 3.988714996936e-01 3.988587610630e-01 3.988582397899e-01 3.988995413971e-01 3.989544189593e-01 3.990503803966e-01 3.991775192612e-01 3.993353157043e-01 3.995425247566e-01 3.997748798639e-01 4.000645096722e-01 4.003904399516e-01 4.007659249473e-01 4.011960541407e-01 4.016663674985e-01 4.022055781097e-01 4.027863289342e-01 4.034346610877e-01 4.041402249842e-01 4.049013976222e-01 4.057384177481e-01 4.066245052819e-01 4.075917317753e-01 4.086181330228e-01 4.097154199012e-01 4.108898542480e-01 4.121230323818e-01 4.134457459364e-01 4.148266094146e-01 4.162912152955e-01 4.178295285354e-01 4.194362969680e-01 4.211318846248e-01 4.228871728202e-01 4.247337723652e-01 4.266470301549e-01 4.286370336363e-01 4.307101493869e-01 4.328446316267e-01 4.350706559015e-01 4.373553551414e-01 4.397220069756e-01 4.421619591589e-01 4.446619666713e-01 4.472488233948e-01 4.498852765381e-01 4.526049314081e-01 4.553827643235e-01 4.582218575892e-01 4.611359912798e-01 4.640921838808e-01 4.671271442746e-01 4.702035458041e-01 4.733424574676e-01 4.765379864842e-01 4.797711610610e-01 4.830725399026e-01 4.864005852468e-01 4.897876749861e-01 4.932107310182e-01 4.966685321774e-01 5.001774170472e-01 5.037012275319e-01 5.072771936772e-01 5.108689246466e-01 5.144927807204e-01 5.181476407447e-01 5.218084813698e-01 5.255106680505e-01 5.292088412108e-01 5.329355163939e-01 5.366701536830e-01 5.404059029771e-01 5.441654018619e-01 5.479055233254e-01 5.516681083677e-01 5.554150137803e-01 5.591596489798e-01 5.629066497686e-01 5.666257490585e-01 5.703538754852e-01 5.740465408050e-01 5.777335100047e-01 5.813991521972e-01 5.850295270191e-01 5.886526960465e-01 5.922238347188e-01 5.957819064343e-01 5.992943177058e-01 6.027675452896e-01 6.062127410378e-01 6.095939042592e-01 6.129506716004e-01 6.162403846034e-01 6.194861460661e-01 6.226806477755e-01 6.258018627435e-01 6.288841597088e-01 6.318807209723e-01 6.348250028701e-01 6.376954411904e-01 6.404861348606e-01 6.432174062598e-01 6.458491600274e-01 6.484194115308e-01 6.508923968760e-01 6.532815189540e-01 6.555893026119e-01 6.577877610008e-01 6.599119055222e-01 6.619193324681e-01 6.638380133579e-01 6.656530757907e-01 6.673532466510e-01 6.689629152982e-01 6.704435886311e-01 6.718281649023e-01 6.730914414959e-01 6.742359282509e-01 6.752762008074e-01 6.761786038760e-01 6.769802195737e-01 6.776470581546e-01 6.781958859161e-01 6.786283624794e-01 6.789221006723e-01 6.791107971756e-01 6.791600379534e-01 6.790940273396e-01 6.789072476748e-01 6.785883381178e-01 6.781659489783e-01 6.776078962074e-01 6.769455202029e-01 6.761660720236e-01 6.752700738884e-01 6.742806921352e-01 6.731707360509e-01 6.719765876269e-01 6.706807687455e-01 6.692953477419e-01 6.678371651470e-01 6.662884049307e-01 6.646869581204e-01 6.630124196818e-01 6.612906303042e-01 6.595299038032e-01 6.577242596731e-01 6.559100281233e-01 6.540707456336e-01 6.522379942619e-01 6.504177463426e-01 6.486127241794e-01 6.468592495531e-01 6.451418682696e-01 6.435020668686e-01 6.419383302754e-01 6.404657735946e-01 6.391159789289e-01 6.378778416117e-01 6.367957249375e-01 6.358647822751e-01 6.351078477704e-01 6.345499432815e-01 6.341838199421e-01 6.340536631479e-01 6.341485124857e-01 6.344977516476e-01 6.351148847159e-01 6.359966469969e-01 6.371808721367e-01 6.386511591073e-01 6.404371493614e-01 6.425381420093e-01 6.449556025218e-01 6.477129482216e-01 6.507884249946e-01 6.542094895563e-01 6.579603879137e-01 6.620412488118e-01 6.664625527982e-01 6.711982540333e-01 6.762665178403e-01 6.816400483723e-01 6.873196887459e-01 6.932988740814e-01 6.995507082837e-01 7.060830235056e-01 7.128629094992e-01 7.198880475791e-01 7.271387035902e-01 7.345912699431e-01 7.422438298202e-01 7.500608015135e-01 7.580360570676e-01 7.661454837638e-01 7.743675169470e-01 7.826918540139e-01 7.910857015303e-01 7.995413423751e-01 8.080327960344e-01 8.165398186767e-01 8.250498853487e-01 8.335336436378e-01 8.419832329239e-01 8.503733939022e-01 8.586882452942e-01 8.669134387106e-01 8.750263692773e-01 8.830181514404e-01 8.908684304832e-01 8.985641505249e-01 9.060936101935e-01 9.134400758730e-01 9.205949031133e-01 9.275448187971e-01 9.342802291778e-01 9.407918598929e-01 9.470708175248e-01 9.531104696134e-01 9.589042472440e-01 9.644467645022e-01 9.697335354186e-01 9.747622655065e-01 9.795299892405e-01 9.840365711253e-01 9.882827994945e-01 9.922672094922e-01 9.959961057919e-01 9.994700457607e-01 1.002694513747e+00 1.005677164348e+00 1.008421470126e+00 1.010939544372e+00 1.013238201460e+00 1.015328154727e+00 1.017222053181e+00 1.018928653707e+00 1.020465983687e+00 1.021844213155e+00 1.023080358314e+00 1.024190879425e+00 1.025188100169e+00 1.026095620958e+00 1.026924273165e+00 1.027696977472e+00 1.028431930241e+00 1.029143184230e+00 1.029856981618e+00 1.030584356670e+00 1.031348893383e+00 1.032168360879e+00 1.033057300662e+00 1.034038220508e+00 1.035121833523e+00 1.036327857047e+00 1.037668417829e+00 1.039156170423e+00 1.040806132486e+00 1.042623802016e+00 1.044621668852e+00 1.046802869321e+00 1.049174942274e+00 1.051739448858e+00 1.054496169987e+00 1.057445224586e+00 1.060580749775e+00 1.063898891664e+00 1.067389107320e+00 1.071041992843e+00 1.074845079285e+00 1.078782608204e+00 1.082838863085e+00 1.086993970507e+00 1.091227877560e+00 1.095518810267e+00 1.099844510750e+00 1.104179319367e+00 1.108497471204e+00 1.112774267674e+00 1.116981140981e+00 1.121092907113e+00 1.125080775953e+00 1.128919066186e+00 1.132582765310e+00 1.136043028487e+00 1.139279788985e+00 1.142267446738e+00 1.144985852593e+00 1.147417238656e+00 1.149541884197e+00 1.151348210738e+00 1.152821814535e+00 1.153955230205e+00 1.154744491507e+00 1.155182761927e+00 1.155274367258e+00 1.155022241698e+00 1.154436785296e+00 1.153527927538e+00 1.152314556381e+00 1.150813850012e+00 1.149050359734e+00 1.147053784992e+00 1.144850201644e+00 1.142478263816e+00 1.139972638762e+00 1.137372761572e+00 1.134722332486e+00 1.132061447393e+00 1.129438141276e+00 1.126892932350e+00 1.124473374066e+00 1.122221918660e+00 1.120179066185e+00 1.118386704525e+00 1.116874719523e+00 1.115681611154e+00 1.114827892824e+00 1.114338098540e+00 1.114227767067e+00 1.114499468120e+00 1.115163507262e+00 1.116205492567e+00 1.117617314653e+00 1.119377611434e+00 1.121457173938e+00 1.123828608480e+00 1.126445289716e+00 1.129267720217e+00 1.132245791059e+00 1.135325326998e+00 1.138457017589e+00 1.141576990794e+00 1.144635843584e+00 1.147575641602e+00 1.150339756343e+00 1.152885119583e+00 1.155158108461e+00 1.157124556239e+00 1.158746819310e+00 1.160000021781e+00 1.160868180285e+00 1.161338330991e+00 1.161418040079e+00 1.161114783318e+00 1.160454449350e+00 1.159473598989e+00 1.158215220648e+00 1.156743796247e+00 1.155123037424e+00 1.153436658800e+00 1.151774456189e+00 1.150232295068e+00 1.148919052249e+00 1.147938509943e+00 1.147407299559e+00 1.147431749851e+00 1.148119187122e+00 1.149569190602e+00 1.151866644165e+00 1.155090145899e+00 1.159289708717e+00 1.164504981294e+00 1.170747748017e+00 1.178005164771e+00 1.186243751632e+00 1.195394721185e+00 1.205376122102e+00 1.216071833679e+00 1.227350927622e+00 1.239063464560e+00 1.251037530647e+00 1.263100029317e+00 1.275059369027e+00 1.286728837951e+00 1.297919441306e+00 1.308444811590e+00 1.318134462125e+00 1.326821612830e+00 1.334366560760e+00 1.340644543856e+00 1.345552116413e+00 1.349024671508e+00 1.351009933847e+00 1.351504543918e+00 1.350528702603e+00 1.348137495976e+00 1.344432488266e+00 1.339532700922e+00 1.333607369792e+00 1.326848874627e+00 1.319476371185e+00 1.311741852966e+00 1.303897639263e+00 1.296224348839e+00 1.288988630729e+00 1.282451076892e+00 1.276860405501e+00 1.272419944951e+00 1.269311109711e+00 1.267652688298e+00 1.267515134559e+00 1.268916745629e+00 1.271804558577e+00 1.276087186387e+00 1.281609588889e+00 1.288185165304e+00 1.295596119992e+00 1.303596705681e+00 1.311950733459e+00 1.320407606975e+00 1.328743572971e+00 1.336755412838e+00 1.344261063126e+00 1.351132917919e+00 1.357257096990e+00 1.362577242653e+00 1.367065092822e+00 1.370718610726e+00 1.373581586625e+00 1.375696170873e+00 1.377130839620e+00 1.377956058635e+00 1.378226458775e+00 1.378007626169e+00 1.377318972466e+00 1.376180541531e+00 1.374580256300e+00 1.372473490037e+00 1.369824085951e+00 1.366548539751e+00 1.362587013393e+00 1.357876667633e+00 1.352353092886e+00 1.346015940784e+00 1.338852849419e+00 1.330926532788e+00 1.322335255889e+00 1.313200205595e+00 1.303724705231e+00 1.294098900830e+00 1.284566868949e+00 1.275374989347e+00 1.266738314100e+00 1.258891114067e+00 1.251981634409e+00 1.246147386488e+00 1.241458929357e+00 1.237912976505e+00 1.235497921657e+00 1.234113760500e+00 1.233674710936e+00 1.234064846188e+00 1.235160015484e+00 1.236884257146e+00 1.239133169304e+00 1.241865070322e+00 1.245026637754e+00 1.248573936814e+00 1.252478429490e+00 1.256656584604e+00 1.258673858624e+00 1.258611867873e+00 1.258221235235e+00 1.259423623229e+00 1.263272237353e+00 1.269359836991e+00 1.276014433082e+00 1.281101416555e+00 1.283037422444e+00 1.281540606562e+00 1.277718751985e+00 1.273472660994e+00 1.270522726758e+00 1.269521817753e+00 1.269669684625e+00 1.269106765515e+00 1.265857681555e+00 1.258789243278e+00 1.248151973173e+00 1.235492460157e+00 1.222914736096e+00 1.212048347549e+00 1.203280437868e+00 1.195611167118e+00 1.187241699058e+00 1.176608002452e+00 1.163283615322e+00 1.148293354871e+00 1.133714813284e+00 1.121719150848e+00 1.113441495095e+00 1.108358558819e+00 1.104532342004e+00 1.099598782967e+00 1.091972843675e+00 1.081751356307e+00 1.070857286189e+00 1.062387565178e+00 1.059362648833e+00 1.062697408584e+00 1.028750358843e+00 1.016822727344e+00 9.729880204777e-01 9.247580283765e-01 9.027256910270e-01 9.198870796054e-01 9.594906383497e-01 9.904216315747e-01 9.899312710802e-01 9.553666507980e-01 9.055336375515e-01 8.726330521848e-01 8.810946058644e-01 9.256472068221e-01 9.760343756563e-01 1.001098488015e+00 9.854667116478e-01 9.345527927280e-01 8.731262393271e-01 8.359323499565e-01 8.459678954055e-01 8.950431560961e-01 9.527052616167e-01 9.902039550330e-01 9.933102844651e-01 9.639504590179e-01 9.171649045348e-01 8.751427537474e-01 8.577577204768e-01 8.720824228206e-01 9.096159694281e-01 9.537850339602e-01 9.891167528245e-01 1.005792025410e+00 1.000712746582e+00 9.776867076111e-01 9.469938430458e-01 9.231491268945e-01 9.190011015076e-01 9.379567845414e-01 9.710691395358e-01 1.002472240320e+00 1.018381574278e+00 1.013450181775e+00 9.928854820281e-01 9.701127171908e-01 9.597345048712e-01 9.683210453179e-01 9.897933954080e-01 1.010136617993e+00 1.016464811335e+00 1.003502197692e+00 9.752957190178e-01 9.427704156446e-01 9.184350979739e-01 9.100771291728e-01 9.173530990006e-01 9.335054227258e-01 9.498096544370e-01 9.588074922886e-01 9.551001312206e-01 9.354626810506e-01 8.996967018825e-01 8.525905453485e-01 8.055231998418e-01 7.745519930978e-01 7.722179872623e-01 7.969190882691e-01 8.319466655057e-01 8.558374097946e-01 8.533825310585e-01 8.215241558536e-01 7.708492875690e-01 7.229798891891e-01 7.007529587403e-01 7.123982710460e-01 7.450006297335e-01 7.767531243773e-01 7.923324751763e-01 7.890056552103e-01 7.752328072098e-01 7.644543870577e-01 7.664384583453e-01 7.812792210239e-01 8.011361081358e-01 8.173642497848e-01 8.259372470909e-01 8.282828593410e-01 8.284975746140e-01 8.298470850051e-01 8.331723509505e-01 8.379107319374e-01 8.440825471147e-01 8.525306774389e-01 8.630682003912e-01 8.724411438375e-01 8.748240875164e-01 8.654117925263e-01 8.448770993603e-01 8.218559417943e-01 8.101957036337e-01 8.199878425956e-01 8.481645948129e-01 8.788403471535e-01 8.934474853251e-01 8.812682669097e-01 8.455825871903e-01 8.045268421711e-01 7.840562569235e-01 8.004770706704e-01 8.453043189109e-01 8.920319681614e-01 9.150643922712e-01 9.020736818128e-01 8.579109272954e-01 8.035012246045e-01 7.681074050296e-01 7.713842529905e-01 8.068277482008e-01 8.480040845526e-01 8.687722500134e-01 8.556934503171e-01 8.109562321134e-01 7.511119347946e-01 7.020633894121e-01 6.869077606816e-01 7.093711384725e-01 7.537592655473e-01 8.093749939897e-01
 7.874917145121e-01 7.864963371999e-01 7.858386694965e-01 7.855728308541e-01 7.854168903095e-01 7.850504853869e-01 7.843571902752e-01 7.834533859052e-01 7.825937696626e-01 7.820206701139e-01 7.817737038747e-01 7.816131613514e-01 7.812120145460e-01 7.804604838215e-01 7.795532273183e-01 7.787936760919e-01 7.783503058227e-01 7.781612288369e-01 7.779857585201e-01 7.775625118537e-01 7.768134688349e-01 7.759360540566e-01 7.752432872521e-01 7.748777854302e-01 7.747078299173e-01 7.744839567329e-01 7.740384014652e-01 7.733607449177e-01 7.725790704934e-01 7.718988569765e-01 7.714781532612e-01 7.712819497460e-01 7.710875293352e-01 7.706598100316e-01 7.699449870094e-01 7.691124845158e-01 7.684305723840e-01 7.680621425420e-01 7.679210345244e-01 7.677142598031e-01 7.671932172925e-01 7.663820730279e-01 7.655607809687e-01 7.650011515423e-01 7.647436595223e-01 7.645953505307e-01 7.643021892494e-01 7.637332160032e-01 7.629597491699e-01 7.622079661132e-01 7.616918714323e-01 7.614497736415e-01 7.613143407857e-01 7.610351483052e-01 7.604590842932e-01 7.596421124886e-01 7.588359362834e-01 7.583158743782e-01 7.581460237773e-01 7.580849113646e-01 7.577739571374e-01 7.570517758374e-01 7.561034419019e-01 7.553020243659e-01 7.548963974128e-01 7.548098480492e-01 7.547004052044e-01 7.542464900659e-01 7.534229856843e-01 7.525083233538e-01 7.518291938426e-01 7.514958719247e-01 7.513538851624e-01 7.511388935528e-01 7.506598416199e-01 7.499168601948e-01 7.490918410807e-01 7.484176236619e-01 7.480164043302e-01 7.478267308601e-01 7.476487136917e-01 7.472541959997e-01 7.465430278253e-01 7.456526111606e-01 7.448935409381e-01 7.445033955211e-01 7.444264430383e-01 7.443483433758e-01 7.439333629680e-01 7.431036124616e-01 7.421296376554e-01 7.414325635182e-01 7.412211390780e-01 7.412890038506e-01 7.411918214800e-01 7.406288380173e-01 7.396924348817e-01 7.387904558272e-01 7.383075177185e-01 7.382819226836e-01 7.383632553741e-01 7.381216510232e-01 7.374215751418e-01 7.365144770915e-01 7.358093009906e-01 7.355312630297e-01 7.355540431342e-01 7.355144729133e-01 7.351213452543e-01 7.343936717643e-01 7.336168955613e-01 7.330857607994e-01 7.328738907523e-01 7.328062835223e-01 7.326153844711e-01 7.321457907062e-01 7.314670304380e-01 7.307959645110e-01 7.303143305706e-01 7.300412216383e-01 7.298459578665e-01 7.295552739425e-01 7.290668073987e-01 7.284209749645e-01 7.277696693834e-01 7.272557647228e-01 7.269104277126e-01 7.266412971156e-01 7.263036273781e-01 7.257989498982e-01 7.251536145487e-01 7.245093124171e-01 7.240039301559e-01 7.236544180703e-01 7.233610683592e-01 7.229914232575e-01 7.224793320893e-01 7.218767356381e-01 7.213141149341e-01 7.208790764244e-01 7.205454928395e-01 7.202194108285e-01 7.198268300749e-01 7.193524798300e-01 7.188463443065e-01 7.183796346408e-01 7.179811862488e-01 7.176181040723e-01 7.172497786398e-01 7.168558994116e-01 7.164297262410e-01 7.159869627568e-01 7.155573598247e-01 7.151528183709e-01 7.147610226200e-01 7.143703305172e-01 7.139750748316e-01 7.135683306323e-01 7.131575577993e-01 7.127595131267e-01 7.123664798188e-01 7.119649269445e-01 7.115600683434e-01 7.111642410884e-01 7.107822946480e-01 7.104078522513e-01 7.100272589883e-01 7.096225921425e-01 7.092012935345e-01 7.087928654191e-01 7.084078125542e-01 7.080256580822e-01 7.076282677590e-01 7.072133419776e-01 7.067920333247e-01 7.063828371180e-01 7.059896462145e-01 7.055925233960e-01 7.051789264518e-01 7.047646205510e-01 7.043668298518e-01 7.039826445475e-01 7.036009138778e-01 7.032108843348e-01 7.028113527944e-01 7.024189400959e-01 7.020441330262e-01 7.016757165777e-01 7.012961035281e-01 7.009083528352e-01 7.005238809085e-01 7.001466611777e-01 6.997745067591e-01 6.993993646192e-01 6.990123529900e-01 6.986213159786e-01 6.982379472708e-01 6.978623446103e-01 6.974863350907e-01 6.971077391616e-01 6.967254745157e-01 6.963412873044e-01 6.959622740026e-01 6.955894287653e-01 6.952170093307e-01 6.948430779931e-01 6.944694456081e-01 6.940952070802e-01 6.937236421267e-01 6.933569041654e-01 6.929914942932e-01 6.926235086180e-01 6.922564940545e-01 6.918932156947e-01 6.915317467902e-01 6.911711457620e-01 6.908113489662e-01 6.904494217995e-01 6.900897165989e-01 6.897349926946e-01 6.893802163862e-01 6.890213899354e-01 6.886626479464e-01 6.883048963310e-01 6.879503787066e-01 6.875985140333e-01 6.872466679336e-01 6.868904105625e-01 6.865352132758e-01 6.861856741967e-01 6.858380375068e-01 6.854913787695e-01 6.851457155959e-01 6.847989630020e-01 6.844533071422e-01 6.841125563702e-01 6.837721417743e-01 6.834311219024e-01 6.830921487859e-01 6.827545729142e-01 6.824160625982e-01 6.820799271586e-01 6.817453895716e-01 6.814095472843e-01 6.810764539498e-01 6.807459818621e-01 6.804146425664e-01 6.800843613727e-01 6.797584106590e-01 6.794312542952e-01 6.791047118087e-01 6.787818678040e-01 6.784579883959e-01 6.781355602308e-01 6.778172200656e-01 6.774973854024e-01 6.771770806420e-01 6.768606163932e-01 6.765453261416e-01 6.762297425148e-01 6.759178168334e-01 6.756062414714e-01 6.752936656948e-01 6.749857995413e-01 6.746791347125e-01 6.743704997409e-01 6.740655254683e-01 6.737618354804e-01 6.734574901437e-01 6.731567469275e-01 6.728573855772e-01 6.725574848413e-01 6.722599202537e-01 6.719647468589e-01 6.716690650356e-01 6.713760594382e-01 6.710861522358e-01 6.707945286441e-01 6.705043136845e-01 6.702176997730e-01 6.699310092867e-01 6.696466497107e-01 6.693640971897e-01 6.690809634863e-01 6.687991758152e-01 6.685216261276e-01 6.682446286549e-01 6.679685722946e-01 6.676959454035e-01 6.674226951798e-01 6.671503902736e-01 6.668814735312e-01 6.666134339989e-01 6.663467247678e-01 6.660833651714e-01 6.658184725878e-01 6.655556711491e-01 6.652960655235e-01 6.650380497536e-01 6.647812444308e-01 6.645269795273e-01 6.642737794635e-01 6.640210664608e-01 6.637717125828e-01 6.635230011541e-01 6.632762313122e-01 6.630317727374e-01 6.627892324257e-01 6.625472894113e-01 6.623076111858e-01 6.620696425124e-01 6.618328032086e-01 6.615988148850e-01 6.613670505783e-01 6.611360071506e-01 6.609068795185e-01 6.606801403181e-01 6.604539848980e-01 6.602302851795e-01 6.600098370718e-01 6.597893110016e-01 6.595715953082e-01 6.593551072664e-01 6.591390855581e-01 6.589266689896e-01 6.587156094473e-01 6.585054252641e-01 6.582989732285e-01 6.580940666935e-01 6.578901899070e-01 6.576885753360e-01 6.574875696898e-01 6.572877659970e-01 6.570917277215e-01 6.568982608160e-01 6.567059679480e-01 6.565166279400e-01 6.563273589644e-01 6.561383058832e-01 6.559538589067e-01 6.557704497955e-01 6.555898227787e-01 6.554117467846e-01 6.552353246990e-01 6.550599910878e-01 6.548876736917e-01 6.547154206339e-01 6.545452786797e-01 6.543788952925e-01 6.542142810110e-01 6.540521077494e-01 6.538920778038e-01 6.537327847826e-01 6.535753527946e-01 6.534203899089e-01 6.532666967562e-01 6.531163973307e-01 6.529678576059e-01 6.528206012743e-01 6.526765113009e-01 6.525337564892e-01 6.523913426942e-01 6.522522059048e-01 6.521149739399e-01 6.519794377692e-01 6.518475990606e-01 6.517163013884e-01 6.515854937511e-01 6.514585715229e-01 6.513321843167e-01 6.512083755995e-01 6.510873272500e-01 6.509665209889e-01 6.508483695002e-01 6.507328168813e-01 6.506172512148e-01 6.505045939888e-01 6.503942560940e-01 6.502846475491e-01 6.501778221576e-01 6.500721921824e-01 6.499675493058e-01 6.498668464800e-01 6.497667317890e-01 6.496687359086e-01 6.495727585040e-01 6.494771689463e-01 6.493842190249e-01 6.492946744064e-01 6.492057946700e-01 6.491187059825e-01 6.490327963241e-01 6.489479091177e-01 6.488670813110e-01 6.487885058633e-01 6.487100969990e-01 6.486338431049e-01 6.485579220541e-01 6.484833441419e-01 6.484131196768e-01 6.483438357013e-01 6.482757992694e-01 6.482100750648e-01 6.481430603431e-01 6.480784609806e-01 6.480161671797e-01 6.479550217882e-01 6.478975331116e-01 6.478394499954e-01 6.477809121229e-01 6.477255534244e-01 6.476708068214e-01 6.476181061334e-01 6.475673044128e-01 6.475167079580e-01 6.474672905062e-01 6.474196078937e-01 6.473725876235e-01 6.473273775523e-01 6.472836764944e-01 6.472402209355e-01 6.471991487844e-01 6.471585690566e-01 6.471184217640e-01 6.470812597244e-01 6.470431753352e-01 6.470071465059e-01 6.469721525721e-01 6.469372551321e-01 6.469053992942e-01 6.468733490288e-01 6.468416334482e-01 6.468108231008e-01 6.467811497290e-01 6.467525420735e-01 6.467258030519e-01 6.466988411362e-01 6.466713529282e-01 6.466454560431e-01 6.466192270350e-01 6.465950387941e-01 6.465716582951e-01 6.465476639551e-01 6.465240459597e-01 6.465007079589e-01 6.464772195304e-01 6.464559356684e-01 6.464336969894e-01 6.464127638772e-01 6.463915468761e-01 6.463691375812e-01 6.463471364121e-01 6.463264971805e-01 6.463058911243e-01 6.462856397535e-01 6.462647206092e-01 6.462420538530e-01 6.462211263529e-01 6.461991712221e-01 6.461779708786e-01 6.461576384742e-01 6.461350369414e-01 6.461128046589e-01 6.460897778793e-01 6.460665610312e-01 6.460442786424e-01 6.460206626561e-01 6.459955361420e-01 6.459709980087e-01 6.459442834308e-01 6.459182354499e-01 6.458927840801e-01 6.458649245515e-01 6.458368342673e-01 6.458070581142e-01 6.457765555048e-01 6.457461174212e-01 6.457138880498e-01 6.456805536227e-01 6.456459981142e-01 6.456092800946e-01 6.455723984108e-01 6.455337603617e-01 6.454928576117e-01 6.454512339643e-01 6.454065018360e-01 6.453610263175e-01 6.453143138139e-01 6.452655955351e-01 6.452154595065e-01 6.451620790061e-01 6.451069128661e-01 6.450512839237e-01 6.449926407360e-01 6.449323787722e-01 6.448695393474e-01 6.448029064445e-01 6.447361292459e-01 6.446660901272e-01 6.445941889223e-01 6.445196138620e-01 6.444410411769e-01 6.443610945989e-01 6.442784982653e-01 6.441927335297e-01 6.441046308129e-01 6.440124864722e-01 6.439173928851e-01 6.438194627111e-01 6.437169531965e-01 6.436128153262e-01 6.435041650427e-01 6.433909585760e-01 6.432754251016e-01 6.431561283426e-01 6.430329059141e-01 6.429064631113e-01 6.427748205148e-01 6.426406676541e-01 6.425018707606e-01 6.423587625309e-01 6.422121272398e-01 6.420595602827e-01 6.419040518184e-01 6.417435833997e-01 6.415779991394e-01 6.414091887615e-01 6.412335696979e-01 6.410542879640e-01 6.408699534259e-01 6.406803249819e-01 6.404859685643e-01 6.402859762034e-01 6.400806622921e-01 6.398705262674e-01 6.396536180656e-01 6.394321039787e-01 6.392043426014e-01 6.389707306927e-01 6.387311502851e-01 6.384851122286e-01 6.382337040294e-01 6.379759194410e-01 6.377115913859e-01 6.374409918953e-01 6.371638558552e-01 6.368798031465e-01 6.365896829832e-01 6.362925927266e-01 6.359885999038e-01 6.356775391322e-01 6.353586339797e-01 6.350329269194e-01 6.347003007067e-01 6.343596580374e-01 6.340114530551e-01 6.336551263922e-01 6.332920299526e-01 6.329210411249e-01 6.325412184833e-01 6.321533913698e-01 6.317576791431e-01 6.313534943122e-01 6.309410456588e-01 6.305195833739e-01 6.300900688938e-01 6.296507533509e-01 6.292031514350e-01 6.287466096637e-01 6.282809295764e-01 6.278057866285e-01 6.273215941716e-01 6.268279348842e-01 6.263250150449e-01 6.258116879994e-01 6.252894453464e-01 6.247565283975e-01 6.242136422244e-01 6.236605730854e-01 6.230975378624e-01 6.225242668432e-01 6.219399378006e-01 6.213453319956e-01 6.207398697612e-01 6.201239197635e-01 6.194974037216e-01 6.188590925870e-01 6.182103405507e-01 6.175498068266e-01 6.168784437984e-01 6.161954491532e-01 6.155002522581e-01 6.147944128243e-01 6.140761868014e-01 6.133457876464e-01 6.126037085878e-01 6.118498597985e-01 6.110830961180e-01 6.103046295163e-01 6.095133905173e-01 6.087101784172e-01 6.078939203439e-01 6.070650010153e-01 6.062240005418e-01 6.053693068378e-01 6.045014414157e-01 6.036213330611e-01 6.027277228923e-01 6.018206764053e-01 6.009002359634e-01 5.999669276302e-01 5.990199411995e-01 5.980595902990e-01 5.970850838691e-01 5.960972417658e-01 5.950960145196e-01 5.940796477812e-01 5.930508797717e-01 5.920074819744e-01 5.909503028041e-01 5.898788239309e-01 5.887930030624e-01 5.876928998578e-01 5.865791876181e-01 5.854509734878e-01 5.843081922934e-01 5.831514406407e-01 5.819802973750e-01 5.807945637010e-01 5.795945097183e-01 5.783801981164e-01 5.771509337067e-01 5.759076346682e-01 5.746497577647e-01 5.733772094313e-01 5.720901272992e-01 5.707885933960e-01 5.694731159780e-01 5.681420270028e-01 5.667976412336e-01 5.654382728707e-01 5.640648029532e-01 5.626771950351e-01 5.612748205206e-01 5.598585198484e-01 5.584275805491e-01 5.569833298239e-01 5.555245247216e-01 5.540518526055e-01 5.525653324523e-01 5.510650560899e-01 5.495512164951e-01 5.480236220985e-01 5.464820037739e-01 5.449276531654e-01 5.433602989962e-01 5.417796710113e-01 5.401857259281e-01 5.385789172621e-01 5.369599978581e-01 5.353284116369e-01 5.336846079088e-01 5.320283179878e-01 5.303600634781e-01 5.286817144910e-01 5.269900480857e-01 5.252879413491e-01 5.235747156718e-01 5.218500419536e-01 5.201162277426e-01 5.183709011491e-01 5.166164056664e-01 5.148522671396e-01 5.130775383744e-01 5.112959172278e-01 5.095031729351e-01 5.077037027739e-01 5.058953751441e-01 5.040798777873e-01 5.022573024082e-01 5.004262700278e-01 4.985916043416e-01 4.967478436030e-01 4.949002590566e-01 4.930466272764e-01 4.911875970758e-01 4.893267115333e-01 4.874582690586e-01 4.855899746812e-01 4.837163458918e-01 4.818412512462e-01 4.799658743187e-01 4.780863303909e-01 4.762102187715e-01 4.743295660540e-01 4.724528103626e-01 4.705755744053e-01 4.686991373392e-01 4.668280646001e-01 4.649555055292e-01 4.630918075739e-01 4.612286671726e-01 4.593716517913e-01 4.575223547402e-01 4.556747838415e-01 4.538410721251e-01 4.520087920860e-01 4.501898598202e-01 4.483782021616e-01 4.465758924515e-01 4.447891743244e-01 4.430073541769e-01 4.412452971397e-01 4.394908112034e-01 4.377538964691e-01 4.360324934025e-01 4.343227429179e-01 4.326368936621e-01 4.309605819829e-01 4.293100402843e-01 4.276742592960e-01 4.260593764605e-01 4.244690282048e-01 4.228939888500e-01 4.213498756373e-01 4.198208520296e-01 4.183229162779e-01 4.168478121811e-01 4.153964790672e-01 4.139782880817e-01 4.125799751988e-01 4.112185244034e-01 4.098797890240e-01 4.085741763235e-01 4.073018705907e-01 4.060548169209e-01 4.048488939575e-01 4.036662720274e-01 4.025263088291e-01 4.014156412433e-01 4.003407111650e-01 3.993057774245e-01 3.982993859663e-01 3.973394700490e-01 3.964087267481e-01 3.955218548659e-01 3.946716116682e-01 3.938573750665e-01 3.930893040633e-01 3.923520367473e-01 3.916629272749e-01 3.910086189879e-01 3.903963636180e-01 3.898269705663e-01 3.892936086027e-01 3.888080824117e-01 3.883569677988e-01 3.879522468320e-01 3.875864551248e-01 3.872602358420e-01 3.869793317148e-01 3.867326320723e-01 3.865333144429e-01 3.863690840781e-01 3.862466767831e-01 3.861659127845e-01 3.861185899117e-01 3.861170367595e-01 3.861478687302e-01 3.862201880890e-01 3.863295872546e-01 3.864713044820e-01 3.866568447717e-01 3.868678924153e-01 3.871207078209e-01 3.874030133117e-01 3.877177686517e-01 3.880687339741e-01 3.884425343166e-01 3.888552292531e-01 3.892882465529e-01 3.897545013326e-01 3.902468785199e-01 3.907598855904e-01 3.913072200044e-01 3.918651732841e-01 3.924568348586e-01 3.930624055338e-01 3.936889465122e-01 3.943380635130e-01 3.949949356072e-01 3.956798035883e-01 3.963665082388e-01 3.970762913469e-01 3.977937737337e-01 3.985186702338e-01 3.992618736748e-01 4.000007857732e-01 4.007593421712e-01 4.015126015527e-01 4.022753002645e-01 4.030413867980e-01 4.038014586263e-01 4.045733149118e-01 4.053303788752e-01 4.060964943787e-01 4.068521003476e-01 4.076023006930e-01 4.083524751622e-01 4.090841260066e-01 4.098199397603e-01 4.105344685325e-01 4.112458755190e-01 4.119437888704e-01 4.126224205268e-01 4.132989765126e-01 4.139459831068e-01 4.145889939088e-01 4.152075099944e-01 4.158084861320e-01 4.163974396480e-01 4.169543601152e-01 4.175049871051e-01 4.180219452727e-01 4.185252132216e-01 4.190045194676e-01 4.194550665461e-01 4.198945063949e-01 4.202938740643e-01 4.206835628387e-01 4.210379893295e-01 4.213704542781e-01 4.216825989739e-01 4.219561485293e-01 4.222203395000e-01 4.224426490379e-01 4.226506200305e-01 4.228281967060e-01 4.229758051062e-01 4.231099841057e-01 4.232023396916e-01 4.232851068998e-01 4.233320864407e-01 4.233583042969e-01 4.233645408056e-01 4.233360017746e-01 4.233005720732e-01 4.232272875576e-01 4.231436744211e-01 4.230352643448e-01 4.229033877564e-01 4.227644809996e-01 4.225928040487e-01 4.224203323503e-01 4.222211766342e-01 4.220122498824e-01 4.217948026276e-01 4.215547681933e-01 4.213203946595e-01 4.210616856702e-01 4.208086456565e-01 4.205460904624e-01 4.202766745813e-01 4.200169180059e-01 4.197425760298e-01 4.194866961468e-01 4.192237988386e-01 4.189717222255e-01 4.187321818843e-01 4.184929277316e-01 4.182813803852e-01 4.180695946949e-01 4.178867157276e-01 4.177196152537e-01 4.175709425439e-01 4.174575828550e-01 4.173560566587e-01 4.172986558020e-01 4.172628215966e-01 4.172650189710e-01 4.173078599320e-01 4.173787015687e-01 4.175059092700e-01 4.176620424433e-01 4.178745170709e-01 4.181316500378e-01 4.184350526829e-01 4.188023249457e-01 4.192093210704e-01 4.196886344475e-01 4.202157191684e-01 4.208082544167e-01 4.214676839628e-01 4.221807195355e-01 4.229758247694e-01 4.238232242503e-01 4.247506948718e-01 4.257461657561e-01 4.268076885077e-01 4.279549488966e-01 4.291601166480e-01 4.304560345697e-01 4.318170262343e-01 4.332575321837e-01 4.347805563894e-01 4.363680403828e-01 4.380506387300e-01 4.397944396318e-01 4.416266885956e-01 4.435350593911e-01 4.455125572396e-01 4.475824389007e-01 4.497095651772e-01 4.519289287800e-01 4.542136468956e-01 4.565727953237e-01 4.590136581639e-01 4.615099678686e-01 4.640964750107e-01 4.667349426226e-01 4.694513394289e-01 4.722342160448e-01 4.750712505889e-01 4.779889967943e-01 4.809477680199e-01 4.839827441275e-01 4.870653866623e-01 4.902019954914e-01 4.934029636986e-01 4.966361166103e-01 4.999388066777e-01 5.032711996041e-01 5.066561618563e-01 5.100862369608e-01 5.135417886432e-01 5.170550684449e-01 5.205812164659e-01 5.241559508708e-01 5.277530404248e-01 5.313726291973e-01 5.350308904302e-01 5.386895709852e-01 5.423888897150e-01 5.460880172060e-01 5.498067852461e-01 5.535423008975e-01 5.572703769931e-01 5.610252746784e-01 5.647607046365e-01 5.685117113263e-01 5.722556790271e-01 5.759850154143e-01 5.797235242989e-01 5.834274151605e-01 5.871375623476e-01 5.908166376200e-01 5.944774462431e-01 5.981246570407e-01 6.017258667314e-01 6.053208049145e-01 6.088632401156e-01 6.123819721461e-01 6.158616106123e-01 6.192884021755e-01 6.226899465082e-01 6.260220706367e-01 6.293203114807e-01 6.325556043497e-01 6.357312363837e-01 6.388592791039e-01 6.419033199717e-01 6.449023160678e-01 6.478144010398e-01 6.506612165257e-01 6.534361052278e-01 6.561174240516e-01 6.587367258760e-01 6.612501051099e-01 6.636898359808e-01 6.660335847312e-01 6.682761751418e-01 6.704381434309e-01 6.724793619810e-01 6.744371710569e-01 6.762782799650e-01 6.780125697635e-01 6.796468063414e-01 6.811516650622e-01 6.825617931100e-01 6.838397186160e-01 6.850078174848e-01 6.860588736513e-01 6.869765558025e-01 6.877906917091e-01 6.884626802709e-01 6.890242620513e-01 6.894574349700e-01 6.897605664544e-01 6.899538527003e-01 6.900053415804e-01 6.899497453622e-01 6.897639304657e-01 6.894568686193e-01 6.890433765560e-01 6.884973247713e-01 6.878556176105e-01 6.870925123572e-01 6.862280729235e-01 6.852683603554e-01 6.841993726889e-01 6.830567694751e-01 6.818144263668e-01 6.805035543585e-01 6.791226428794e-01 6.776697493551e-01 6.761775967113e-01 6.746258009065e-01 6.730497930662e-01 6.714457196679e-01 6.698233003955e-01 6.682113112616e-01 6.665940282099e-01 6.650141358275e-01 6.634641066539e-01 6.619637989418e-01 6.605378653847e-01 6.591785957446e-01 6.579295996705e-01 6.567816355414e-01 6.557644493636e-01 6.548958781539e-01 6.541750209975e-01 6.536444364840e-01 6.532925248939e-01 6.531551695775e-01 6.532419427620e-01 6.535568786327e-01 6.541378951057e-01 6.549700618050e-01 6.560914710625e-01 6.574989275349e-01 6.592028195338e-01 6.612276995684e-01 6.635567020579e-01 6.662239277328e-01 6.692142333211e-01 6.725379418372e-01 6.762052492963e-01 6.801969822895e-01 6.845389375927e-01 6.892030824625e-01 6.941997641537e-01 6.995233193852e-01 7.051529772675e-01 7.111007925088e-01 7.173349834599e-01 7.238595957521e-01 7.306558884713e-01 7.377038026326e-01 7.450038024478e-01 7.525214551042e-01 7.602548534017e-01 7.681779558315e-01 7.762729520820e-01 7.845284841197e-01 7.929130818502e-01 8.014198428880e-01 8.100205667863e-01 8.186968301537e-01 8.274345495098e-01 8.362036239457e-01 8.449953404464e-01 8.537822912143e-01 8.625475683631e-01 8.712755023275e-01 8.799413347890e-01 8.885341805213e-01 8.970314381772e-01 9.054173506408e-01 9.136788920318e-01 9.217949549875e-01 9.297559528436e-01 9.375450136295e-01 9.451485824372e-01 9.525569705547e-01 9.597546875989e-01 9.667348800987e-01 9.734863283195e-01 9.799999451104e-01 9.862692073085e-01 9.922858911494e-01 9.980455587438e-01 1.003543655457e+00 1.008776513180e+00 1.013741226294e+00 1.018437419319e+00 1.022863939474e+00 1.027022313250e+00 1.030915260110e+00 1.034544009661e+00 1.037915711729e+00 1.041033552324e+00 1.043905736526e+00 1.046540401638e+00 1.048943343384e+00 1.051128975409e+00 1.053104187303e+00 1.054883809166e+00 1.056480803394e+00 1.057904942089e+00 1.059177645532e+00 1.060307398494e+00 1.061315338681e+00 1.062218588574e+00 1.063030295435e+00 1.063774656896e+00 1.064464100899e+00 1.065121813858e+00 1.065765844019e+00 1.066411490384e+00 1.067083970158e+00 1.067794732578e+00 1.068568113210e+00 1.069417369943e+00 1.070359827770e+00 1.071414732680e+00 1.072592040032e+00 1.073909889009e+00 1.075376564360e+00 1.077005128317e+00 1.078804378063e+00 1.080779727899e+00 1.082940539691e+00 1.085284813741e+00 1.087817982979e+00 1.090535604646e+00 1.093435746091e+00 1.096513082375e+00 1.099757819357e+00 1.103161285402e+00 1.106709922396e+00 1.110388683325e+00 1.114181526652e+00 1.118069925028e+00 1.122033229854e+00 1.126048341787e+00 1.130093229689e+00 1.134141586973e+00 1.138169017071e+00 1.142147617530e+00 1.146050754415e+00 1.149852780441e+00 1.153522759730e+00 1.157037574680e+00 1.160369031090e+00 1.163491614001e+00 1.166384258528e+00 1.169019659989e+00 1.171382547425e+00 1.173450201650e+00 1.175208104662e+00 1.176644485149e+00 1.177745646526e+00 1.178506180255e+00 1.178920861083e+00 1.178990468129e+00 1.178717112626e+00 1.178109497629e+00 1.177177212937e+00 1.175935331571e+00 1.174404689550e+00 1.172605278449e+00 1.170567480139e+00 1.168318906273e+00 1.165895116759e+00 1.163333938573e+00 1.160672749594e+00 1.157957579950e+00 1.155228486348e+00 1.152533764497e+00 1.149919221150e+00 1.147428954952e+00 1.145111157665e+00 1.143005331286e+00 1.141156120245e+00 1.139599238155e+00 1.138368980599e+00 1.137494917658e+00 1.136996706910e+00 1.136897713591e+00 1.137201419156e+00 1.137914996234e+00 1.139033804580e+00 1.140542221873e+00 1.142428987793e+00 1.144660142883e+00 1.147207076690e+00 1.150029913624e+00 1.153081192381e+00 1.156317611161e+00 1.159678395057e+00 1.163113378216e+00 1.166563689011e+00 1.169966850115e+00 1.173272603479e+00 1.176417797405e+00 1.179355221107e+00 1.182034029608e+00 1.184409446399e+00 1.186450726051e+00 1.188120822162e+00 1.189406997030e+00 1.190292186544e+00 1.190777702427e+00 1.190876000310e+00 1.190602297333e+00 1.189997285964e+00 1.189099332887e+00 1.187967984047e+00 1.186672864582e+00 1.185287704663e+00 1.183909011055e+00 1.182626424303e+00 1.181549582628e+00 1.180784317608e+00 1.180439962285e+00 1.180629779336e+00 1.181454307355e+00 1.183016953689e+00 1.185400778359e+00 1.188678656102e+00 1.192907848306e+00 1.198118474045e+00 1.204326442112e+00 1.211512456011e+00 1.219641072605e+00 1.228643736091e+00 1.238429495786e+00 1.248886035559e+00 1.259871086552e+00 1.271234400696e+00 1.282801152908e+00 1.294388503716e+00 1.305809824636e+00 1.316868116223e+00 1.327377774465e+00 1.337147855417e+00 1.346007012749e+00 1.353796604456e+00 1.360369409680e+00 1.365615977061e+00 1.369434099722e+00 1.371764999023e+00 1.372576941798e+00 1.371867664065e+00 1.369684197340e+00 1.366092534756e+00 1.361210130006e+00 1.355186957129e+00 1.348201647340e+00 1.340478465367e+00 1.332250580885e+00 1.323791626575e+00 1.315378905130e+00 1.307292914180e+00 1.299823618069e+00 1.293228433355e+00 1.287754061181e+00 1.283602162404e+00 1.280925568842e+00 1.279833932729e+00 1.280360978998e+00 1.282494289061e+00 1.286150175927e+00 1.291192592595e+00 1.297442451652e+00 1.304670216505e+00 1.312638407198e+00 1.321077330282e+00 1.329726131380e+00 1.338337580736e+00 1.346668738372e+00 1.354528371545e+00 1.361738174088e+00 1.368171206961e+00 1.373741905437e+00 1.378389106309e+00 1.382111091810e+00 1.384917536838e+00 1.386851248676e+00 1.387978708587e+00 1.388355172294e+00 1.388062938882e+00 1.387150850624e+00 1.385665299622e+00 1.383638042508e+00 1.381054386236e+00 1.377911627903e+00 1.374154123685e+00 1.369729412084e+00 1.364585752333e+00 1.358643777862e+00 1.351881501639e+00 1.344262577682e+00 1.335802915800e+00 1.326570798635e+00 1.316645672414e+00 1.306202249264e+00 1.295419917211e+00 1.284534717677e+00 1.273823300827e+00 1.263537470931e+00 1.253973719252e+00 1.245366200168e+00 1.237930802759e+00 1.231842628426e+00 1.227179586475e+00 1.224003421184e+00 1.222272208488e+00 1.221918011660e+00 1.222832764013e+00 1.224855793503e+00 1.227862128817e+00 1.231677911462e+00 1.236173221155e+00 1.241214036606e+00 1.246662650628e+00 1.252413219313e+00 1.258309963245e+00 1.261538639569e+00 1.262558346339e+00 1.263092464030e+00 1.265029822625e+00 1.269398306953e+00 1.275772106008e+00 1.282470419627e+00 1.287361880639e+00 1.288867099326e+00 1.286694899788e+00 1.281944592002e+00 1.276519533841e+00 1.272156549354e+00 1.269549537370e+00 1.267954596627e+00 1.265569565293e+00 1.260462103116e+00 1.251529276451e+00 1.239041465006e+00 1.224560774610e+00 1.210212507764e+00 1.197650236790e+00 1.187271209895e+00 1.178080172072e+00 1.168270297753e+00 1.156268638832e+00 1.141662410273e+00 1.125523911802e+00 1.110011696926e+00 1.097389698198e+00 1.088873139326e+00 1.083960505589e+00 1.080664091686e+00 1.076514295049e+00 1.069778025723e+00 1.060381869673e+00 1.050088307837e+00 1.041948935008e+00 1.039603868621e+00 1.044688134898e+00 9.980950756614e-01 9.827163845934e-01 9.407046438908e-01 9.038733088262e-01 8.989467544521e-01 9.282347790175e-01 9.679698711404e-01 9.886157443706e-01 9.739379258386e-01 9.290023752624e-01 8.792510642527e-01 8.584858757636e-01 8.835039477890e-01 9.375395617502e-01 9.854876164564e-01 9.988822739638e-01 9.685401373772e-01 9.072745857673e-01 8.467313868862e-01 8.234409929508e-01 8.518893108511e-01 9.113529840162e-01 9.662471968592e-01 9.904019518603e-01 9.756598284936e-01 9.313162230319e-01 8.796115477337e-01 8.466169719754e-01 8.483003468862e-01 8.807357928849e-01 9.257505903493e-01 9.643013595304e-01 9.844493746248e-01 9.826870688212e-01 9.626202970652e-01 9.334546471322e-01 9.079220980804e-01 8.984291666858e-01 9.110400705986e-01 9.411296442066e-01 9.753590044495e-01 9.986127185839e-01 1.001134212385e+00 9.828332014799e-01 9.541701360675e-01 9.323741866487e-01 9.320700642487e-01 9.549316118349e-01 9.879751712614e-01 1.012596800783e+00 1.015120350181e+00 9.925129652518e-01 9.531008050531e-01 9.130377053802e-01 8.889266900341e-01 8.887079578875e-01 9.076450635729e-01 9.330917114780e-01 9.524516370966e-01 9.576918966237e-01 9.456359887089e-01 9.168278884177e-01 8.749465837218e-01 8.274501205801e-01 7.860958622630e-01 7.642363553674e-01 7.693397180525e-01 7.957246491968e-01 8.264225394419e-01 8.426027035761e-01 8.323627499307e-01 7.955484208561e-01 7.448802295164e-01 7.025774201304e-01 6.890480954311e-01 7.074609625783e-01 7.413055909831e-01 7.689715440005e-01 7.776727917567e-01 7.679677810356e-01 7.515047752009e-01 7.435856246738e-01 7.529905237183e-01 7.761946846470e-01 8.016275636322e-01 8.188546181286e-01 8.242818254205e-01 8.214488855156e-01 8.173780884431e-01 8.177818101250e-01 8.242036362753e-01 8.347050653156e-01 8.466726966723e-01 8.584029959986e-01 8.684564165123e-01 8.741410297557e-01 8.715739398963e-01 8.582469392127e-01 8.365226860185e-01 8.154331251395e-01 8.075211036790e-01 8.203204926384e-01 8.486915038035e-01 8.765949126076e-01 8.868658446166e-01 8.706821267645e-01 8.329985794589e-01 7.928796831253e-01 7.756937801492e-01 7.954115884323e-01 8.413363826019e-01 8.867864742507e-01 9.075531622940e-01 8.930433623315e-01 8.494792829325e-01 7.982307156245e-01 7.673996569403e-01 7.741239383403e-01 8.103535417907e-01 8.505650165435e-01 8.706748668604e-01 8.589221702974e-01 8.180461065688e-01 7.635315762245e-01 7.184652828444e-01 7.029855979932e-01 7.211330386781e-01 7.625762778436e-01 8.160735009802e-01
```
