## Supplementary Data 1 for "Heart cockle shells transmit sunlight to photosymbiotic algae using bundled fiber optic cables and condensing lenses": overallwindows-small_550nm_XZ_1B.txt (part 3 of 12)

```
 7.901092366271e-01 7.890860687326e-01 7.884098341586e-01 7.881208758711e-01 7.879333595200e-01 7.875329574963e-01 7.868067441413e-01 7.858709423069e-01 7.849832450645e-01 7.843864528775e-01 7.841156110938e-01 7.839228201726e-01 7.834845153872e-01 7.827005237549e-01 7.817691223665e-01 7.809854232235e-01 7.805134626371e-01 7.802921481441e-01 7.800849413667e-01 7.796300235235e-01 7.788497154514e-01 7.779433648702e-01 7.772233168859e-01 7.768262947154e-01 7.766230742967e-01 7.763676123348e-01 7.758942353009e-01 7.751864332930e-01 7.743702974400e-01 7.736548954167e-01 7.732029132476e-01 7.729786942914e-01 7.727562850655e-01 7.722980184670e-01 7.715489292881e-01 7.706792918570e-01 7.699619747941e-01 7.695643869748e-01 7.693967520099e-01 7.691606548684e-01 7.686030284492e-01 7.677547012930e-01 7.668995919910e-01 7.663102816520e-01 7.660236287592e-01 7.658438229188e-01 7.655164779652e-01 7.649111749659e-01 7.641037398105e-01 7.633222649092e-01 7.627765016667e-01 7.625023287601e-01 7.623311637953e-01 7.620167073370e-01 7.614066878706e-01 7.605560390294e-01 7.597161440003e-01 7.591641322206e-01 7.589626830485e-01 7.588673178110e-01 7.585179615595e-01 7.577565919788e-01 7.567712092954e-01 7.559372266890e-01 7.555021738072e-01 7.553851181404e-01 7.552386898719e-01 7.547421408321e-01 7.538772146153e-01 7.529272902459e-01 7.522196289958e-01 7.518569107410e-01 7.516819482121e-01 7.514282382765e-01 7.509072845757e-01 7.501245036972e-01 7.492648817523e-01 7.485608336314e-01 7.481288844900e-01 7.479056370373e-01 7.476898606787e-01 7.472545605027e-01 7.465025479934e-01 7.455752998253e-01 7.447860382834e-01 7.443662818463e-01 7.442562502468e-01 7.441383703472e-01 7.436814055549e-01 7.428098973444e-01 7.418001419053e-01 7.410727466957e-01 7.408309996382e-01 7.408628114583e-01 7.407238503224e-01 7.401179672401e-01 7.391421419279e-01 7.382049506675e-01 7.376908278058e-01 7.376319370095e-01 7.376744910611e-01 7.373907382511e-01 7.366495184674e-01 7.357053410602e-01 7.349653009136e-01 7.346534888164e-01 7.346405170964e-01 7.345623132721e-01 7.341296545144e-01 7.333638715481e-01 7.325502965595e-01 7.319822426822e-01 7.317336448846e-01 7.316307421426e-01 7.314045486245e-01 7.308983050370e-01 7.301812145563e-01 7.294708422290e-01 7.289503420203e-01 7.286411982215e-01 7.284137620608e-01 7.280897533485e-01 7.275634439987e-01 7.268754806499e-01 7.261820942025e-01 7.256310454236e-01 7.252530066857e-01 7.249522574780e-01 7.245788240253e-01 7.240315843663e-01 7.233409759610e-01 7.226573008318e-01 7.221171559534e-01 7.217353443574e-01 7.214063304803e-01 7.209960802333e-01 7.204393546434e-01 7.197949300113e-01 7.191958958955e-01 7.187266359702e-01 7.183560417332e-01 7.179904889181e-01 7.175564100780e-01 7.170407708353e-01 7.164965259083e-01 7.159940359002e-01 7.155577307886e-01 7.151551163376e-01 7.147472946300e-01 7.143138099622e-01 7.138486780469e-01 7.133681425564e-01 7.129010468863e-01 7.124567737516e-01 7.120240831245e-01 7.115936431608e-01 7.111597636879e-01 7.107140128392e-01 7.102656036050e-01 7.098277437568e-01 7.093934054181e-01 7.089498056274e-01 7.085050706717e-01 7.080711289455e-01 7.076508838388e-01 7.072367794061e-01 7.068144687942e-01 7.063676977850e-01 7.059066357987e-01 7.054601967095e-01 7.050361372201e-01 7.046134088673e-01 7.041746001802e-01 7.037195334834e-01 7.032585857754e-01 7.028109716161e-01 7.023779904270e-01 7.019385737291e-01 7.014839973131e-01 7.010304780030e-01 7.005936698344e-01 7.001696124377e-01 6.997468152776e-01 6.993144259040e-01 6.988739574215e-01 6.984421034529e-01 6.980273452437e-01 6.976178113525e-01 6.971963824323e-01 6.967672846204e-01 6.963430544239e-01 6.959247681541e-01 6.955128005340e-01 6.950954808956e-01 6.946671198767e-01 6.942353152692e-01 6.938118325327e-01 6.933957452842e-01 6.929784505884e-01 6.925586758107e-01 6.921353792415e-01 6.917102546209e-01 6.912907655527e-01 6.908770453283e-01 6.904633210712e-01 6.900480133881e-01 6.896335953071e-01 6.892182722972e-01 6.888053963911e-01 6.883981504669e-01 6.879907042038e-01 6.875814916143e-01 6.871733608748e-01 6.867692414650e-01 6.863664144253e-01 6.859650208081e-01 6.855638994009e-01 6.851607410362e-01 6.847600392438e-01 6.843646152087e-01 6.839684807488e-01 6.835685941570e-01 6.831684226233e-01 6.827699836862e-01 6.823744339353e-01 6.819820460887e-01 6.815884336307e-01 6.811905201260e-01 6.807951540723e-01 6.804041551736e-01 6.800159131422e-01 6.796283125599e-01 6.792415239709e-01 6.788533837547e-01 6.784672675147e-01 6.780861012857e-01 6.777048995026e-01 6.773230441575e-01 6.769432058068e-01 6.765647147333e-01 6.761858113727e-01 6.758092510274e-01 6.754340714089e-01 6.750572973618e-01 6.746843905253e-01 6.743138342496e-01 6.739414398668e-01 6.735716101335e-01 6.732050330372e-01 6.728380768804e-01 6.724715091627e-01 6.721082392906e-01 6.717446128066e-01 6.713827197565e-01 6.710245562723e-01 6.706650811484e-01 6.703049223981e-01 6.699491992816e-01 6.695943276148e-01 6.692395141797e-01 6.688882908435e-01 6.685371877217e-01 6.681857487697e-01 6.678389566229e-01 6.674931904075e-01 6.671457301855e-01 6.668026723007e-01 6.664603114211e-01 6.661170798957e-01 6.657780502405e-01 6.654404232218e-01 6.651021390462e-01 6.647671426886e-01 6.644340691664e-01 6.641002046683e-01 6.637702480492e-01 6.634426504741e-01 6.631132740268e-01 6.627862079981e-01 6.624624407146e-01 6.621386904681e-01 6.618175228703e-01 6.614984043825e-01 6.611784654856e-01 6.608610733069e-01 6.605470160435e-01 6.602339661842e-01 6.599222786420e-01 6.596137850755e-01 6.593049617250e-01 6.589975032988e-01 6.586940264795e-01 6.583904272456e-01 6.580894164957e-01 6.577907627236e-01 6.574922199088e-01 6.571950471087e-01 6.569011365791e-01 6.566099126615e-01 6.563188618467e-01 6.560317129741e-01 6.557450863664e-01 6.554596988118e-01 6.551776902307e-01 6.548966968057e-01 6.546172053046e-01 6.543413531966e-01 6.540664380734e-01 6.537931679149e-01 6.535225486045e-01 6.532533863143e-01 6.529858770868e-01 6.527216565269e-01 6.524594810438e-01 6.521981312737e-01 6.519397707254e-01 6.516832403279e-01 6.514276949359e-01 6.511758147767e-01 6.509262609560e-01 6.506777765352e-01 6.504318935298e-01 6.501877359925e-01 6.499442011999e-01 6.497047020433e-01 6.494672921611e-01 6.492304527163e-01 6.489977944166e-01 6.487670873346e-01 6.485374862832e-01 6.483105950897e-01 6.480847844911e-01 6.478605697312e-01 6.476404812675e-01 6.474231622820e-01 6.472075739173e-01 6.469953152187e-01 6.467829836604e-01 6.465721319856e-01 6.463649043854e-01 6.461603434598e-01 6.459580976836e-01 6.457601608025e-01 6.455624387414e-01 6.453673553293e-01 6.451754494620e-01 6.449840140716e-01 6.447951930086e-01 6.446105295555e-01 6.444277315152e-01 6.442480047534e-01 6.440711210214e-01 6.438946530343e-01 6.437210506322e-01 6.435504944064e-01 6.433811860753e-01 6.432157583479e-01 6.430532612653e-01 6.428917495651e-01 6.427341217203e-01 6.425781855237e-01 6.424230908009e-01 6.422720090855e-01 6.421230153120e-01 6.419765135218e-01 6.418337544236e-01 6.416920268901e-01 6.415519902051e-01 6.414152969270e-01 6.412805048736e-01 6.411485194397e-01 6.410196189876e-01 6.408916238591e-01 6.407667224051e-01 6.406449897203e-01 6.405239019525e-01 6.404064311354e-01 6.402916996922e-01 6.401775825599e-01 6.400679615699e-01 6.399591413697e-01 6.398522732360e-01 6.397497896617e-01 6.396485322018e-01 6.395494416774e-01 6.394537420542e-01 6.393588578125e-01 6.392672353427e-01 6.391794110975e-01 6.390927721904e-01 6.390082966763e-01 6.389262594308e-01 6.388455011716e-01 6.387695206448e-01 6.386962906823e-01 6.386237070844e-01 6.385539426676e-01 6.384851120055e-01 6.384187017005e-01 6.383573350849e-01 6.382965651699e-01 6.382386786666e-01 6.381828253054e-01 6.381271897080e-01 6.380743417401e-01 6.380243993024e-01 6.379769635986e-01 6.379327566622e-01 6.378889927010e-01 6.378456145122e-01 6.378056857258e-01 6.377673542554e-01 6.377321575088e-01 6.376992638671e-01 6.376667899095e-01 6.376362672928e-01 6.376090345383e-01 6.375820892848e-01 6.375587492224e-01 6.375365282279e-01 6.375159239208e-01 6.374985955183e-01 6.374817455084e-01 6.374668369745e-01 6.374549640189e-01 6.374430900179e-01 6.374338593786e-01 6.374269814936e-01 6.374210847260e-01 6.374178154065e-01 6.374158283262e-01 6.374149282299e-01 6.374155915137e-01 6.374180613463e-01 6.374227845162e-01 6.374300837294e-01 6.374374388961e-01 6.374452320796e-01 6.374552256673e-01 6.374662186378e-01 6.374796890262e-01 6.374944555252e-01 6.375097756736e-01 6.375260847167e-01 6.375432096951e-01 6.375615502855e-01 6.375827465109e-01 6.376036688565e-01 6.376265871889e-01 6.376500916884e-01 6.376732955220e-01 6.376977726532e-01 6.377241660732e-01 6.377512825873e-01 6.377800907597e-01 6.378083306740e-01 6.378364605510e-01 6.378663760358e-01 6.378967735773e-01 6.379283532257e-01 6.379615349219e-01 6.379934552579e-01 6.380268565726e-01 6.380596572194e-01 6.380933662350e-01 6.381292861964e-01 6.381637706327e-01 6.381987947340e-01 6.382344873651e-01 6.382682639459e-01 6.383050509134e-01 6.383416861244e-01 6.383777189070e-01 6.384143892479e-01 6.384498948660e-01 6.384854985562e-01 6.385225157564e-01 6.385582247838e-01 6.385933300589e-01 6.386287818221e-01 6.386624030686e-01 6.386969171598e-01 6.387304029741e-01 6.387627027278e-01 6.387950395846e-01 6.388254488773e-01 6.388554771047e-01 6.388854330235e-01 6.389140006347e-01 6.389423310005e-01 6.389683186933e-01 6.389930300075e-01 6.390179860271e-01 6.390412841530e-01 6.390638135387e-01 6.390841068304e-01 6.391021500003e-01 6.391203312892e-01 6.391368942608e-01 6.391517444299e-01 6.391650603031e-01 6.391750165289e-01 6.391848435892e-01 6.391925359103e-01 6.391982526330e-01 6.392025304306e-01 6.392031882837e-01 6.392018250980e-01 6.391989555508e-01 6.391923793101e-01 6.391845844329e-01 6.391732842610e-01 6.391579812772e-01 6.391421417134e-01 6.391223406890e-01 6.391008743270e-01 6.390755068364e-01 6.390464331560e-01 6.390160539654e-01 6.389811034912e-01 6.389436196114e-01 6.389029034639e-01 6.388573829750e-01 6.388097481016e-01 6.387577178506e-01 6.387017233603e-01 6.386432944056e-01 6.385787654509e-01 6.385118389390e-01 6.384405172883e-01 6.383644009489e-01 6.382848851554e-01 6.381998720818e-01 6.381115959777e-01 6.380180661822e-01 6.379195515036e-01 6.378165062513e-01 6.377082924979e-01 6.375955621196e-01 6.374772519086e-01 6.373531377629e-01 6.372249513214e-01 6.370906536875e-01 6.369514473690e-01 6.368064158886e-01 6.366553167977e-01 6.364984656214e-01 6.363362962418e-01 6.361676254191e-01 6.359937352233e-01 6.358122769531e-01 6.356249864372e-01 6.354314974315e-01 6.352313200683e-01 6.350243765141e-01 6.348105546861e-01 6.345893285897e-01 6.343620831543e-01 6.341275970727e-01 6.338851896920e-01 6.336357734255e-01 6.333789344874e-01 6.331147925710e-01 6.328425233588e-01 6.325625674045e-01 6.322747658070e-01 6.319783049441e-01 6.316747310888e-01 6.313619680815e-01 6.310413695428e-01 6.307121796129e-01 6.303741872720e-01 6.300277730453e-01 6.296724103618e-01 6.293080695615e-01 6.289348428572e-01 6.285517374311e-01 6.281598449496e-01 6.277578643820e-01 6.273467290347e-01 6.269261747781e-01 6.264948543055e-01 6.260544735806e-01 6.256033758666e-01 6.251428697526e-01 6.246720286012e-01 6.241904221837e-01 6.236985813765e-01 6.231958356127e-01 6.226827593543e-01 6.221584199526e-01 6.216228303199e-01 6.210769042207e-01 6.205189840878e-01 6.199496802589e-01 6.193699044181e-01 6.187771449476e-01 6.181742154894e-01 6.175582436188e-01 6.169309494669e-01 6.162922740934e-01 6.156400228814e-01 6.149767570545e-01 6.143007000092e-01 6.136118437267e-01 6.129110459717e-01 6.121973085853e-01 6.114708904075e-01 6.107312742623e-01 6.099793332133e-01 6.092142780646e-01 6.084357471373e-01 6.076443056836e-01 6.068393232334e-01 6.060212194007e-01 6.051895630823e-01 6.043436849842e-01 6.034848823648e-01 6.026125000158e-01 6.017257901577e-01 6.008256796496e-01 5.999106840146e-01 5.989828817750e-01 5.980401193888e-01 5.970834288994e-01 5.961127210988e-01 5.951279364132e-01 5.941284912537e-01 5.931146206465e-01 5.920870229439e-01 5.910443603287e-01 5.899870330914e-01 5.889160483589e-01 5.878295010173e-01 5.867294638081e-01 5.856137571028e-01 5.844840104031e-01 5.833398864728e-01 5.821805179401e-01 5.810067924700e-01 5.798184958006e-01 5.786156955398e-01 5.773983786127e-01 5.761656950589e-01 5.749193918685e-01 5.736579355628e-01 5.723825921222e-01 5.710921436073e-01 5.697874645772e-01 5.684688859011e-01 5.671354775111e-01 5.657883837063e-01 5.644269106803e-01 5.630505399675e-01 5.616613850130e-01 5.602580457904e-01 5.588408332919e-01 5.574096693563e-01 5.559647829387e-01 5.545073429204e-01 5.530361712601e-01 5.515516555862e-01 5.500541667757e-01 5.485440038437e-01 5.470218129926e-01 5.454857333281e-01 5.439387832469e-01 5.423789254730e-01 5.408070812804e-01 5.392244259205e-01 5.376290320691e-01 5.360233223552e-01 5.344069410151e-01 5.327784572104e-01 5.311417445033e-01 5.294924991933e-01 5.278353232860e-01 5.261668842014e-01 5.244905336933e-01 5.228050462672e-01 5.211102421041e-01 5.194087848998e-01 5.176974549302e-01 5.159804737147e-01 5.142553705279e-01 5.125230476331e-01 5.107868632945e-01 5.090414423158e-01 5.072942384931e-01 5.055385441504e-01 5.037808145335e-01 5.020188426086e-01 5.002516177122e-01 4.984850614452e-01 4.967121621301e-01 4.949400284058e-01 4.931654488427e-01 4.913893032874e-01 4.896156222651e-01 4.878377622645e-01 4.860665318914e-01 4.842922364949e-01 4.825227638645e-01 4.807564112056e-01 4.789903410987e-01 4.772343726310e-01 4.754772096775e-01 4.737310443542e-01 4.719875074140e-01 4.702518948676e-01 4.685273104258e-01 4.668052204326e-01 4.650997432876e-01 4.633977657490e-01 4.617111986511e-01 4.600354271226e-01 4.583695029487e-01 4.567223381667e-01 4.550822877735e-01 4.534647635131e-01 4.518573990541e-01 4.502685538775e-01 4.486994142626e-01 4.471431225020e-01 4.456132386273e-01 4.440961288400e-01 4.426058351929e-01 4.411338802891e-01 4.396838712088e-01 4.382622465858e-01 4.368567771460e-01 4.354850747471e-01 4.341320774347e-01 4.328100008476e-01 4.315154418802e-01 4.302452101255e-01 4.290108246068e-01 4.277974808258e-01 4.266228869497e-01 4.254740182874e-01 4.243591515220e-01 4.232790893708e-01 4.222262004804e-01 4.212160695526e-01 4.202322025625e-01 4.192897017702e-01 4.183804976975e-01 4.175059920107e-01 4.166732970460e-01 4.158704815171e-01 4.151135445606e-01 4.143879475631e-01 4.137042434284e-01 4.130598741718e-01 4.124513537904e-01 4.118876934864e-01 4.113575363348e-01 4.108731000870e-01 4.104249594535e-01 4.100168546003e-01 4.096526413633e-01 4.093224099957e-01 4.090388837644e-01 4.087899240871e-01 4.085832804713e-01 4.084176657383e-01 4.082865212069e-01 4.082009828210e-01 4.081480843560e-01 4.081385589152e-01 4.081656162758e-01 4.082280131043e-01 4.083336192347e-01 4.084678067835e-01 4.086450526644e-01 4.088530505656e-01 4.090959750912e-01 4.093769372602e-01 4.096832669341e-01 4.100310299935e-01 4.104009878541e-01 4.108082638466e-01 4.112436560017e-01 4.117038393022e-01 4.121993289811e-01 4.127108325558e-01 4.132590008562e-01 4.138234056257e-01 4.144137355168e-01 4.150292234070e-01 4.156568949835e-01 4.163162725562e-01 4.169810157832e-01 4.176740435700e-01 4.183768282855e-01 4.190930501268e-01 4.198300622302e-01 4.205677346872e-01 4.213290434803e-01 4.220885701522e-01 4.228626778317e-01 4.236426643082e-01 4.244224584740e-01 4.252168490909e-01 4.260002685430e-01 4.267976034390e-01 4.275866745912e-01 4.283763656334e-01 4.291673098683e-01 4.299454597109e-01 4.307300559176e-01 4.314965670537e-01 4.322640147567e-01 4.330200413529e-01 4.337618261169e-01 4.345018940973e-01 4.352166113894e-01 4.359303402071e-01 4.366206009902e-01 4.372969887233e-01 4.379615646276e-01 4.385977242118e-01 4.392286261232e-01 4.398266872631e-01 4.404138252623e-01 4.409761357834e-01 4.415123409335e-01 4.420367497868e-01 4.425223367285e-01 4.429977441370e-01 4.434379113349e-01 4.438562695601e-01 4.442520913619e-01 4.446106129036e-01 4.449570962443e-01 4.452600076790e-01 4.455482100641e-01 4.458020974728e-01 4.460262387419e-01 4.462317702883e-01 4.463933726784e-01 4.465429172021e-01 4.466508252769e-01 4.467379027469e-01 4.467967476141e-01 4.468186331259e-01 4.468277875479e-01 4.467938752817e-01 4.467450896966e-01 4.466632240094e-01 4.465542431914e-01 4.464295185079e-01 4.462659397688e-01 4.460944541908e-01 4.458871091352e-01 4.456648531449e-01 4.454225376359e-01 4.451512296678e-01 4.448746401824e-01 4.445653466650e-01 4.442522720409e-01 4.439179320780e-01 4.435679271793e-01 4.432157849674e-01 4.428382035531e-01 4.424680852891e-01 4.420776410397e-01 4.416886493051e-01 4.412976070380e-01 4.408956890024e-01 4.405084260168e-01 4.401073302785e-01 4.397234621103e-01 4.393396480217e-01 4.389633019906e-01 4.386066761317e-01 4.382487045751e-01 4.379217374600e-01 4.376003699192e-01 4.373053993786e-01 4.370347677597e-01 4.367804886916e-01 4.365670137840e-01 4.363686857682e-01 4.362145848402e-01 4.360891063214e-01 4.359991949362e-01 4.359579295814e-01 4.359446057464e-01 4.359911456946e-01 4.360727543646e-01 4.362091320953e-01 4.363993975503e-01 4.366334339464e-01 4.369386626650e-01 4.372870266327e-01 4.377060277197e-01 4.381834086762e-01 4.387207908997e-01 4.393346158580e-01 4.400004928360e-01 4.407512188250e-01 4.415613776913e-01 4.424474422527e-01 4.434114673079e-01 4.444383129169e-01 4.455568580930e-01 4.467355621582e-01 4.480035815361e-01 4.493462711930e-01 4.507616621696e-01 4.522693705614e-01 4.538383417545e-01 4.555044359474e-01 4.572374086841e-01 4.590531977226e-01 4.609546241064e-01 4.629203819310e-01 4.649827091934e-01 4.671054669290e-01 4.693169787039e-01 4.716017183550e-01 4.739539753574e-01 4.763965281365e-01 4.788922479176e-01 4.814773368713e-01 4.841206150330e-01 4.868343873089e-01 4.896243957983e-01 4.924621325494e-01 4.953835115707e-01 4.983494587256e-01 5.013857685864e-01 5.044801814548e-01 5.076190946143e-01 5.108311766410e-01 5.140729209506e-01 5.173822846355e-01 5.207283933550e-01 5.241179527647e-01 5.275619525066e-01 5.310254371349e-01 5.345483107421e-01 5.380870878492e-01 5.416674640916e-01 5.452801574727e-01 5.489066422677e-01 5.525769094889e-01 5.562471108149e-01 5.599534173728e-01 5.636680947737e-01 5.673912278210e-01 5.711397019058e-01 5.748732918508e-01 5.786336935979e-01 5.823786207829e-01 5.861277972665e-01 5.898791381820e-01 5.936054993462e-01 5.973439360723e-01 6.010468390429e-01 6.047475880916e-01 6.084241299247e-01 6.120690910056e-01 6.157056895554e-01 6.192902795339e-01 6.228615899423e-01 6.263835669430e-01 6.298676597110e-01 6.333184083544e-01 6.367036295905e-01 6.400610687919e-01 6.433464106788e-01 6.465856960790e-01 6.497657411378e-01 6.528707059485e-01 6.559282646255e-01 6.588939666904e-01 6.618035696567e-01 6.646273118564e-01 6.673679180964e-01 6.700386233947e-01 6.726018300613e-01 6.750961313629e-01 6.774819922955e-01 6.797769799864e-01 6.819784781328e-01 6.840627198430e-01 6.860620243466e-01 6.879356179975e-01 6.897105867108e-01 6.913720601403e-01 6.929092152785e-01 6.943476012055e-01 6.956467794191e-01 6.968429271422e-01 6.979085809523e-01 6.988491187379e-01 6.996787333329e-01 7.003652185815e-01 7.009452785759e-01 7.013881043427e-01 7.017093978924e-01 7.019146330569e-01 7.019824030539e-01 7.019464535726e-01 7.017756079224e-01 7.014954123147e-01 7.011036551403e-01 7.005898256149e-01 6.999850336478e-01 6.992607812723e-01 6.984512729086e-01 6.975451619498e-01 6.965474317576e-01 6.954831908788e-01 6.943306995055e-01 6.931275984722e-01 6.918617874140e-01 6.905482206198e-01 6.892080996630e-01 6.878264888104e-01 6.864454044947e-01 6.850509018590e-01 6.836692560913e-01 6.823155755957e-01 6.809856972069e-01 6.797211339864e-01 6.785096017968e-01 6.773847844314e-01 6.763580288528e-01 6.754321088270e-01 6.746490291072e-01 6.739949738587e-01 6.735114121027e-01 6.732011008910e-01 6.730780388668e-01 6.731751155104e-01 6.734810083036e-01 6.740389144795e-01 6.748433694469e-01 6.759128939952e-01 6.772711597823e-01 6.789073817709e-01 6.808598008183e-01 6.831136161628e-01 6.856897244997e-01 6.885977805378e-01 6.918256961222e-01 6.954039023512e-01 6.993078225266e-01 7.035566061910e-01 7.081435094518e-01 7.130576970576e-01 7.183139251594e-01 7.238828151197e-01 7.297770428294e-01 7.359769248508e-01 7.424707225961e-01 7.492589074537e-01 7.563104471665e-01 7.636297633995e-01 7.711883449724e-01 7.789740737831e-01 7.869759463538e-01 7.951630438721e-01 8.035323302311e-01 8.120529605589e-01 8.207107573481e-01 8.294886783184e-01 8.383582507604e-01 8.473107894112e-01 8.563158849497e-01 8.653587530320e-01 8.744210845663e-01 8.834771196071e-01 8.925152826108e-01 9.015090345540e-01 9.104439498826e-01 9.193022485839e-01 9.280619868291e-01 9.367116626715e-01 9.452303119225e-01 9.536036573435e-01 9.618184126283e-01 9.698558383544e-01 9.777070492236e-01 9.853568768160e-01 9.927930906169e-01 1.000007670114e+00 1.006986175495e+00 1.013723580351e+00 1.020209831093e+00 1.026437799786e+00 1.032402531467e+00 1.038098145752e+00 1.043521693621e+00 1.048669182641e+00 1.053540114513e+00 1.058133026039e+00 1.062449142054e+00 1.066489459133e+00 1.070257485112e+00 1.073758144686e+00 1.076993811686e+00 1.079974490642e+00 1.082703614860e+00 1.085192824176e+00 1.087451325239e+00 1.089486472314e+00 1.091315098140e+00 1.092945027636e+00 1.094392956901e+00 1.095672904473e+00 1.096798767539e+00 1.097790079572e+00 1.098658954788e+00 1.099428311721e+00 1.100113039228e+00 1.100730091247e+00 1.101304319086e+00 1.101846950452e+00 1.102384267598e+00 1.102931128530e+00 1.103506380287e+00 1.104131596526e+00 1.104820531298e+00 1.105595409152e+00 1.106467822141e+00 1.107455820718e+00 1.108573850329e+00 1.109832203603e+00 1.111247173408e+00 1.112822941057e+00 1.114571189656e+00 1.116495599204e+00 1.118599792690e+00 1.120887468053e+00 1.123353840634e+00 1.126000681440e+00 1.128818340467e+00 1.131800618693e+00 1.134937561093e+00 1.138216396367e+00 1.141623370731e+00 1.145138811628e+00 1.148747221260e+00 1.152425094320e+00 1.156151972869e+00 1.159902529646e+00 1.163651154298e+00 1.167375102180e+00 1.171041517060e+00 1.174628484377e+00 1.178105258659e+00 1.181444996055e+00 1.184622776785e+00 1.187608554419e+00 1.190382062241e+00 1.192914467775e+00 1.195187224808e+00 1.197180587789e+00 1.198873279952e+00 1.200254446040e+00 1.201308353176e+00 1.202028762889e+00 1.202408680785e+00 1.202446204690e+00 1.202143377639e+00 1.201505865741e+00 1.200544367435e+00 1.199270796587e+00 1.197706877216e+00 1.195871208003e+00 1.193792144095e+00 1.191500355849e+00 1.189027771601e+00 1.186414778314e+00 1.183697816677e+00 1.180922613571e+00 1.178134466361e+00 1.175377369805e+00 1.172702049491e+00 1.170153287087e+00 1.167780125313e+00 1.165625641605e+00 1.163734808727e+00 1.162148060197e+00 1.160897747398e+00 1.160020453218e+00 1.159535472774e+00 1.159466064941e+00 1.159824032754e+00 1.160609518375e+00 1.161828911799e+00 1.163463853153e+00 1.165499646019e+00 1.167912086776e+00 1.170664536539e+00 1.173724356384e+00 1.177038387297e+00 1.180562951201e+00 1.184241684894e+00 1.188014504134e+00 1.191827564943e+00 1.195613478605e+00 1.199318243412e+00 1.202880833545e+00 1.206244098760e+00 1.209362353059e+00 1.212181294685e+00 1.214668661181e+00 1.216787054480e+00 1.218514273278e+00 1.219839068971e+00 1.220750729621e+00 1.221263289071e+00 1.221390052597e+00 1.221162845811e+00 1.220626547431e+00 1.219829977632e+00 1.218846848195e+00 1.217747738552e+00 1.216623224701e+00 1.215569606941e+00 1.214685933990e+00 1.214084854403e+00 1.213870331481e+00 1.214155964275e+00 1.215044222321e+00 1.216631297353e+00 1.219006539028e+00 1.222236299523e+00 1.226380807702e+00 1.231467650955e+00 1.237507830472e+00 1.244487550810e+00 1.252360479282e+00 1.261063908149e+00 1.270498986113e+00 1.280550570859e+00 1.291078580209e+00 1.301920256116e+00 1.312908152721e+00 1.323849988909e+00 1.334560690257e+00 1.344841943102e+00 1.354502010517e+00 1.363360818025e+00 1.371237909016e+00 1.377986238630e+00 1.383463147446e+00 1.387557610189e+00 1.390189909662e+00 1.391300529859e+00 1.390880125848e+00 1.388938727817e+00 1.385535606073e+00 1.380767550720e+00 1.374761285710e+00 1.367696839393e+00 1.359770948012e+00 1.351225662174e+00 1.342326998745e+00 1.333348977522e+00 1.324595832729e+00 1.316354129265e+00 1.308911460267e+00 1.302533185133e+00 1.297442137340e+00 1.293831599482e+00 1.291825307815e+00 1.291497027996e+00 1.292853363836e+00 1.295830013329e+00 1.300313997187e+00 1.306121315776e+00 1.313041285483e+00 1.320816218576e+00 1.329170514143e+00 1.337834324098e+00 1.346522391203e+00 1.354988853876e+00 1.362999902822e+00 1.370357549250e+00 1.376916718439e+00 1.382550880476e+00 1.387199525356e+00 1.390828837265e+00 1.393438124163e+00 1.395073508509e+00 1.395775497038e+00 1.395626107013e+00 1.394692148847e+00 1.393037610193e+00 1.390730737765e+00 1.387790156221e+00 1.384246716872e+00 1.380084241618e+00 1.375267812439e+00 1.369767756336e+00 1.363508211050e+00 1.356452910649e+00 1.348554534787e+00 1.339786029032e+00 1.330184937041e+00 1.319784828787e+00 1.308714319179e+00 1.297128504537e+00 1.285228996096e+00 1.273294138908e+00 1.261589323501e+00 1.250442955394e+00 1.240157486181e+00 1.231015943198e+00 1.223291758383e+00 1.217155559821e+00 1.212759366222e+00 1.210145796407e+00 1.209296627294e+00 1.210141421813e+00 1.212520143390e+00 1.216278902694e+00 1.221199953293e+00 1.227076266909e+00 1.233700720010e+00 1.240845590635e+00 1.248321983109e+00 1.255899393418e+00 1.260362831208e+00 1.262536990111e+00 1.264114817626e+00 1.266946208896e+00 1.272027395302e+00 1.278909066617e+00 1.285897055792e+00 1.290860611661e+00 1.292224950033e+00 1.289688380280e+00 1.284339958898e+00 1.278072950317e+00 1.272629462202e+00 1.268726469633e+00 1.265662454098e+00 1.261685546228e+00 1.254907685646e+00 1.244264858985e+00 1.230058270067e+00 1.213876815174e+00 1.197873758181e+00 1.183733561506e+00 1.171865223260e+00 1.161271362878e+00 1.150130593835e+00 1.136847086828e+00 1.121002192977e+00 1.103701109539e+00 1.087172287585e+00 1.073779506244e+00 1.064843183246e+00 1.059925948410e+00 1.057046326538e+00 1.053673356642e+00 1.047949758015e+00 1.039606513238e+00 1.030103927917e+00 1.021873787613e+00 1.016784463329e+00 1.008170814321e+00 9.782303832436e-01 9.478555577109e-01 9.069251058264e-01 8.833499610088e-01 8.952542226459e-01 9.337535871772e-01 9.705410984964e-01 9.795140496983e-01 9.514787946095e-01 8.990896698758e-01 8.534083802422e-01 8.471189668395e-01 8.869133651445e-01 9.460364758812e-01 9.877717904020e-01 9.881773176427e-01 9.449261147719e-01 8.782993527436e-01 8.256146082906e-01 8.212211310365e-01 8.672481727757e-01 9.321208445553e-01 9.790402548341e-01 9.865707881499e-01 9.533928009976e-01 8.964351043532e-01 8.447521701070e-01 8.259943851682e-01 8.482896223849e-01 8.955890814777e-01 9.429649391527e-01 9.718928886509e-01 9.751430741471e-01 9.555191041062e-01 9.228814795217e-01 8.909775413695e-01 8.734094597087e-01 8.784908211572e-01 9.048610885032e-01 9.416598634028e-01 9.736828354717e-01 9.878308596902e-01 9.782919597393e-01 9.495048020935e-01 9.161991939346e-01 8.981134309686e-01 9.083725086125e-01 9.431165394595e-01 9.836751673028e-01 1.008898221344e+00 1.005757536389e+00 9.740026441833e-01 9.261153821356e-01 8.827982663232e-01 8.632871699892e-01 8.735849099719e-01 9.033214713398e-01 9.347052396605e-01 9.531411224984e-01 9.517079042623e-01 9.304422026116e-01 8.939823307488e-01 8.495745901704e-01 8.062853962660e-01 7.743829626089e-01 7.625812653673e-01 7.728908445882e-01 7.972057476342e-01 8.203514324533e-01 8.273196598507e-01 8.098849342640e-01 7.705958638741e-01 7.234962605261e-01 6.897418730407e-01 6.853563162384e-01 7.081631054559e-01 7.397683855795e-01 7.604887550657e-01 7.609757942755e-01 7.453877566786e-01 7.283239345596e-01 7.259036331033e-01 7.442742222834e-01 7.753364659275e-01 8.042314466970e-01 8.198703672414e-01 8.201503795599e-01 8.114416317298e-01 8.039531029875e-01 8.054571556226e-01 8.171814528723e-01 8.347066790674e-01 8.522950549360e-01 8.660438830229e-01 8.741222498412e-01 8.752687583859e-01 8.680621068632e-01 8.523200358360e-01 8.315969199523e-01 8.143746858289e-01 8.108978543396e-01 8.258539708303e-01 8.527720084566e-01 8.765760371570e-01 8.822879530151e-01 8.632164709160e-01 8.256403310378e-01 7.885159983744e-01 7.751314578580e-01 7.963927679931e-01 8.403548632337e-01 8.817862388125e-01 8.989903954716e-01 8.835604999334e-01 8.428784120517e-01 7.976838448621e-01 7.730313656208e-01 7.821086664038e-01 8.158501693772e-01 8.514549538817e-01 8.685678606093e-01 8.580973267686e-01 8.234977770610e-01 7.783303384808e-01 7.409803583217e-01 7.264750398084e-01 7.382756259905e-01 7.726424762099e-01 8.218829055128e-01
 7.932068673195e-01 7.921579032289e-01 7.914632076853e-01 7.911506953450e-01 7.909315209336e-01 7.904974153902e-01 7.897386261154e-01 7.887719305820e-01 7.878558280685e-01 7.872360052503e-01 7.869407719227e-01 7.867159011111e-01 7.862404932108e-01 7.854253117722e-01 7.844695248897e-01 7.836623491631e-01 7.831602997947e-01 7.829073363610e-01 7.826695368012e-01 7.821833974971e-01 7.813719674530e-01 7.804365821285e-01 7.796884780417e-01 7.792603086350e-01 7.790237274070e-01 7.787380714745e-01 7.782372414118e-01 7.774989668029e-01 7.766472751008e-01 7.758971461062e-01 7.754143848038e-01 7.751627508715e-01 7.749127163448e-01 7.744234241475e-01 7.736398961592e-01 7.727333652017e-01 7.719808646933e-01 7.715547979328e-01 7.713620671714e-01 7.710955038743e-01 7.705011578975e-01 7.696155471276e-01 7.687267726378e-01 7.681083621633e-01 7.677926311299e-01 7.675808831739e-01 7.672194614025e-01 7.665779573852e-01 7.657374098557e-01 7.649252462441e-01 7.643499408614e-01 7.640431056164e-01 7.638366924362e-01 7.634874196158e-01 7.628434461169e-01 7.619584851655e-01 7.610850964188e-01 7.605014491322e-01 7.602681168695e-01 7.601386822235e-01 7.597507635416e-01 7.589501302628e-01 7.579277978529e-01 7.570612239254e-01 7.565971514669e-01 7.564495065394e-01 7.562656161673e-01 7.557260791425e-01 7.548194065347e-01 7.538352757660e-01 7.530984303626e-01 7.527066688321e-01 7.524982054398e-01 7.522053441730e-01 7.516425001185e-01 7.508196537772e-01 7.499259637095e-01 7.491912317694e-01 7.487289387378e-01 7.484716573515e-01 7.482180844653e-01 7.477420334790e-01 7.469480000671e-01 7.459845875054e-01 7.451648198235e-01 7.447154061366e-01 7.445717042308e-01 7.444145117934e-01 7.439144439852e-01 7.430013627734e-01 7.419550294671e-01 7.411974485683e-01 7.409253344159e-01 7.409209163957e-01 7.407397943833e-01 7.400908278340e-01 7.390745331273e-01 7.381021097992e-01 7.375561090069e-01 7.374644132896e-01 7.374678299753e-01 7.371416659433e-01 7.363590374880e-01 7.353766593959e-01 7.346013107910e-01 7.342554849055e-01 7.342063417162e-01 7.340894844074e-01 7.336166243882e-01 7.328123609023e-01 7.319609155152e-01 7.313552263968e-01 7.310700847513e-01 7.309320342835e-01 7.306695448798e-01 7.301265623764e-01 7.293699488588e-01 7.286188251887e-01 7.280592545546e-01 7.277144053694e-01 7.274544425957e-01 7.270966911041e-01 7.265312325545e-01 7.257997260203e-01 7.250645825543e-01 7.244754066749e-01 7.240649441987e-01 7.237322107549e-01 7.233215181450e-01 7.227303926810e-01 7.219943208839e-01 7.212699867756e-01 7.206958080331e-01 7.202802482487e-01 7.199149281729e-01 7.194623215089e-01 7.188604922564e-01 7.181733196950e-01 7.175375064535e-01 7.170327169558e-01 7.166248163079e-01 7.162186492496e-01 7.157409606738e-01 7.151845459190e-01 7.146004052233e-01 7.140613151495e-01 7.135865555927e-01 7.131428951986e-01 7.126942250867e-01 7.122204225987e-01 7.117153232769e-01 7.111964058139e-01 7.106901666467e-01 7.102049650378e-01 7.097300250460e-01 7.092589667728e-01 7.087854536784e-01 7.082998820042e-01 7.078120404550e-01 7.073333907329e-01 7.068554716946e-01 7.063696160230e-01 7.058834679679e-01 7.054104386649e-01 7.049501197284e-01 7.044950045183e-01 7.040295694409e-01 7.035395034886e-01 7.030371591083e-01 7.025513269721e-01 7.020864548672e-01 7.016217344984e-01 7.011406077860e-01 7.006432921183e-01 7.001416675573e-01 6.996539172801e-01 6.991791256054e-01 6.986962127114e-01 6.981987227660e-01 6.977044588032e-01 6.972271889425e-01 6.967615890287e-01 6.962951660533e-01 6.958187073795e-01 6.953361707246e-01 6.948626679053e-01 6.944064197737e-01 6.939533468703e-01 6.934878552140e-01 6.930169679549e-01 6.925495863432e-01 6.920894298782e-01 6.916345138156e-01 6.911735618333e-01 6.907013444250e-01 6.902272401872e-01 6.897619022838e-01 6.893025716783e-01 6.888419078080e-01 6.883787243876e-01 6.879123428319e-01 6.874440203303e-01 6.869821705394e-01 6.865246892696e-01 6.860673447172e-01 6.856090845944e-01 6.851506202463e-01 6.846921275628e-01 6.842356188433e-01 6.837845049128e-01 6.833333507428e-01 6.828801484738e-01 6.824288147860e-01 6.819805023144e-01 6.815340575648e-01 6.810893710535e-01 6.806441635445e-01 6.801969563533e-01 6.797527602309e-01 6.793135987410e-01 6.788735646500e-01 6.784294185773e-01 6.779850915866e-01 6.775433882041e-01 6.771036929136e-01 6.766671746762e-01 6.762292136496e-01 6.757870083441e-01 6.753475432206e-01 6.749132713844e-01 6.744805577590e-01 6.740486660518e-01 6.736178413327e-01 6.731849974901e-01 6.727554989232e-01 6.723299056972e-01 6.719046664975e-01 6.714786483613e-01 6.710548784845e-01 6.706321365693e-01 6.702088951456e-01 6.697888504668e-01 6.693689474925e-01 6.689483492225e-01 6.685316580970e-01 6.681170989010e-01 6.677005357388e-01 6.672868677809e-01 6.668768045044e-01 6.664651297442e-01 6.660551341105e-01 6.656482950860e-01 6.652402103849e-01 6.648355091260e-01 6.644335132106e-01 6.640298132931e-01 6.636263334171e-01 6.632272247574e-01 6.628280249223e-01 6.624302466200e-01 6.620356215393e-01 6.616408334692e-01 6.612461748996e-01 6.608566332976e-01 6.604667387422e-01 6.600768049559e-01 6.596906857866e-01 6.593051210909e-01 6.589190138237e-01 6.585370477883e-01 6.581566282965e-01 6.577756823889e-01 6.573983730859e-01 6.570226004007e-01 6.566462112290e-01 6.562736573713e-01 6.559044542507e-01 6.555321832623e-01 6.551639184820e-01 6.547978590611e-01 6.544320811866e-01 6.540695847012e-01 6.537085589450e-01 6.533469508473e-01 6.529886479366e-01 6.526332385806e-01 6.522788163057e-01 6.519265221321e-01 6.515769129626e-01 6.512273182608e-01 6.508798551768e-01 6.505356874422e-01 6.501915090017e-01 6.498506841664e-01 6.495121480912e-01 6.491737445931e-01 6.488363968846e-01 6.485039630960e-01 6.481725252275e-01 6.478430637798e-01 6.475163790968e-01 6.471909858361e-01 6.468673910002e-01 6.465466878285e-01 6.462271763642e-01 6.459101348882e-01 6.455962549492e-01 6.452837409244e-01 6.449730215935e-01 6.446651176457e-01 6.443593794914e-01 6.440546970555e-01 6.437544240940e-01 6.434560484456e-01 6.431582074845e-01 6.428642401945e-01 6.425716933943e-01 6.422810050326e-01 6.419942470087e-01 6.417095823735e-01 6.414262615170e-01 6.411466902415e-01 6.408678260731e-01 6.405907729698e-01 6.403179675599e-01 6.400469080763e-01 6.397774732586e-01 6.395120380966e-01 6.392485986730e-01 6.389869374850e-01 6.387283361763e-01 6.384709673457e-01 6.382156583895e-01 6.379652640444e-01 6.377168824124e-01 6.374712230001e-01 6.372292712581e-01 6.369878426370e-01 6.367472110616e-01 6.365110734496e-01 6.362779058713e-01 6.360480257185e-01 6.358224102577e-01 6.355969329309e-01 6.353750617932e-01 6.351566984270e-01 6.349383928756e-01 6.347240079317e-01 6.345141150349e-01 6.343059130504e-01 6.341017859050e-01 6.339005167966e-01 6.337002135782e-01 6.335032440431e-01 6.333093673347e-01 6.331177217685e-01 6.329298818991e-01 6.327456235540e-01 6.325631703105e-01 6.323845174892e-01 6.322079400700e-01 6.320326621178e-01 6.318625175239e-01 6.316942395534e-01 6.315293344444e-01 6.313684533141e-01 6.312088843818e-01 6.310519959923e-01 6.308982239364e-01 6.307473610783e-01 6.305997304301e-01 6.304559681711e-01 6.303130047282e-01 6.301740270654e-01 6.300385279980e-01 6.299041009191e-01 6.297742202179e-01 6.296470262816e-01 6.295216232204e-01 6.294010717064e-01 6.292821230930e-01 6.291656728600e-01 6.290531731873e-01 6.289435379927e-01 6.288361053090e-01 6.287325124822e-01 6.286306648857e-01 6.285329619192e-01 6.284391349871e-01 6.283468961377e-01 6.282581676755e-01 6.281717078083e-01 6.280877833941e-01 6.280090037266e-01 6.279331972158e-01 6.278593653988e-01 6.277884397779e-01 6.277189821467e-01 6.276532338908e-01 6.275922292586e-01 6.275330640071e-01 6.274774185196e-01 6.274243463671e-01 6.273721814919e-01 6.273234562785e-01 6.272788361845e-01 6.272363216142e-01 6.271983112567e-01 6.271610739174e-01 6.271259754442e-01 6.270938972882e-01 6.270647968912e-01 6.270388160342e-01 6.270164543945e-01 6.269948605128e-01 6.269757548795e-01 6.269613645955e-01 6.269473714879e-01 6.269377067913e-01 6.269302239103e-01 6.269251248055e-01 6.269234310822e-01 6.269235719324e-01 6.269261994083e-01 6.269324145009e-01 6.269394774661e-01 6.269502594686e-01 6.269637942789e-01 6.269792592126e-01 6.269976572456e-01 6.270184014522e-01 6.270412744920e-01 6.270661940636e-01 6.270939009234e-01 6.271247423751e-01 6.271585525464e-01 6.271935186670e-01 6.272292865572e-01 6.272685659075e-01 6.273094995577e-01 6.273532520743e-01 6.274002210316e-01 6.274472549245e-01 6.274969545984e-01 6.275473632552e-01 6.276008748335e-01 6.276574473986e-01 6.277152145982e-01 6.277747304319e-01 6.278363611115e-01 6.278982974817e-01 6.279631304950e-01 6.280297334400e-01 6.280981442908e-01 6.281690495762e-01 6.282403039146e-01 6.283123803242e-01 6.283871986535e-01 6.284634107647e-01 6.285410801552e-01 6.286213466809e-01 6.287019225174e-01 6.287840692951e-01 6.288672124762e-01 6.289513657775e-01 6.290390284899e-01 6.291261984858e-01 6.292146924240e-01 6.293041711605e-01 6.293937630293e-01 6.294863136322e-01 6.295798449516e-01 6.296734297079e-01 6.297688255095e-01 6.298642390748e-01 6.299603172693e-01 6.300590263749e-01 6.301565216836e-01 6.302550455999e-01 6.303543953925e-01 6.304531416314e-01 6.305536649320e-01 6.306533634905e-01 6.307541430978e-01 6.308548010885e-01 6.309549561034e-01 6.310551583770e-01 6.311568835792e-01 6.312577586488e-01 6.313591159183e-01 6.314589869138e-01 6.315589140421e-01 6.316600194986e-01 6.317598575015e-01 6.318602792278e-01 6.319588889670e-01 6.320566275541e-01 6.321559966475e-01 6.322534522318e-01 6.323509539129e-01 6.324474901256e-01 6.325421153171e-01 6.326367067921e-01 6.327306988602e-01 6.328233322532e-01 6.329156741223e-01 6.330046634886e-01 6.330935489113e-01 6.331809564783e-01 6.332664021602e-01 6.333511198055e-01 6.334326889533e-01 6.335125151439e-01 6.335914081858e-01 6.336680982314e-01 6.337436209242e-01 6.338167890408e-01 6.338860069804e-01 6.339555674935e-01 6.340221031797e-01 6.340860789233e-01 6.341480649846e-01 6.342063006852e-01 6.342632275297e-01 6.343161258258e-01 6.343671698062e-01 6.344154560437e-01 6.344594102697e-01 6.345019013619e-01 6.345403036439e-01 6.345752862432e-01 6.346077790454e-01 6.346353206596e-01 6.346610037258e-01 6.346818586829e-01 6.346983974378e-01 6.347122758286e-01 6.347209913717e-01 6.347268414093e-01 6.347273468134e-01 6.347237266581e-01 6.347157115771e-01 6.347036960774e-01 6.346869701158e-01 6.346654705761e-01 6.346389076126e-01 6.346077147681e-01 6.345716370719e-01 6.345299434879e-01 6.344838510241e-01 6.344314417814e-01 6.343737195162e-01 6.343110637517e-01 6.342421235055e-01 6.341676103720e-01 6.340870072953e-01 6.340000758796e-01 6.339074247575e-01 6.338084772356e-01 6.337028490927e-01 6.335913559048e-01 6.334721790805e-01 6.333474637774e-01 6.332152679225e-01 6.330755507620e-01 6.329292723474e-01 6.327757869548e-01 6.326153449206e-01 6.324468736624e-01 6.322709819921e-01 6.320873967422e-01 6.318961264834e-01 6.316970117850e-01 6.314894844096e-01 6.312741824282e-01 6.310504476064e-01 6.308177579095e-01 6.305770804591e-01 6.303274515771e-01 6.300685926862e-01 6.298011440473e-01 6.295245959319e-01 6.292386556191e-01 6.289438123414e-01 6.286389644063e-01 6.283255522026e-01 6.280018976597e-01 6.276683729277e-01 6.273246920971e-01 6.269714769741e-01 6.266076109562e-01 6.262333903861e-01 6.258492623957e-01 6.254536974891e-01 6.250478357239e-01 6.246315561171e-01 6.242032808602e-01 6.237653011020e-01 6.233151772111e-01 6.228541028587e-01 6.223818332204e-01 6.218974585159e-01 6.214017610506e-01 6.208938623487e-01 6.203745072591e-01 6.198432495660e-01 6.192993091213e-01 6.187432744681e-01 6.181749753645e-01 6.175944595782e-01 6.170015096561e-01 6.163951484632e-01 6.157764512214e-01 6.151450486988e-01 6.145005703835e-01 6.138428207421e-01 6.131716458121e-01 6.124876476483e-01 6.117901528247e-01 6.110791433111e-01 6.103547506282e-01 6.096156333527e-01 6.088644885492e-01 6.080981863198e-01 6.073184733342e-01 6.065251734941e-01 6.057170784016e-01 6.048953690724e-01 6.040594134504e-01 6.032091241372e-01 6.023444719226e-01 6.014654383275e-01 6.005722676306e-01 5.996640555001e-01 5.987422847240e-01 5.978044710536e-01 5.968537330289e-01 5.958874886642e-01 5.949065460837e-01 5.939108461229e-01 5.929004423237e-01 5.918755112637e-01 5.908362515489e-01 5.897810732681e-01 5.887120520582e-01 5.876283382551e-01 5.865292593626e-01 5.854157886455e-01 5.842875078426e-01 5.831448740110e-01 5.819868296833e-01 5.808148920404e-01 5.796285330096e-01 5.784268442321e-01 5.772114389947e-01 5.759814975275e-01 5.747368766327e-01 5.734782908977e-01 5.722049822572e-01 5.709188502239e-01 5.696177450970e-01 5.683029645617e-01 5.669743847189e-01 5.656323194791e-01 5.642772679283e-01 5.629077846738e-01 5.615261306948e-01 5.601310359579e-01 5.587230652064e-01 5.573028766360e-01 5.558689948068e-01 5.544244310777e-01 5.529664046360e-01 5.514967489527e-01 5.500167008995e-01 5.485234313757e-01 5.470208345588e-01 5.455056677760e-01 5.439804840286e-01 5.424453935446e-01 5.408994377802e-01 5.393453116598e-01 5.377794451440e-01 5.362066985179e-01 5.346235385039e-01 5.330326341854e-01 5.314347735599e-01 5.298270467543e-01 5.282144723085e-01 5.265928357342e-01 5.249660639671e-01 5.233332701477e-01 5.216935377922e-01 5.200517682505e-01 5.184018069310e-01 5.167508208988e-01 5.150940185380e-01 5.134344983725e-01 5.117744018476e-01 5.101081968054e-01 5.084452008547e-01 5.067772549335e-01 5.051121071011e-01 5.034454312849e-01 5.017787489738e-01 5.001181470929e-01 4.984536538287e-01 4.967974774388e-01 4.951409584041e-01 4.934895832738e-01 4.918452285370e-01 4.902021829323e-01 4.885711623673e-01 4.869411511400e-01 4.853232494053e-01 4.837122982427e-01 4.821090864936e-01 4.805207613571e-01 4.789360487137e-01 4.773708640227e-01 4.758116715995e-01 4.742686315624e-01 4.727405511610e-01 4.712232151040e-01 4.697281510711e-01 4.682419884665e-01 4.667797825802e-01 4.653317121026e-01 4.639030532920e-01 4.624977864557e-01 4.611062582009e-01 4.597448699899e-01 4.583973858461e-01 4.570794870726e-01 4.557825858676e-01 4.545093859825e-01 4.532668706781e-01 4.520428818909e-01 4.508536580751e-01 4.496862025165e-01 4.485511145261e-01 4.474457054106e-01 4.463659423778e-01 4.453242333788e-01 4.443064015027e-01 4.433271377875e-01 4.423771419478e-01 4.414608370065e-01 4.405813539881e-01 4.397308869529e-01 4.389227650413e-01 4.381436140658e-01 4.374043796932e-01 4.367017748026e-01 4.360331705233e-01 4.354073151163e-01 4.348126361475e-01 4.342623156497e-01 4.337467726789e-01 4.332698489853e-01 4.328353288511e-01 4.324339776308e-01 4.320773384635e-01 4.317554323120e-01 4.314751130312e-01 4.312347441155e-01 4.310292404564e-01 4.308686335822e-01 4.307412451732e-01 4.306565782788e-01 4.306090567451e-01 4.305978329488e-01 4.306296592912e-01 4.306919316401e-01 4.307986537596e-01 4.309362383532e-01 4.311106550921e-01 4.313245603029e-01 4.315657749912e-01 4.318500175352e-01 4.321588533618e-01 4.325070919451e-01 4.328853763741e-01 4.332922549387e-01 4.337358839482e-01 4.341991229210e-01 4.347015981982e-01 4.352224598026e-01 4.357748754807e-01 4.363533032792e-01 4.369488719449e-01 4.375786375695e-01 4.382183212695e-01 4.388897292521e-01 4.395738522226e-01 4.402768736269e-01 4.410033345145e-01 4.417347567592e-01 4.424939067842e-01 4.432550622325e-01 4.440355501378e-01 4.448254867570e-01 4.456202821369e-01 4.464321776601e-01 4.472381600617e-01 4.480621091264e-01 4.488815015198e-01 4.497062903814e-01 4.505357502374e-01 4.513566044777e-01 4.521879752298e-01 4.530043967807e-01 4.538264868888e-01 4.546392590170e-01 4.554431773392e-01 4.562475812083e-01 4.570303846044e-01 4.578163037449e-01 4.585799333088e-01 4.593348576598e-01 4.600789578787e-01 4.607983250337e-01 4.615143774756e-01 4.622002315748e-01 4.628782231162e-01 4.635314756418e-01 4.641626002440e-01 4.647811015714e-01 4.653644964741e-01 4.659382747999e-01 4.664763496643e-01 4.669960113430e-01 4.674908374814e-01 4.679506196159e-01 4.683975273876e-01 4.688012142998e-01 4.691901838540e-01 4.695423633706e-01 4.698657738264e-01 4.701677693924e-01 4.704250873214e-01 4.706689665408e-01 4.708681497507e-01 4.710447589736e-01 4.711896899956e-01 4.712959862629e-01 4.713845626034e-01 4.714267300360e-01 4.714515519771e-01 4.714370571811e-01 4.713926555874e-01 4.713255824192e-01 4.712156367876e-01 4.710916851871e-01 4.709258122931e-01 4.707392699226e-01 4.705247526007e-01 4.702753964710e-01 4.700132178141e-01 4.697096223723e-01 4.693952344625e-01 4.690494545237e-01 4.686814617838e-01 4.683003662866e-01 4.678849517699e-01 4.674670353976e-01 4.670178217404e-01 4.665613737389e-01 4.660897993251e-01 4.655980040586e-01 4.651081335592e-01 4.645928417612e-01 4.640842828877e-01 4.635601442495e-01 4.630335286579e-01 4.625120543340e-01 4.619771135315e-01 4.614598587617e-01 4.609332916626e-01 4.604211956096e-01 4.599173389412e-01 4.594182024818e-01 4.589443363508e-01 4.584704261676e-01 4.580288139789e-01 4.575992480395e-01 4.571926926614e-01 4.568189479404e-01 4.564599391529e-01 4.561464063806e-01 4.558530549707e-01 4.556022362547e-01 4.553895646085e-01 4.552092159864e-01 4.550861523615e-01 4.549923713599e-01 4.549596628794e-01 4.549690059953e-01 4.550307577604e-01 4.551551252787e-01 4.553222088475e-01 4.555639040235e-01 4.558545477361e-01 4.562140719533e-01 4.566402898505e-01 4.571248360522e-01 4.576922672083e-01 4.583140864051e-01 4.590203197298e-01 4.597946939771e-01 4.606407843042e-01 4.615739371385e-01 4.625667864824e-01 4.636557601158e-01 4.648097677318e-01 4.660484489949e-01 4.673721241646e-01 4.687634138390e-01 4.702536215372e-01 4.718068649525e-01 4.734554969993e-01 4.751808408128e-01 4.769816216571e-01 4.788773990598e-01 4.808353031013e-01 4.828910618861e-01 4.850131941703e-01 4.872176615754e-01 4.895061443499e-01 4.918563269569e-01 4.943012427042e-01 4.968016950004e-01 4.993884142113e-01 5.020436781654e-01 5.047604829051e-01 5.075638179397e-01 5.104121758080e-01 5.133449099093e-01 5.163279813931e-01 5.193742045320e-01 5.224892895865e-01 5.256420406445e-01 5.288725202533e-01 5.321351821417e-01 5.354598434229e-01 5.388325735896e-01 5.422399840204e-01 5.457091731519e-01 5.491969964103e-01 5.527420029137e-01 5.563114842036e-01 5.599130645611e-01 5.635563578700e-01 5.672062001975e-01 5.709029777289e-01 5.746022787914e-01 5.783295545598e-01 5.820744978773e-01 5.858178806200e-01 5.895923745358e-01 5.933504799841e-01 5.971291213213e-01 6.009001877190e-01 6.046628314946e-01 6.084352086807e-01 6.121755956208e-01 6.159239541981e-01 6.196401292065e-01 6.233409804206e-01 6.270252228263e-01 6.306656365370e-01 6.342966010814e-01 6.378722360681e-01 6.414245952798e-01 6.449318692709e-01 6.483857503545e-01 6.518090750271e-01 6.551569484336e-01 6.584694888177e-01 6.617093080504e-01 6.648863008195e-01 6.680067187066e-01 6.710372231890e-01 6.740147737385e-01 6.768964996699e-01 6.797051768384e-01 6.824315455524e-01 6.850560030314e-01 6.876080965309e-01 6.900446111082e-01 6.923984499422e-01 6.946440584156e-01 6.967805403297e-01 6.988242620176e-01 7.007384163345e-01 7.025585992142e-01 7.042515255874e-01 7.058289284720e-01 7.072971465955e-01 7.086274113633e-01 7.098547449403e-01 7.109428412870e-01 7.119146994528e-01 7.127647926350e-01 7.134774288173e-01 7.140831370220e-01 7.145464216889e-01 7.148978403274e-01 7.151242719138e-01 7.152240253071e-01 7.152190836488e-01 7.150813034331e-01 7.148463327427e-01 7.144939858884e-01 7.140367387279e-01 7.134895184849e-01 7.128331844016e-01 7.121038877095e-01 7.112830542517e-01 7.103911421611e-01 7.094395516426e-01 7.084167400151e-01 7.073621816524e-01 7.062558993100e-01 7.051291677678e-01 7.039884343224e-01 7.028334693240e-01 7.017016702554e-01 7.005769828375e-01 6.994975336244e-01 6.984665486880e-01 6.974924530706e-01 6.966121356867e-01 6.958111821315e-01 6.951347558487e-01 6.945795202446e-01 6.941656997469e-01 6.939217914520e-01 6.938397335469e-01 6.939653484079e-01 6.942899135131e-01 6.948404560281e-01 6.956363997131e-01 6.966741155577e-01 6.979936238388e-01 6.995818021535e-01 7.014660604956e-01 7.036567379642e-01 7.061495733864e-01 7.089767284364e-01 7.121178668301e-01 7.156001219249e-01 7.194173293894e-01 7.235678947144e-01 7.280680606464e-01 7.328942092511e-01 7.380659258391e-01 7.435639785659e-01 7.493851666139e-01 7.555320667892e-01 7.619781647163e-01 7.687325311052e-01 7.757674330794e-01 7.830773012553e-01 7.906517615324e-01 7.984631298529e-01 8.065112080399e-01 8.147644248274e-01 8.232142002041e-01 8.318415478968e-01 8.406196482176e-01 8.495416035046e-01 8.585746968479e-01 8.677077486891e-01 8.769191229938e-01 8.861834330654e-01 8.954896932494e-01 9.048080058059e-01 9.141249171568e-01 9.234195113318e-01 9.326691385646e-01 9.418607410385e-01 9.509704087371e-01 9.599829206326e-01 9.688815859190e-01 9.776457385261e-01 9.862646169516e-01 9.947180291473e-01 1.002993584453e+00 1.011079297933e+00 1.018956707664e+00 1.026619342153e+00 1.034052407227e+00 1.041245983548e+00 1.048192988060e+00 1.054881143115e+00 1.061306601777e+00 1.067460351320e+00 1.073338219662e+00 1.078936582006e+00 1.084249773721e+00 1.089277616451e+00 1.094019229468e+00 1.098474555411e+00 1.102644077957e+00 1.106531715813e+00 1.110138963638e+00 1.113472729739e+00 1.116537417278e+00 1.119339720832e+00 1.121890151613e+00 1.124194265655e+00 1.126265724664e+00 1.128114096276e+00 1.129751479833e+00 1.131194867856e+00 1.132452513930e+00 1.133546499431e+00 1.134488904539e+00 1.135295849104e+00 1.135989753231e+00 1.136582402468e+00 1.137098663341e+00 1.137553267800e+00 1.137966912648e+00 1.138360848498e+00 1.138749889930e+00 1.139160430934e+00 1.139604542824e+00 1.140105186552e+00 1.140679204595e+00 1.141341448206e+00 1.142113284684e+00 1.143004167339e+00 1.144030933923e+00 1.145205083425e+00 1.146534787020e+00 1.148031659867e+00 1.149697638496e+00 1.151542591578e+00 1.153563880645e+00 1.155762607388e+00 1.158136543185e+00 1.160679446870e+00 1.163385746428e+00 1.166241981455e+00 1.169238293999e+00 1.172358439007e+00 1.175586047008e+00 1.178901327030e+00 1.182282534170e+00 1.185709639119e+00 1.189153626708e+00 1.192593270509e+00 1.195998346808e+00 1.199343605641e+00 1.202601761679e+00 1.205742424422e+00 1.208742244962e+00 1.211569059025e+00 1.214199522427e+00 1.216610229937e+00 1.218773920157e+00 1.220672693114e+00 1.222284693919e+00 1.223594712942e+00 1.224589539929e+00 1.225256347001e+00 1.225590679605e+00 1.225586475897e+00 1.225246494628e+00 1.224573651372e+00 1.223577959076e+00 1.222270855929e+00 1.220670379103e+00 1.218798545542e+00 1.216679303773e+00 1.214346054909e+00 1.211828297436e+00 1.209165626996e+00 1.206400630620e+00 1.203572347214e+00 1.200732405238e+00 1.197922625082e+00 1.195196635103e+00 1.192600926421e+00 1.190184284294e+00 1.187995935330e+00 1.186078068778e+00 1.184476372009e+00 1.183224954185e+00 1.182360339367e+00 1.181909286620e+00 1.181889369917e+00 1.182322206833e+00 1.183207736453e+00 1.184548437390e+00 1.186336145767e+00 1.188549829650e+00 1.191171328143e+00 1.194161504038e+00 1.197485342204e+00 1.201096610009e+00 1.204941763240e+00 1.208970374973e+00 1.213116328280e+00 1.217323672861e+00 1.221527874961e+00 1.225663623156e+00 1.229676074431e+00 1.233497688228e+00 1.237081436945e+00 1.240373075826e+00 1.243330006342e+00 1.245919457763e+00 1.248107110095e+00 1.249881901063e+00 1.251231544105e+00 1.252160618702e+00 1.252686652874e+00 1.252831637315e+00 1.252641857866e+00 1.252163203445e+00 1.251461768148e+00 1.250614511889e+00 1.249701185889e+00 1.248822725428e+00 1.248074049956e+00 1.247566026617e+00 1.247405265566e+00 1.247699183797e+00 1.248553693313e+00 1.250060883680e+00 1.252311829979e+00 1.255374663071e+00 1.259301305093e+00 1.264127531148e+00 1.269855411552e+00 1.276475218318e+00 1.283939101226e+00 1.292178450594e+00 1.301098944561e+00 1.310576169003e+00 1.320474370506e+00 1.330627481446e+00 1.340863654911e+00 1.350996684415e+00 1.360830387843e+00 1.370177348455e+00 1.378839403422e+00 1.386642304271e+00 1.393414132140e+00 1.399001379439e+00 1.403281955204e+00 1.406145613390e+00 1.407527743864e+00 1.407385258040e+00 1.405715047876e+00 1.402558058928e+00 1.397981743667e+00 1.392109819592e+00 1.385091078400e+00 1.377118990121e+00 1.368426290078e+00 1.359260642788e+00 1.349912974753e+00 1.340673297091e+00 1.331842737749e+00 1.323724857977e+00 1.316590465087e+00 1.310697851666e+00 1.306249815129e+00 1.303403549859e+00 1.302258732352e+00 1.302836868131e+00 1.305107844772e+00 1.308960474329e+00 1.314233972100e+00 1.320716040360e+00 1.328144907845e+00 1.336250799604e+00 1.344733286970e+00 1.353308398040e+00 1.361701100852e+00 1.369653466934e+00 1.376960008409e+00 1.383433367880e+00 1.388945254142e+00 1.393410267749e+00 1.396772693592e+00 1.399041494810e+00 1.400230318374e+00 1.400400696471e+00 1.399625011231e+00 1.397971649529e+00 1.395534329400e+00 1.392362859565e+00 1.388517247274e+00 1.384026445970e+00 1.378881760659e+00 1.373084711381e+00 1.366578782776e+00 1.359326420918e+00 1.351281984882e+00 1.342388998867e+00 1.332655044453e+00 1.322074932068e+00 1.310721160217e+00 1.298713311536e+00 1.286201796017e+00 1.273439020122e+00 1.260678619952e+00 1.248248740548e+00 1.236492156369e+00 1.225736798029e+00 1.216335184096e+00 1.208549312593e+00 1.202622131668e+00 1.198699702264e+00 1.196837584104e+00 1.197033971249e+00 1.199163614253e+00 1.203074320645e+00 1.208533118252e+00 1.215278610750e+00 1.223044856641e+00 1.231522596593e+00 1.240444101560e+00 1.249502006584e+00 1.255102470325e+00 1.258381899282e+00 1.261002117814e+00 1.264771333472e+00 1.270649008883e+00 1.278160247487e+00 1.285595755591e+00 1.290824501088e+00 1.292275420439e+00 1.289641154880e+00 1.283997495771e+00 1.277221704906e+00 1.271049373636e+00 1.266201112983e+00 1.262003929718e+00 1.256744413658e+00 1.248576539703e+00 1.236476693033e+00 1.220785263993e+00 1.203126159645e+00 1.185689334321e+00 1.170191701216e+00 1.157059899979e+00 1.145290159171e+00 1.133039681418e+00 1.118680256355e+00 1.101769767511e+00 1.083420019926e+00 1.065910377075e+00 1.051691651367e+00 1.042197596150e+00 1.037093377867e+00 1.034458765418e+00 1.031763889986e+00 1.027083376281e+00 1.019997100473e+00 1.011781197858e+00 1.004773851158e+00 1.000583793609e+00 9.640068863836e-01 9.490594618767e-01 9.103863847051e-01 8.732215450819e-01 8.637212525929e-01 8.902274391711e-01 9.341295408883e-01 9.653209650543e-01 9.624331759279e-01 9.233923603687e-01 8.678275356557e-01 8.305541731577e-01 8.397765365648e-01 8.908239279361e-01 9.499463543012e-01 9.819747146063e-01 9.689018266001e-01 9.157022262255e-01 8.498304016705e-01 8.119274272074e-01 8.291624265000e-01 8.893771990656e-01 9.538676271704e-01 9.881388633518e-01 9.768777862955e-01 9.260193858323e-01 8.601381245043e-01 8.140612996685e-01 8.135500043952e-01 8.553886272318e-01 9.126380898839e-01 9.573879767334e-01 9.739885613304e-01 9.605088806582e-01 9.257054470755e-01 8.847525860289e-01 8.543100267078e-01 8.465754080543e-01 8.641784270952e-01 8.992751450631e-01 9.376753013615e-01 9.647399129362e-01 9.701874020804e-01 9.516991300466e-01 9.170866575001e-01 8.836770343141e-01 8.716752041530e-01 8.911779171986e-01 9.333144200301e-01 9.760637599638e-01 9.979707126530e-01 9.878502317276e-01 9.485343443677e-01 8.962955191123e-01 8.551887739094e-01 8.447766550764e-01 8.667194653390e-01 9.046624696107e-01 9.374482741343e-01 9.506141678987e-01 9.398357581019e-01 9.091405740934e-01 8.674200913941e-01 8.248936820013e-01 7.906497968562e-01 7.712177552725e-01 7.691842494344e-01 7.817234032113e-01 8.003016724556e-01 8.132225690038e-01 8.101414092608e-01 7.867139009006e-01 7.478339720747e-01 7.077757714064e-01 6.847653098664e-01 6.889773611152e-01 7.135170584917e-01 7.399233721432e-01 7.517064334435e-01 7.434951597462e-01 7.231370287750e-01 7.077088018387e-01 7.128319121071e-01 7.405376812861e-01 7.779136195656e-01 8.077890617415e-01 8.195500259761e-01 8.133686932349e-01 7.988632042282e-01 7.893962069408e-01 7.941167742195e-01 8.127711450167e-01 8.375910618609e-01 8.597236510313e-01 8.737897115525e-01 8.784897816446e-01 8.747058067274e-01 8.637746208634e-01 8.476317696726e-01 8.302973259874e-01 8.186523649154e-01 8.198292271626e-01 8.357557790527e-01 8.595578604696e-01 8.781659012798e-01 8.794482396459e-01 8.589939846467e-01 8.239518826760e-01 7.920187471934e-01 7.829391919068e-01 8.040401420676e-01 8.431291507642e-01 8.779098137195e-01 8.902765701366e-01 8.744993902356e-01 8.388980763415e-01 8.024396303372e-01 7.853163256767e-01 7.956222018596e-01 8.237562864142e-01 8.511143967476e-01 8.626429503449e-01 8.530433297318e-01 8.267414007307e-01 7.944864577958e-01 7.682236380111e-01 7.561928902105e-01 7.603385900829e-01 7.835346071605e-01 8.260628653429e-01
 7.968240953242e-01 7.957508860250e-01 7.950380343202e-01 7.947014534180e-01 7.944508003980e-01 7.939836814272e-01 7.931934655938e-01 7.921958891446e-01 7.912516833316e-01 7.906094337378e-01 7.902898893582e-01 7.900327043955e-01 7.895206790788e-01 7.886755461213e-01 7.876964141038e-01 7.868645608166e-01 7.863328744649e-01 7.860493321931e-01 7.857811046860e-01 7.852645178579e-01 7.844219902776e-01 7.834583703686e-01 7.826815758799e-01 7.822226591647e-01 7.819535359797e-01 7.816386907024e-01 7.811106220500e-01 7.803416376719e-01 7.794539485536e-01 7.786695208682e-01 7.781570627179e-01 7.778786899389e-01 7.776012727274e-01 7.770815500005e-01 7.762635140901e-01 7.753197829330e-01 7.745328109949e-01 7.740792818423e-01 7.738614698016e-01 7.735649383295e-01 7.729341579552e-01 7.720108592284e-01 7.710899264461e-01 7.704421604434e-01 7.700974425691e-01 7.698545548960e-01 7.694583925836e-01 7.687821959078e-01 7.679078447836e-01 7.670652820556e-01 7.664605031377e-01 7.661209071463e-01 7.658799842165e-01 7.654963656302e-01 7.648186167092e-01 7.638995098609e-01 7.629923398259e-01 7.623769430522e-01 7.621131098154e-01 7.619489941663e-01 7.615235848507e-01 7.606830818351e-01 7.596241730930e-01 7.587252091618e-01 7.582326190132e-01 7.580544133389e-01 7.578335350988e-01 7.572507450724e-01 7.563026603131e-01 7.552847594471e-01 7.545190650525e-01 7.540981662853e-01 7.538558184744e-01 7.535240787179e-01 7.529196093402e-01 7.520567751702e-01 7.511289594974e-01 7.503640626039e-01 7.498709832053e-01 7.495801152860e-01 7.492889959005e-01 7.487713826688e-01 7.479364015922e-01 7.469363282415e-01 7.460862286157e-01 7.456074554659e-01 7.454296113951e-01 7.452337450645e-01 7.446902493962e-01 7.437351209428e-01 7.426527337460e-01 7.418650570326e-01 7.415628345082e-01 7.415218263316e-01 7.412989126230e-01 7.406060836067e-01 7.395491000090e-01 7.385416454888e-01 7.379641098281e-01 7.378393902560e-01 7.378039189971e-01 7.374351299636e-01 7.366106806519e-01 7.355898041852e-01 7.347791606268e-01 7.343985655898e-01 7.343139659082e-01 7.341581533823e-01 7.336451184241e-01 7.328014760359e-01 7.319118797405e-01 7.312684263081e-01 7.309466810546e-01 7.307734714203e-01 7.304756795790e-01 7.298942031724e-01 7.290977058552e-01 7.283054991200e-01 7.277065289062e-01 7.273264498090e-01 7.270342568553e-01 7.266425645941e-01 7.260363721792e-01 7.252611677588e-01 7.244830478460e-01 7.238565068277e-01 7.234135579247e-01 7.230484462383e-01 7.226001840141e-01 7.219637253620e-01 7.211818289158e-01 7.204175306912e-01 7.198081057619e-01 7.193590581202e-01 7.189567956457e-01 7.184605926224e-01 7.178128273488e-01 7.170829295972e-01 7.164094043757e-01 7.158691118604e-01 7.154231416489e-01 7.149749208164e-01 7.144542399153e-01 7.138546200197e-01 7.132318877702e-01 7.126544942244e-01 7.121406225044e-01 7.116554240366e-01 7.111646149201e-01 7.106496113749e-01 7.101050299150e-01 7.095462492176e-01 7.089997586444e-01 7.084726967969e-01 7.079549226025e-01 7.074424627258e-01 7.069281250324e-01 7.064023092696e-01 7.058739693926e-01 7.053530464293e-01 7.048308464653e-01 7.043017867732e-01 7.037737751269e-01 7.032602690584e-01 7.027589723113e-01 7.022611871742e-01 7.017517580863e-01 7.012174919444e-01 7.006727027485e-01 7.001463886462e-01 6.996399663357e-01 6.991314123744e-01 6.986067987009e-01 6.980663185732e-01 6.975229666752e-01 6.969935655969e-01 6.964753240928e-01 6.959479512882e-01 6.954061285923e-01 6.948700799709e-01 6.943505383602e-01 6.938416397127e-01 6.933305351988e-01 6.928089568921e-01 6.922822470160e-01 6.917658462997e-01 6.912661609555e-01 6.907681196211e-01 6.902574627102e-01 6.897423981716e-01 6.892308924990e-01 6.887270809739e-01 6.882273684996e-01 6.877207662348e-01 6.872035606605e-01 6.866854893933e-01 6.861760581295e-01 6.856718963181e-01 6.851654316967e-01 6.846575960418e-01 6.841457151036e-01 6.836330702871e-01 6.831257594612e-01 6.826231735463e-01 6.821199294825e-01 6.816164598284e-01 6.811124358443e-01 6.806077970929e-01 6.801062717136e-01 6.796091379540e-01 6.791121569655e-01 6.786128923380e-01 6.781152355507e-01 6.776209230911e-01 6.771284844826e-01 6.766378694484e-01 6.761461838694e-01 6.756526124532e-01 6.751624330779e-01 6.746771045199e-01 6.741906822291e-01 6.736995175813e-01 6.732088321409e-01 6.727206638879e-01 6.722343342375e-01 6.717514537099e-01 6.712661946830e-01 6.707767646395e-01 6.702905094621e-01 6.698097962753e-01 6.693297552186e-01 6.688511339057e-01 6.683729117560e-01 6.678931134568e-01 6.674160849721e-01 6.669438662401e-01 6.664713784405e-01 6.659978262163e-01 6.655274500794e-01 6.650565908379e-01 6.645864775703e-01 6.641188517665e-01 6.636512939346e-01 6.631839313587e-01 6.627198688423e-01 6.622573715006e-01 6.617935938839e-01 6.613327420232e-01 6.608751157472e-01 6.604159480741e-01 6.599586667637e-01 6.595043150373e-01 6.590486634905e-01 6.585965987237e-01 6.581473568976e-01 6.576956284092e-01 6.572452362683e-01 6.567983205876e-01 6.563517736166e-01 6.559060898998e-01 6.554646108792e-01 6.550223817813e-01 6.545805522188e-01 6.541433126981e-01 6.537058570641e-01 6.532688206028e-01 6.528354541426e-01 6.524022874250e-01 6.519691076706e-01 6.515402549847e-01 6.511119413404e-01 6.506843669603e-01 6.502598777445e-01 6.498367219700e-01 6.494135295313e-01 6.489949123242e-01 6.485774461902e-01 6.481592779653e-01 6.477441705840e-01 6.473312629261e-01 6.469189741441e-01 6.465098136374e-01 6.461021120341e-01 6.456945407424e-01 6.452894951800e-01 6.448884295410e-01 6.444877741430e-01 6.440894483363e-01 6.436935167039e-01 6.432977240481e-01 6.429046253082e-01 6.425147485556e-01 6.421254634111e-01 6.417388609614e-01 6.413552756218e-01 6.409709901403e-01 6.405890723459e-01 6.402117414668e-01 6.398353702764e-01 6.394610545622e-01 6.390899405633e-01 6.387195783771e-01 6.383516354770e-01 6.379873615924e-01 6.376235111630e-01 6.372628116415e-01 6.369050458849e-01 6.365488832421e-01 6.361946956684e-01 6.358438525429e-01 6.354949496208e-01 6.351479404992e-01 6.348046645071e-01 6.344637326144e-01 6.341238514948e-01 6.337876280067e-01 6.334532340572e-01 6.331209892992e-01 6.327928048364e-01 6.324665619529e-01 6.321422660213e-01 6.318219591018e-01 6.315023299916e-01 6.311850622100e-01 6.308723087290e-01 6.305608699261e-01 6.302522287082e-01 6.299473924020e-01 6.296447577675e-01 6.293442531345e-01 6.290470989599e-01 6.287514161965e-01 6.284578328557e-01 6.281698366361e-01 6.278842141819e-01 6.276011651151e-01 6.273225581875e-01 6.270440926795e-01 6.267676410445e-01 6.264958780195e-01 6.262264191885e-01 6.259618098313e-01 6.257006647295e-01 6.254411017232e-01 6.251845907915e-01 6.249318045827e-01 6.246804748155e-01 6.244331314230e-01 6.241899289615e-01 6.239492412020e-01 6.237132530587e-01 6.234800996982e-01 6.232482268528e-01 6.230204274180e-01 6.227958248355e-01 6.225739944661e-01 6.223564756497e-01 6.221425760370e-01 6.219312685780e-01 6.217241255684e-01 6.215194748915e-01 6.213163965861e-01 6.211187080183e-01 6.209238774606e-01 6.207322293721e-01 6.205458054647e-01 6.203606698905e-01 6.201784051926e-01 6.200004076046e-01 6.198251362508e-01 6.196540763387e-01 6.194871587623e-01 6.193215731543e-01 6.191602780383e-01 6.190030031221e-01 6.188476103577e-01 6.186969051503e-01 6.185495491225e-01 6.184049041861e-01 6.182648417611e-01 6.181272189019e-01 6.179931442019e-01 6.178634781007e-01 6.177364240748e-01 6.176129572223e-01 6.174930767578e-01 6.173760377407e-01 6.172641228317e-01 6.171561779854e-01 6.170506195329e-01 6.169487578007e-01 6.168501209250e-01 6.167542658410e-01 6.166645827891e-01 6.165782635211e-01 6.164946346237e-01 6.164143385891e-01 6.163362349436e-01 6.162624718441e-01 6.161942151853e-01 6.161284557112e-01 6.160667517765e-01 6.160081697740e-01 6.159507706623e-01 6.158985076324e-01 6.158500146815e-01 6.158049486996e-01 6.157650126890e-01 6.157263432256e-01 6.156906760415e-01 6.156582874525e-01 6.156301167879e-01 6.156056423547e-01 6.155850740002e-01 6.155662851435e-01 6.155513668864e-01 6.155401816809e-01 6.155319698260e-01 6.155274168637e-01 6.155268844000e-01 6.155286219492e-01 6.155347929800e-01 6.155437969460e-01 6.155558572122e-01 6.155723734455e-01 6.155901928317e-01 6.156127658087e-01 6.156386061714e-01 6.156669974283e-01 6.157002066578e-01 6.157354784547e-01 6.157738896171e-01 6.158152190312e-01 6.158602947433e-01 6.159091380343e-01 6.159618805339e-01 6.160158814115e-01 6.160726522714e-01 6.161332717626e-01 6.161962588259e-01 6.162630154698e-01 6.163334546114e-01 6.164052976519e-01 6.164804126623e-01 6.165570815060e-01 6.166379188111e-01 6.167219860063e-01 6.168085854341e-01 6.168981846723e-01 6.169896903590e-01 6.170836456343e-01 6.171806385816e-01 6.172805829953e-01 6.173827300085e-01 6.174882733062e-01 6.175952607473e-01 6.177042091388e-01 6.178170038305e-01 6.179310005125e-01 6.180484324042e-01 6.181685436607e-01 6.182904456567e-01 6.184146072855e-01 6.185402994653e-01 6.186688802396e-01 6.188003417510e-01 6.189339060887e-01 6.190687495292e-01 6.192056735814e-01 6.193440370007e-01 6.194857716422e-01 6.196293194094e-01 6.197741575649e-01 6.199218667864e-01 6.200698304947e-01 6.202203747140e-01 6.203737523334e-01 6.205270471144e-01 6.206828802226e-01 6.208391483756e-01 6.209971937815e-01 6.211570878813e-01 6.213179517478e-01 6.214795706165e-01 6.216433987753e-01 6.218065865354e-01 6.219716569764e-01 6.221385243794e-01 6.223060858171e-01 6.224747142007e-01 6.226425632050e-01 6.228119489132e-01 6.229832850603e-01 6.231547428504e-01 6.233265842915e-01 6.234984924125e-01 6.236708123573e-01 6.238447842714e-01 6.240184989495e-01 6.241929377238e-01 6.243675981185e-01 6.245412999284e-01 6.247159980439e-01 6.248907374332e-01 6.250657761168e-01 6.252405914831e-01 6.254134522210e-01 6.255870598320e-01 6.257604797610e-01 6.259328395586e-01 6.261051918904e-01 6.262754636056e-01 6.264452809010e-01 6.266149103373e-01 6.267832145417e-01 6.269514209947e-01 6.271181988449e-01 6.272823900918e-01 6.274476899050e-01 6.276103262951e-01 6.277725271224e-01 6.279329887428e-01 6.280907190274e-01 6.282481303217e-01 6.284027122006e-01 6.285562611457e-01 6.287081212949e-01 6.288566939002e-01 6.290043598201e-01 6.291491023157e-01 6.292921403710e-01 6.294327276443e-01 6.295699315162e-01 6.297055587293e-01 6.298376736164e-01 6.299667960759e-01 6.300937151987e-01 6.302168933781e-01 6.303375039283e-01 6.304547448323e-01 6.305679018010e-01 6.306781846014e-01 6.307851246723e-01 6.308884822031e-01 6.309880225593e-01 6.310833923174e-01 6.311753195189e-01 6.312626790694e-01 6.313464900153e-01 6.314252563909e-01 6.315000545574e-01 6.315699614532e-01 6.316356050488e-01 6.316960930385e-01 6.317522109524e-01 6.318031091708e-01 6.318482048077e-01 6.318887992510e-01 6.319242896276e-01 6.319538498692e-01 6.319780899616e-01 6.319959408088e-01 6.320091126792e-01 6.320153630335e-01 6.320155806601e-01 6.320096529997e-01 6.319977751643e-01 6.319794155355e-01 6.319545008018e-01 6.319226104288e-01 6.318842348512e-01 6.318386832207e-01 6.317866974407e-01 6.317267345781e-01 6.316597220268e-01 6.315849219198e-01 6.315032203223e-01 6.314134934467e-01 6.313154530213e-01 6.312099308692e-01 6.310956840332e-01 6.309736367833e-01 6.308432570465e-01 6.307040916880e-01 6.305562112505e-01 6.304003074304e-01 6.302351645801e-01 6.300611215090e-01 6.298772433993e-01 6.296847501983e-01 6.294827746176e-01 6.292708698577e-01 6.290495117754e-01 6.288180393812e-01 6.285770876455e-01 6.283251496018e-01 6.280637144919e-01 6.277917701269e-01 6.275091379460e-01 6.272166410409e-01 6.269124943981e-01 6.265979359348e-01 6.262723519790e-01 6.259353980159e-01 6.255874413147e-01 6.252277861112e-01 6.248568139875e-01 6.244739951001e-01 6.240796608589e-01 6.236733935026e-01 6.232550842644e-01 6.228245288582e-01 6.223821384857e-01 6.219269558182e-01 6.214596030374e-01 6.209797435658e-01 6.204866949987e-01 6.199815442497e-01 6.194625417790e-01 6.189314032092e-01 6.183861943660e-01 6.178284876243e-01 6.172570450016e-01 6.166722598885e-01 6.160742072344e-01 6.154624124077e-01 6.148367827444e-01 6.141972816259e-01 6.135438845502e-01 6.128766401696e-01 6.121951916091e-01 6.114999986426e-01 6.107901435881e-01 6.100659060491e-01 6.093279980648e-01 6.085748680569e-01 6.078077500940e-01 6.070264328752e-01 6.062295494965e-01 6.054189734764e-01 6.045926831839e-01 6.037530316406e-01 6.028978275082e-01 6.020276403444e-01 6.011431333366e-01 6.002435887766e-01 5.993289993263e-01 5.983997586622e-01 5.974555317346e-01 5.964963755261e-01 5.955221481597e-01 5.945337414862e-01 5.935302740652e-01 5.925115671157e-01 5.914785283115e-01 5.904299833775e-01 5.893680382838e-01 5.882900979724e-01 5.871980535753e-01 5.860916030252e-01 5.849703368522e-01 5.838350466113e-01 5.826851345765e-01 5.815210588869e-01 5.803432418775e-01 5.791504391612e-01 5.779444041494e-01 5.767246718214e-01 5.754909986355e-01 5.742444528180e-01 5.729829948908e-01 5.717099853056e-01 5.704224324593e-01 5.691228894849e-01 5.678105318511e-01 5.664856360046e-01 5.651490734195e-01 5.637990687412e-01 5.624382709472e-01 5.610658165602e-01 5.596810660564e-01 5.582868262658e-01 5.568798583138e-01 5.554643379522e-01 5.540366454058e-01 5.526005786886e-01 5.511544404240e-01 5.496981175184e-01 5.482348555535e-01 5.467603910552e-01 5.452799851796e-01 5.437905940643e-01 5.422929913709e-01 5.407913414521e-01 5.392789123123e-01 5.377645499184e-01 5.362409717571e-01 5.347139559630e-01 5.331826327325e-01 5.316443896636e-01 5.301061680825e-01 5.285607855330e-01 5.270160052307e-01 5.254667382820e-01 5.239161236808e-01 5.223671785436e-01 5.208131385911e-01 5.192643246251e-01 5.177118138409e-01 5.161633846140e-01 5.146171585806e-01 5.130704932069e-01 5.115327859251e-01 5.099922137695e-01 5.084625063944e-01 5.069348855960e-01 5.054135330040e-01 5.039019901527e-01 5.023926199219e-01 5.008983810267e-01 4.994072254601e-01 4.979299326244e-01 4.964619627705e-01 4.950034659033e-01 4.935629328112e-01 4.921277105336e-01 4.907136042017e-01 4.893091742495e-01 4.879226423699e-01 4.865535130671e-01 4.851966531943e-01 4.838650435700e-01 4.825441112185e-01 4.812496532509e-01 4.799718825389e-01 4.787151603188e-01 4.774848449169e-01 4.762700548926e-01 4.750868874614e-01 4.739212830383e-01 4.727852114298e-01 4.716743769219e-01 4.705874549111e-01 4.695337750497e-01 4.685012158640e-01 4.675046180474e-01 4.665329388007e-01 4.655929156125e-01 4.646860063951e-01 4.638061058327e-01 4.629643927665e-01 4.621495760758e-01 4.613725366942e-01 4.606283103989e-01 4.599167903089e-01 4.592441960382e-01 4.586022813336e-01 4.580013398488e-01 4.574330836511e-01 4.569027037767e-01 4.564111970651e-01 4.559528646409e-01 4.555370534481e-01 4.551541262100e-01 4.548124011963e-01 4.545083936336e-01 4.542406638532e-01 4.540149754448e-01 4.538229474694e-01 4.536730187566e-01 4.535595292052e-01 4.534827589004e-01 4.534488283410e-01 4.534460637507e-01 4.534876017080e-01 4.535609337774e-01 4.536727300699e-01 4.538230311121e-01 4.540037881680e-01 4.542273188227e-01 4.544778080490e-01 4.547696706466e-01 4.550922559679e-01 4.554458753640e-01 4.558389504719e-01 4.562534076604e-01 4.567096388940e-01 4.571867736339e-01 4.576985688985e-01 4.582381345679e-01 4.587999368929e-01 4.593968072604e-01 4.600083812950e-01 4.606545581602e-01 4.613160686310e-01 4.620017785516e-01 4.627124897182e-01 4.634341948621e-01 4.641856717789e-01 4.649436165656e-01 4.657252735515e-01 4.665195315452e-01 4.673241650341e-01 4.681481725682e-01 4.689719685921e-01 4.698170817849e-01 4.706613626786e-01 4.715162499312e-01 4.723789674416e-01 4.732385392195e-01 4.741113925990e-01 4.749739776573e-01 4.758468712767e-01 4.767131432809e-01 4.775752883674e-01 4.784415850240e-01 4.792907114752e-01 4.801456804412e-01 4.809823962637e-01 4.818147841774e-01 4.826382645248e-01 4.834418242103e-01 4.842440775234e-01 4.850197066501e-01 4.857908381253e-01 4.865386975141e-01 4.872689518538e-01 4.879875044604e-01 4.886734746329e-01 4.893529866351e-01 4.899971426941e-01 4.906265318170e-01 4.912310247058e-01 4.918031300280e-01 4.923622817886e-01 4.928797754754e-01 4.933837382466e-01 4.938502453762e-01 4.942896017306e-01 4.947057855814e-01 4.950786806338e-01 4.954367216093e-01 4.957496282686e-01 4.960394244490e-01 4.962947949227e-01 4.965115202706e-01 4.967078269650e-01 4.968551667103e-01 4.969838695226e-01 4.970692197924e-01 4.971235288313e-01 4.971492380204e-01 4.971298039249e-01 4.970923055896e-01 4.970072041273e-01 4.968989593053e-01 4.967551943833e-01 4.965733218105e-01 4.963721381376e-01 4.961232361953e-01 4.958584498237e-01 4.955527415060e-01 4.952212017426e-01 4.948656643770e-01 4.944701339235e-01 4.940638948555e-01 4.936162576535e-01 4.931545406811e-01 4.926660260144e-01 4.921502282829e-01 4.916247604965e-01 4.910641266667e-01 4.905002189823e-01 4.899081645633e-01 4.893042064701e-01 4.886916859725e-01 4.880556519239e-01 4.874244324540e-01 4.867706348135e-01 4.861206243958e-01 4.854631581594e-01 4.847987846369e-01 4.841453596686e-01 4.834787623424e-01 4.828304143799e-01 4.821792894579e-01 4.815385730965e-01 4.809144777127e-01 4.802914830760e-01 4.796998406632e-01 4.791120139359e-01 4.785546196096e-01 4.780177720976e-01 4.775012098090e-01 4.770259522391e-01 4.765650759937e-01 4.761525935781e-01 4.757662141250e-01 4.754200561265e-01 4.751212965372e-01 4.748528445143e-01 4.746465942547e-01 4.744738519859e-01 4.743608075752e-01 4.743000850348e-01 4.742876884497e-01 4.743465966363e-01 4.744495402955e-01 4.746285078991e-01 4.748634229326e-01 4.751643280755e-01 4.755420979122e-01 4.759745179682e-01 4.764957611554e-01 4.770754871272e-01 4.777369997730e-01 4.784763808973e-01 4.792827386369e-01 4.801842319790e-01 4.811468040740e-01 4.822052490914e-01 4.833384022040e-01 4.845508488137e-01 4.858569085121e-01 4.872295456878e-01 4.887034727432e-01 4.902469158366e-01 4.918797772345e-01 4.936005113743e-01 4.953917196038e-01 4.972843406274e-01 4.992405126983e-01 5.012939073849e-01 5.034228633246e-01 5.056273656523e-01 5.079268874820e-01 5.102851497801e-01 5.127408661733e-01 5.152585815520e-01 5.178558638552e-01 5.205334393889e-01 5.232670717060e-01 5.260921475138e-01 5.289657199958e-01 5.319196058063e-01 5.349353152247e-01 5.380066253258e-01 5.411557949548e-01 5.443420928091e-01 5.476056529594e-01 5.509096588795e-01 5.542685163548e-01 5.576859655810e-01 5.611314017137e-01 5.646432090455e-01 5.681768983704e-01 5.717616422792e-01 5.753817226455e-01 5.790233133232e-01 5.827156215992e-01 5.864118438614e-01 5.901530518388e-01 5.939035143008e-01 5.976711130395e-01 6.014661829841e-01 6.052525128950e-01 6.090687745012e-01 6.128716000950e-01 6.166839351151e-01 6.204974932511e-01 6.242911460459e-01 6.280959710580e-01 6.318651179325e-01 6.356342986070e-01 6.393755868557e-01 6.430878304352e-01 6.467874525745e-01 6.504328306085e-01 6.540636940279e-01 6.576392328022e-01 6.611749379817e-01 6.646693279717e-01 6.680953409146e-01 6.714861956830e-01 6.747977718330e-01 6.780573626480e-01 6.812473186225e-01 6.843565052966e-01 6.874072183130e-01 6.903574501275e-01 6.932430426928e-01 6.960305501391e-01 6.987272755802e-01 7.013407381595e-01 7.038387328827e-01 7.062557300221e-01 7.085519725315e-01 7.107479739315e-01 7.128391055163e-01 7.148033676565e-01 7.166714962093e-01 7.184041599237e-01 7.200292741339e-01 7.215317324435e-01 7.229032452614e-01 7.241674145765e-01 7.252876712811e-01 7.262991042614e-01 7.271774996700e-01 7.279288823123e-01 7.285676274027e-01 7.290664906593e-01 7.294603105532e-01 7.297235616291e-01 7.298724681122e-01 7.299143203638e-01 7.298329626051e-01 7.296612243528e-01 7.293750424374e-01 7.290002235379e-01 7.285382507418e-01 7.279823686300e-01 7.273655810041e-01 7.266668155125e-01 7.259185133730e-01 7.251195775859e-01 7.242732110401e-01 7.234121767874e-01 7.225178656318e-01 7.216305888677e-01 7.207449125966e-01 7.198764998271e-01 7.190534020554e-01 7.182644173049e-01 7.175523466878e-01 7.169110335761e-01 7.163648623233e-01 7.159367096823e-01 7.156218308828e-01 7.154656878955e-01 7.154572345369e-01 7.156301910116e-01 7.159985667349e-01 7.165649261334e-01 7.173693475436e-01 7.183998441801e-01 7.196915002988e-01 7.212500806904e-01 7.230806610797e-01 7.252170281673e-01 7.276414088354e-01 7.303881344798e-01 7.334519772379e-01 7.368390689305e-01 7.405680402765e-01 7.446213621644e-01 7.490245547414e-01 7.537603944224e-01 7.588332582307e-01 7.642486931817e-01 7.699856702824e-01 7.760590943170e-01 7.824417039322e-01 7.891366875592e-01 7.961336416582e-01 8.034106228134e-01 8.109708650227e-01 8.187835182809e-01 8.268451914856e-01 8.351371366052e-01 8.436356810640e-01 8.523352746258e-01 8.612037586173e-01 8.702328998142e-01 8.793991298223e-01 8.886790400302e-01 8.980615785486e-01 9.075160471462e-01 9.170293962215e-01 9.265793201823e-01 9.361427010254e-01 9.457056298912e-01 9.552410410096e-01 9.647341486965e-01 9.741658667936e-01 9.835135325763e-01 9.927644507569e-01 1.001894604875e+00 1.010891950383e+00 1.019740379667e+00 1.028417948621e+00 1.036917506204e+00 1.045219130552e+00 1.053310903775e+00 1.061182964165e+00 1.068819161420e+00 1.076212378978e+00 1.083350412947e+00 1.090224502167e+00 1.096829311150e+00 1.103153629137e+00 1.109194932548e+00 1.114947850683e+00 1.120407773611e+00 1.125574030482e+00 1.130442764503e+00 1.135015150460e+00 1.139291632530e+00 1.143273890005e+00 1.146964687853e+00 1.150370347131e+00 1.153493469618e+00 1.156342155203e+00 1.158924145238e+00 1.161247376846e+00 1.163325012249e+00 1.165162877918e+00 1.166779336026e+00 1.168183502043e+00 1.169390230494e+00 1.170417891148e+00 1.171277213885e+00 1.171991257028e+00 1.172573103821e+00 1.173042675580e+00 1.173421051762e+00 1.173722728903e+00 1.173974225631e+00 1.174189053303e+00 1.174391923939e+00 1.174601141829e+00 1.174834069247e+00 1.175115834411e+00 1.175459032252e+00 1.175885431945e+00 1.176410791546e+00 1.177049345606e+00 1.177818629514e+00 1.178726029748e+00 1.179788839759e+00 1.181010860784e+00 1.182401291858e+00 1.183965558453e+00 1.185704028189e+00 1.187619474130e+00 1.189705859598e+00 1.191961718800e+00 1.194376459304e+00 1.196941116513e+00 1.199642938984e+00 1.202466176350e+00 1.205395539289e+00 1.208407325212e+00 1.211483633468e+00 1.214598651052e+00 1.217728196401e+00 1.220847850239e+00 1.223926833019e+00 1.226942006676e+00 1.229861315602e+00 1.232657903186e+00 1.235305489667e+00 1.237774068150e+00 1.240040895494e+00 1.242078328902e+00 1.243865408317e+00 1.245381481055e+00 1.246606540232e+00 1.247528310049e+00 1.248131401936e+00 1.248409578921e+00 1.248357322761e+00 1.247973047005e+00 1.247260284654e+00 1.246225583249e+00 1.244882676738e+00 1.243244974219e+00 1.241336680694e+00 1.239179769018e+00 1.236805280376e+00 1.234247487126e+00 1.231540844748e+00 1.228732574424e+00 1.225860320149e+00 1.222974105098e+00 1.220123449671e+00 1.217356064428e+00 1.214725542145e+00 1.212279744815e+00 1.210068767341e+00 1.208140345282e+00 1.206538046025e+00 1.205303851414e+00 1.204469506686e+00 1.204070247161e+00 1.204124272908e+00 1.204651212549e+00 1.205660720052e+00 1.207149004208e+00 1.209114179997e+00 1.211535718636e+00 1.214391217098e+00 1.217650394550e+00 1.221269114928e+00 1.225206612094e+00 1.229405963552e+00 1.233812844747e+00 1.238366123045e+00 1.242998235732e+00 1.247650083222e+00 1.252247779526e+00 1.256734134752e+00 1.261042236418e+00 1.265113765224e+00 1.268898566409e+00 1.272341963682e+00 1.275411331248e+00 1.278069722989e+00 1.280295269431e+00 1.282080860255e+00 1.283418459315e+00 1.284327228785e+00 1.284824513831e+00 1.284949432537e+00 1.284752280926e+00 1.284287734006e+00 1.283636580249e+00 1.282874133640e+00 1.282097459178e+00 1.281406244146e+00 1.280901421632e+00 1.280696294639e+00 1.280891025698e+00 1.281594784912e+00 1.282901602113e+00 1.284895663981e+00 1.287651406844e+00 1.291216018426e+00 1.295626892119e+00 1.300888714145e+00 1.306985179720e+00 1.313874872749e+00 1.321482248124e+00 1.329717153718e+00 1.338453814805e+00 1.347552003967e+00 1.356853767698e+00 1.366177587514e+00 1.375344314439e+00 1.384155809556e+00 1.392426333219e+00 1.399968365086e+00 1.406598597981e+00 1.412163569396e+00 1.416512036357e+00 1.419530009574e+00 1.421127487165e+00 1.421240639664e+00 1.419855178162e+00 1.416977470195e+00 1.412668521453e+00 1.407023524514e+00 1.400174004645e+00 1.392305684545e+00 1.383621893595e+00 1.374378616051e+00 1.364845155152e+00 1.355311105275e+00 1.346089346773e+00 1.337472949539e+00 1.329759356425e+00 1.323209737704e+00 1.318048776005e+00 1.314460529397e+00 1.312552026070e+00 1.312382445336e+00 1.313929396420e+00 1.317102904470e+00 1.321759972909e+00 1.327682142428e+00 1.334628212891e+00 1.342309885912e+00 1.350428256673e+00 1.358688661595e+00 1.366790408861e+00 1.374477479329e+00 1.381507662627e+00 1.387687588893e+00 1.392874881353e+00 1.396954190954e+00 1.399882789800e+00 1.401637806932e+00 1.402242852325e+00 1.401761028335e+00 1.400251937763e+00 1.397818660533e+00 1.394536122991e+00 1.390485781519e+00 1.385740246010e+00 1.380322264951e+00 1.374269756909e+00 1.367560775450e+00 1.360166485216e+00 1.352060269702e+00 1.343170269741e+00 1.333483221394e+00 1.322966325359e+00 1.311636348944e+00 1.299571452570e+00 1.286863068539e+00 1.273714569435e+00 1.260346385151e+00 1.247055528916e+00 1.234192572720e+00 1.222101472645e+00 1.211183115223e+00 1.201774916192e+00 1.194198186113e+00 1.188706252268e+00 1.185442637207e+00 1.184496226663e+00 1.185807972185e+00 1.189261363646e+00 1.194639748170e+00 1.201658015617e+00 1.210012153374e+00 1.219331506880e+00 1.229275197514e+00 1.239467387729e+00 1.245991063824e+00 1.250209751414e+00 1.253752455107e+00 1.258385152839e+00 1.265027917135e+00 1.273180755493e+00 1.281119192685e+00 1.286712738244e+00 1.288394632060e+00 1.285857187692e+00 1.280161771122e+00 1.273169200172e+00 1.266596491460e+00 1.261156166726e+00 1.256186094750e+00 1.249998623752e+00 1.240782766840e+00 1.227555629994e+00 1.210697835861e+00 1.191874330013e+00 1.173317370254e+00 1.156776490529e+00 1.142699326996e+00 1.130076647534e+00 1.117040781431e+00 1.101923292577e+00 1.084244310340e+00 1.065096844386e+00 1.046778030517e+00 1.031797171639e+00 1.021685635986e+00 1.016231609720e+00 1.013622277305e+00 1.011402304290e+00 1.007643907318e+00 1.001804386503e+00 9.949455746003e-01 9.895492485007e-01 9.874854148425e-01 9.347395803254e-01 9.136072648601e-01 8.720166280260e-01 8.413628123940e-01 8.454678762403e-01 8.829286625076e-01 9.281116987013e-01 9.516949057476e-01 9.378918790585e-01 8.915084559142e-01 8.379965137355e-01 8.130979429926e-01 8.370896099225e-01 8.944682572697e-01 9.483460047689e-01 9.677717430333e-01 9.416828767472e-01 8.825651801903e-01 8.241235914887e-01 8.065664126298e-01 8.450138230698e-01 9.139833864504e-01 9.722267835126e-01 9.901376932767e-01 9.593275562133e-01 8.931997850913e-01 8.236920503483e-01 7.893213748552e-01 8.093904438049e-01 8.673503599591e-01 9.287026063462e-01 9.662814597489e-01 9.690243165940e-01 9.406132802144e-01 8.952077240731e-01 8.518230568651e-01 8.274697112006e-01 8.301820997244e-01 8.562828761590e-01 8.938548908105e-01 9.286774403053e-01 9.487214348735e-01 9.469819635348e-01 9.239491662131e-01 8.892716315068e-01 8.605844339714e-01 8.560503113816e-01 8.817402314423e-01 9.254756751092e-01 9.647289493037e-01 9.797567628947e-01 9.621014708399e-01 9.177831821520e-01 8.662440432102e-01 8.331062935452e-01 8.353144458052e-01 8.682203070140e-01 9.103972139628e-01 9.396564228499e-01 9.435634594772e-01 9.215136945842e-01 8.820776948723e-01 8.383604613561e-01 8.025471853149e-01 7.816037373056e-01 7.761271685799e-01 7.821451066494e-01 7.935451169233e-01 8.032574066638e-01 8.042011575266e-01 7.911786114092e-01 7.637219587034e-01 7.284614316464e-01 6.984837372384e-01 6.872722120173e-01 6.985981193866e-01 7.222316543850e-01 7.412367099031e-01 7.430854609409e-01 7.266054530192e-01 7.031781342302e-01 6.915747972599e-01 7.054259859685e-01 7.416459496815e-01 7.830600346856e-01 8.114381321227e-01 8.175814185482e-01 8.044292973584e-01 7.849753315631e-01 7.753856274063e-01 7.852020393960e-01 8.115325341205e-01 8.428432048898e-01 8.676910474609e-01 8.801643746273e-01 8.803474244588e-01 8.717779733689e-01 8.586144145240e-01 8.444408218462e-01 8.328008510249e-01 8.279369738215e-01 8.334006410180e-01 8.488307444516e-01 8.679399448867e-01 8.805558471263e-01 8.779048948839e-01 8.578925822925e-01 8.279680880205e-01 8.033708202821e-01 7.990667888944e-01 8.185708533838e-01 8.503052893366e-01 8.760872559004e-01 8.823933623908e-01 8.667146548673e-01 8.381136083156e-01 8.126503852054e-01 8.041285987556e-01 8.148061014937e-01 8.348080407724e-01 8.506116730715e-01 8.537995816048e-01 8.441484938045e-01 8.274873709136e-01 8.109140151822e-01 7.984781713397e-01 7.905535057175e-01 7.867089547205e-01 7.952489147913e-01 8.284618327389e-01
 8.010002191172e-01 7.999035604062e-01 7.991729118105e-01 7.988124816996e-01 7.985309661825e-01 7.980317507168e-01 7.972108819210e-01 7.961825499217e-01 7.952116474426e-01 7.945467471219e-01 7.942037558509e-01 7.939139791106e-01 7.933665744492e-01 7.924927135495e-01 7.914908657138e-01 7.906337627011e-01 7.900733266303e-01 7.897593649255e-01 7.894618163681e-01 7.889157357658e-01 7.880429416684e-01 7.870510550968e-01 7.862461671657e-01 7.857561162333e-01 7.854556158856e-01 7.851129945660e-01 7.845582418294e-01 7.837584010103e-01 7.828348812559e-01 7.820166255009e-01 7.814754949824e-01 7.811714825990e-01 7.808672153942e-01 7.803176348750e-01 7.794646931985e-01 7.784835227354e-01 7.776635169179e-01 7.771837646912e-01 7.769416820172e-01 7.766156643873e-01 7.759481623322e-01 7.749884500698e-01 7.740352235650e-01 7.733592317646e-01 7.729856540229e-01 7.727118846071e-01 7.722822175851e-01 7.715710895662e-01 7.706636644176e-01 7.697913994627e-01 7.691565868589e-01 7.687854016574e-01 7.685101029010e-01 7.680933896299e-01 7.673819216438e-01 7.664288133424e-01 7.654880648122e-01 7.648415158545e-01 7.645478077787e-01 7.643501459491e-01 7.638867391716e-01 7.630073710781e-01 7.619118965965e-01 7.609816424358e-01 7.604607939805e-01 7.602528437880e-01 7.599946165312e-01 7.593689435951e-01 7.583805866282e-01 7.573289860550e-01 7.565349870275e-01 7.560846787934e-01 7.558092888880e-01 7.554392365234e-01 7.547931880850e-01 7.538910820507e-01 7.529289430247e-01 7.521343821187e-01 7.516109044104e-01 7.512868606853e-01 7.509584323267e-01 7.503996835197e-01 7.495235516667e-01 7.484877944713e-01 7.476072741672e-01 7.470990705046e-01 7.468884186940e-01 7.466532517579e-01 7.460672115495e-01 7.450700340543e-01 7.439523088177e-01 7.431345099003e-01 7.428020249791e-01 7.427255303699e-01 7.424605420570e-01 7.417242368589e-01 7.406267723267e-01 7.395840545219e-01 7.389760999639e-01 7.388178463470e-01 7.387440500418e-01 7.383330270022e-01 7.374662504762e-01 7.364073660371e-01 7.355610527354e-01 7.351464494023e-01 7.350262848621e-01 7.348319623859e-01 7.342786904846e-01 7.333956169602e-01 7.324673450589e-01 7.317863067586e-01 7.314287252992e-01 7.312202569596e-01 7.308874722075e-01 7.302676035054e-01 7.294302936436e-01 7.285967755963e-01 7.279589031016e-01 7.275444146510e-01 7.272202195860e-01 7.267943572729e-01 7.261470465531e-01 7.253275581540e-01 7.245063407731e-01 7.238431851648e-01 7.233681137317e-01 7.229708450749e-01 7.224840993470e-01 7.218015129300e-01 7.209739662132e-01 7.201696674906e-01 7.195256474127e-01 7.190433175814e-01 7.186027773183e-01 7.180632063742e-01 7.173683554252e-01 7.165958738246e-01 7.158851586745e-01 7.153091160488e-01 7.148241273468e-01 7.143333804858e-01 7.137695087616e-01 7.131268318701e-01 7.124645524387e-01 7.118494380849e-01 7.112950203731e-01 7.107676417480e-01 7.102349650352e-01 7.096787871154e-01 7.090934647431e-01 7.084947763831e-01 7.079076422131e-01 7.073378310882e-01 7.067766212526e-01 7.062226392378e-01 7.056667374299e-01 7.051002314577e-01 7.045307493645e-01 7.039660864489e-01 7.034000189804e-01 7.028262139283e-01 7.022562444688e-01 7.017019315972e-01 7.011584640837e-01 7.006173955515e-01 7.000633182449e-01 6.994836899541e-01 6.988965038185e-01 6.983285824930e-01 6.977795692486e-01 6.972265221387e-01 6.966569035871e-01 6.960733591936e-01 6.954871266636e-01 6.949149855539e-01 6.943522045898e-01 6.937790674965e-01 6.931930197838e-01 6.926134185903e-01 6.920505461346e-01 6.914971257321e-01 6.909403605163e-01 6.903728370182e-01 6.898008695148e-01 6.892402135943e-01 6.886963371913e-01 6.881513314677e-01 6.875945750151e-01 6.870335129020e-01 6.864776192650e-01 6.859279855405e-01 6.853825350164e-01 6.848287345692e-01 6.842652341120e-01 6.837014230867e-01 6.831467803543e-01 6.825961317918e-01 6.820429362770e-01 6.814885545668e-01 6.809295585808e-01 6.803708810767e-01 6.798166544862e-01 6.792672019283e-01 6.787169225825e-01 6.781656607215e-01 6.776147466341e-01 6.770627791370e-01 6.765136320653e-01 6.759690613668e-01 6.754239069742e-01 6.748765841165e-01 6.743309213706e-01 6.737887201464e-01 6.732485346705e-01 6.727095278656e-01 6.721693849324e-01 6.716272538778e-01 6.710889976007e-01 6.705555143267e-01 6.700200351146e-01 6.694801550801e-01 6.689408132279e-01 6.684033515213e-01 6.678686417001e-01 6.673371890822e-01 6.668017022009e-01 6.662627500283e-01 6.657275862589e-01 6.651971752441e-01 6.646682184912e-01 6.641398417803e-01 6.636114147257e-01 6.630818320457e-01 6.625552647630e-01 6.620333628640e-01 6.615105784447e-01 6.609872082996e-01 6.604665650952e-01 6.599455387770e-01 6.594251004090e-01 6.589071895771e-01 6.583895517656e-01 6.578713891332e-01 6.573572280750e-01 6.568438754825e-01 6.563295914568e-01 6.558187368607e-01 6.553094156225e-01 6.548000599520e-01 6.542924999812e-01 6.537865124890e-01 6.532801648519e-01 6.527773551960e-01 6.522770465026e-01 6.517743764849e-01 6.512730958183e-01 6.507748914647e-01 6.502770517562e-01 6.497805868052e-01 6.492880671733e-01 6.487940920228e-01 6.483015103839e-01 6.478128452897e-01 6.473240375048e-01 6.468356557946e-01 6.463512314832e-01 6.458666785725e-01 6.453823988356e-01 6.449019801662e-01 6.444224638388e-01 6.439432116375e-01 6.434679543322e-01 6.429928526344e-01 6.425186083851e-01 6.420487811304e-01 6.415796803928e-01 6.411101014460e-01 6.406436866926e-01 6.401798024338e-01 6.397162606649e-01 6.392559889369e-01 6.387971094802e-01 6.383379336361e-01 6.378825874673e-01 6.374300064577e-01 6.369780977633e-01 6.365286331317e-01 6.360816411248e-01 6.356348930895e-01 6.351909722352e-01 6.347505467655e-01 6.343105425931e-01 6.338732566114e-01 6.334385362702e-01 6.330036501885e-01 6.325719262181e-01 6.321436095965e-01 6.317172671850e-01 6.312924357793e-01 6.308712630812e-01 6.304506474892e-01 6.300330640601e-01 6.296186888729e-01 6.292052639347e-01 6.287946572758e-01 6.283875510823e-01 6.279817147579e-01 6.275782917899e-01 6.271784650483e-01 6.267803037318e-01 6.263845204388e-01 6.259926033187e-01 6.256025631507e-01 6.252145491725e-01 6.248302284440e-01 6.244471751399e-01 6.240672626075e-01 6.236908474413e-01 6.233168533613e-01 6.229454138229e-01 6.225770424714e-01 6.222108238088e-01 6.218463798372e-01 6.214867557428e-01 6.211287235482e-01 6.207737102187e-01 6.204227421252e-01 6.200741300072e-01 6.197278989682e-01 6.193851105420e-01 6.190437254407e-01 6.187057369877e-01 6.183727216880e-01 6.180426100968e-01 6.177154908816e-01 6.173922984903e-01 6.170696644185e-01 6.167505764655e-01 6.164351968205e-01 6.161229851028e-01 6.158151727812e-01 6.155119553507e-01 6.152099572082e-01 6.149121017616e-01 6.146174088781e-01 6.143250115876e-01 6.140368558731e-01 6.137529971285e-01 6.134718643422e-01 6.131963200801e-01 6.129234385826e-01 6.126521603530e-01 6.123857480883e-01 6.121227563173e-01 6.118624059123e-01 6.116074224242e-01 6.113561197434e-01 6.111073907523e-01 6.108642660292e-01 6.106230219186e-01 6.103841571388e-01 6.101510372637e-01 6.099206380068e-01 6.096949256057e-01 6.094740800853e-01 6.092551665201e-01 6.090395283820e-01 6.088285287664e-01 6.086210019179e-01 6.084177966747e-01 6.082192226165e-01 6.080227221537e-01 6.078305865108e-01 6.076431894433e-01 6.074580287440e-01 6.072784206275e-01 6.071021379327e-01 6.069288014704e-01 6.067611844325e-01 6.065961619458e-01 6.064355653783e-01 6.062803976036e-01 6.061276737865e-01 6.059788611042e-01 6.058343239683e-01 6.056933121980e-01 6.055580611393e-01 6.054274681382e-01 6.052995876825e-01 6.051756446808e-01 6.050560263638e-01 6.049395246489e-01 6.048301207467e-01 6.047244002062e-01 6.046220997744e-01 6.045234960286e-01 6.044279444019e-01 6.043375164804e-01 6.042528912178e-01 6.041716787981e-01 6.040950071240e-01 6.040214129166e-01 6.039505241109e-01 6.038853825299e-01 6.038246622068e-01 6.037682278777e-01 6.037165933042e-01 6.036681395662e-01 6.036221757206e-01 6.035814670382e-01 6.035446635699e-01 6.035130054577e-01 6.034854466911e-01 6.034607459520e-01 6.034401707553e-01 6.034241610411e-01 6.034120025905e-01 6.034047339458e-01 6.034013909319e-01 6.034010493241e-01 6.034067441785e-01 6.034152225890e-01 6.034282587412e-01 6.034457694370e-01 6.034659608883e-01 6.034911582982e-01 6.035204494474e-01 6.035539147275e-01 6.035920613837e-01 6.036335648833e-01 6.036784377425e-01 6.037274831651e-01 6.037814112856e-01 6.038395302332e-01 6.039021703534e-01 6.039674703417e-01 6.040359245580e-01 6.041091665264e-01 6.041853801067e-01 6.042670573557e-01 6.043523086965e-01 6.044404360742e-01 6.045322983782e-01 6.046271103082e-01 6.047260026270e-01 6.048302460107e-01 6.049369818068e-01 6.050476809665e-01 6.051615742721e-01 6.052787343399e-01 6.053996591753e-01 6.055245607554e-01 6.056525276888e-01 6.057846292109e-01 6.059190945355e-01 6.060569444373e-01 6.061989803257e-01 6.063436933225e-01 6.064922628535e-01 6.066447902431e-01 6.067992843020e-01 6.069579276371e-01 6.071183941676e-01 6.072829378685e-01 6.074518675608e-01 6.076228430934e-01 6.077967620289e-01 6.079735582545e-01 6.081525655262e-01 6.083365400653e-01 6.085222581009e-01 6.087110748648e-01 6.089032510280e-01 6.090967658225e-01 6.092942068989e-01 6.094949400988e-01 6.096968954327e-01 6.099019946768e-01 6.101094665486e-01 6.103186589241e-01 6.105314789166e-01 6.107458169096e-01 6.109619645470e-01 6.111812329937e-01 6.114008708836e-01 6.116240308855e-01 6.118496585316e-01 6.120762460795e-01 6.123058479729e-01 6.125353079213e-01 6.127674452076e-01 6.130025483491e-01 6.132385790655e-01 6.134763349365e-01 6.137149289590e-01 6.139552194438e-01 6.141975925283e-01 6.144412196524e-01 6.146867117937e-01 6.149331336615e-01 6.151797639691e-01 6.154288548038e-01 6.156782123358e-01 6.159297308045e-01 6.161811735241e-01 6.164326110395e-01 6.166849077523e-01 6.169387145414e-01 6.171921859308e-01 6.174468822104e-01 6.177009654428e-01 6.179545207454e-01 6.182100328634e-01 6.184641348483e-01 6.187206642508e-01 6.189750408700e-01 6.192295726303e-01 6.194853930973e-01 6.197394441532e-01 6.199946908898e-01 6.202489426200e-01 6.205012986493e-01 6.207545563976e-01 6.210063502773e-01 6.212577805729e-01 6.215084395469e-01 6.217569499934e-01 6.220059994853e-01 6.222524271877e-01 6.224989931588e-01 6.227439378604e-01 6.229861974252e-01 6.232280423258e-01 6.234672463752e-01 6.237055230743e-01 6.239412511357e-01 6.241748113068e-01 6.244069336693e-01 6.246366141263e-01 6.248635374899e-01 6.250887756086e-01 6.253110669024e-01 6.255310327639e-01 6.257481750015e-01 6.259622089921e-01 6.261737006558e-01 6.263823484621e-01 6.265877142148e-01 6.267894039307e-01 6.269877285135e-01 6.271827094555e-01 6.273741679383e-01 6.275611909518e-01 6.277451027957e-01 6.279250166083e-01 6.281000294072e-01 6.282718025232e-01 6.284386999092e-01 6.286020060027e-01 6.287590396327e-01 6.289127143006e-01 6.290613611709e-01 6.292043366622e-01 6.293429147189e-01 6.294755683223e-01 6.296029549568e-01 6.297258482237e-01 6.298422065923e-01 6.299534407344e-01 6.300588878465e-01 6.301577907118e-01 6.302513802753e-01 6.303379551433e-01 6.304183805441e-01 6.304920622766e-01 6.305595069026e-01 6.306205994714e-01 6.306735603132e-01 6.307199679147e-01 6.307593617850e-01 6.307909404465e-01 6.308158848991e-01 6.308320967006e-01 6.308411358920e-01 6.308426079568e-01 6.308360505698e-01 6.308213637746e-01 6.307977146314e-01 6.307665074130e-01 6.307260884242e-01 6.306770634266e-01 6.306195411417e-01 6.305522557224e-01 6.304768184030e-01 6.303910646812e-01 6.302964001484e-01 6.301924521661e-01 6.300780183326e-01 6.299548245652e-01 6.298212051339e-01 6.296772236594e-01 6.295233656088e-01 6.293589296776e-01 6.291839325757e-01 6.289982156466e-01 6.288018144332e-01 6.285946243740e-01 6.283758708507e-01 6.281464655340e-01 6.279052633792e-01 6.276527934358e-01 6.273889945042e-01 6.271131459240e-01 6.268256201331e-01 6.265265136047e-01 6.262146562102e-01 6.258908882529e-01 6.255544946358e-01 6.252060194128e-01 6.248440525130e-01 6.244701766644e-01 6.240836882175e-01 6.236833751461e-01 6.232708961577e-01 6.228447123556e-01 6.224056935047e-01 6.219531083544e-01 6.214863775605e-01 6.210069102339e-01 6.205133345714e-01 6.200063658441e-01 6.194850904531e-01 6.189500535626e-01 6.184010770802e-01 6.178372648334e-01 6.172599279347e-01 6.166686232533e-01 6.160620820467e-01 6.154418610972e-01 6.148061880914e-01 6.141572600143e-01 6.134928727183e-01 6.128133568231e-01 6.121205957300e-01 6.114113849064e-01 6.106884265191e-01 6.099501732491e-01 6.091969682862e-01 6.084288432721e-01 6.076456591383e-01 6.068481978685e-01 6.060347234275e-01 6.052071516136e-01 6.043643359831e-01 6.035054913453e-01 6.026342194954e-01 6.017455483912e-01 6.008426623758e-01 5.999252944575e-01 5.989927886406e-01 5.980455602268e-01 5.970833813112e-01 5.961067418245e-01 5.951155198618e-01 5.941089038405e-01 5.930886349278e-01 5.920535875439e-01 5.910048928340e-01 5.899412560753e-01 5.888636214557e-01 5.877722414412e-01 5.866663810347e-01 5.855473407917e-01 5.844142109085e-01 5.832683586816e-01 5.821097806042e-01 5.809364017544e-01 5.797512360838e-01 5.785531409013e-01 5.773427044407e-01 5.761201604705e-01 5.748844046847e-01 5.736388102857e-01 5.723797459419e-01 5.711106536608e-01 5.698303809695e-01 5.685379463343e-01 5.672376677865e-01 5.659240745307e-01 5.646040800819e-01 5.632722474553e-01 5.619312711447e-01 5.605831410492e-01 5.592242215547e-01 5.578602075298e-01 5.564855413757e-01 5.551058884978e-01 5.537186473594e-01 5.523237396622e-01 5.509266012182e-01 5.495194099003e-01 5.481107692011e-01 5.466958142028e-01 5.452770825257e-01 5.438567272279e-01 5.424298246236e-01 5.410053981378e-01 5.395745196400e-01 5.381458212151e-01 5.367151804181e-01 5.352828218124e-01 5.338556038915e-01 5.324236577876e-01 5.309995441520e-01 5.295734368175e-01 5.281530376887e-01 5.267365082284e-01 5.253212416600e-01 5.239174764455e-01 5.225129964679e-01 5.211204566082e-01 5.197325805528e-01 5.183521684810e-01 5.169850178754e-01 5.156213179510e-01 5.142749796501e-01 5.129342467564e-01 5.116090229406e-01 5.102965062178e-01 5.089946116671e-01 5.077123622049e-01 5.064389636152e-01 5.051879758998e-01 5.039492335365e-01 5.027298754157e-01 5.015314683220e-01 5.003469074386e-01 4.991892355658e-01 4.980455926031e-01 4.969293161877e-01 4.958328924854e-01 4.947587633401e-01 4.937131176121e-01 4.926856376608e-01 4.916908885909e-01 4.907172717631e-01 4.897733004522e-01 4.888579242665e-01 4.879668736914e-01 4.871113164999e-01 4.862785491356e-01 4.854820651390e-01 4.847136769080e-01 4.839776023590e-01 4.832757233087e-01 4.826028553796e-01 4.819685713660e-01 4.813635851210e-01 4.807957309132e-01 4.802624568512e-01 4.797624452317e-01 4.793017847248e-01 4.788726066791e-01 4.784824635843e-01 4.781285630179e-01 4.778103078115e-01 4.775323731115e-01 4.772868200611e-01 4.770828568179e-01 4.769137450530e-01 4.767819807221e-01 4.766908348856e-01 4.766320385204e-01 4.766166500324e-01 4.766328919575e-01 4.766889877161e-01 4.767822885895e-01 4.769077390803e-01 4.770762438812e-01 4.772727258185e-01 4.775115589254e-01 4.777817532174e-01 4.780859583235e-01 4.784290838918e-01 4.787967342918e-01 4.792076848165e-01 4.796417053660e-01 4.801124837317e-01 4.806128747947e-01 4.811391272126e-01 4.817019442428e-01 4.822827864038e-01 4.829011899705e-01 4.835375770555e-01 4.842022054579e-01 4.848938410784e-01 4.856010096852e-01 4.863408586257e-01 4.870905104449e-01 4.878684734760e-01 4.886615619688e-01 4.894705301521e-01 4.903015671268e-01 4.911373585566e-01 4.919980498994e-01 4.928609459439e-01 4.937407378347e-01 4.946298696287e-01 4.955228408183e-01 4.964308456808e-01 4.973351361458e-01 4.982520138068e-01 4.991667728977e-01 5.000829696604e-01 5.010052808042e-01 5.019165786953e-01 5.028362129155e-01 5.037420646462e-01 5.046489882870e-01 5.055483442296e-01 5.064332890115e-01 5.073202871238e-01 5.081839975165e-01 5.090473640253e-01 5.098897693636e-01 5.107190107311e-01 5.115387705503e-01 5.123297275627e-01 5.131170420945e-01 5.138715063827e-01 5.146141554966e-01 5.153330164832e-01 5.160238668146e-01 5.167024031174e-01 5.173413351044e-01 5.179691770363e-01 5.185596394668e-01 5.191262766942e-01 5.196683755895e-01 5.201701430390e-01 5.206572359899e-01 5.210979463527e-01 5.215188144497e-01 5.219021670303e-01 5.222490297840e-01 5.225730301616e-01 5.228480852911e-01 5.231039653248e-01 5.233135434446e-01 5.234925326163e-01 5.236388753633e-01 5.237393707905e-01 5.238187314065e-01 5.238465622687e-01 5.238501611831e-01 5.238123740361e-01 5.237355511118e-01 5.236327743939e-01 5.234793084180e-01 5.233056260826e-01 5.230841470460e-01 5.228334941996e-01 5.225507585504e-01 5.222235251015e-01 5.218792310851e-01 5.214855124018e-01 5.210722564078e-01 5.206224969380e-01 5.201393884847e-01 5.196373016399e-01 5.190922427033e-01 5.185348506144e-01 5.179385080676e-01 5.173237525146e-01 5.166868489582e-01 5.160185810094e-01 5.153435796333e-01 5.146346422260e-01 5.139196016731e-01 5.131830996194e-01 5.124300640120e-01 5.116735824056e-01 5.108930300884e-01 5.101179643558e-01 5.093246778844e-01 5.085317650340e-01 5.077391690178e-01 5.069348619880e-01 5.061478650539e-01 5.053498811031e-01 5.045692757538e-01 5.037926210363e-01 5.030234877317e-01 5.022788596608e-01 5.015352621224e-01 5.008250157590e-01 5.001246631164e-01 4.994518412989e-01 4.988093011901e-01 4.981839651812e-01 4.976048389653e-01 4.970448838047e-01 4.965313003093e-01 4.960538973923e-01 4.956128328669e-01 4.952282354353e-01 4.948743180967e-01 4.945842111469e-01 4.943363448603e-01 4.941440258618e-01 4.940143045862e-01 4.939302905208e-01 4.939235860187e-01 4.939648877910e-01 4.940800723710e-01 4.942616982717e-01 4.945048209952e-01 4.948333384412e-01 4.952174886155e-01 4.956916114510e-01 4.962340396321e-01 4.968531371918e-01 4.975599343426e-01 4.983324887075e-01 4.992042957718e-01 5.001427055991e-01 5.011729710781e-01 5.022889986720e-01 5.034799905271e-01 5.047723852331e-01 5.061325067469e-01 5.075948806543e-01 5.091358655062e-01 5.107614066647e-01 5.124854731835e-01 5.142777095019e-01 5.161759644098e-01 5.181440075897e-01 5.202041921464e-01 5.223523625994e-01 5.245713001519e-01 5.268922340178e-01 5.292742420145e-01 5.317525879069e-01 5.343034008310e-01 5.369287236779e-01 5.396445483727e-01 5.424157489658e-01 5.452799131316e-01 5.482014051299e-01 5.511974654746e-01 5.542674358094e-01 5.573866547654e-01 5.605904481032e-01 5.638347214259e-01 5.671525830537e-01 5.705226352685e-01 5.739384574646e-01 5.774230025873e-01 5.809335623365e-01 5.845117023242e-01 5.881179935061e-01 5.917670588616e-01 5.954620172270e-01 5.991729211169e-01 6.029359780422e-01 6.067058567829e-01 6.105114204657e-01 6.143370543134e-01 6.181684692230e-01 6.220324722277e-01 6.258836720446e-01 6.297590857901e-01 6.336260692554e-01 6.374906688867e-01 6.413618180979e-01 6.452029755780e-01 6.490521290995e-01 6.528658591767e-01 6.566658824388e-01 6.604419229039e-01 6.641743534142e-01 6.678918920072e-01 6.715494843666e-01 6.751795281096e-01 6.787556566823e-01 6.822748195984e-01 6.857523936993e-01 6.891493144235e-01 6.925014131767e-01 6.957705704971e-01 6.989697635857e-01 7.020994057547e-01 7.051317066037e-01 7.080985321900e-01 7.109574858781e-01 7.137339548156e-01 7.164141769645e-01 7.189829952254e-01 7.214663975540e-01 7.238239201272e-01 7.260859634966e-01 7.282295926588e-01 7.302536401383e-01 7.321744013076e-01 7.339563928395e-01 7.356347073755e-01 7.371797858730e-01 7.386020131805e-01 7.399084355421e-01 7.410739524918e-01 7.421322524243e-01 7.430521644943e-01 7.438544815920e-01 7.445384993020e-01 7.450908981558e-01 7.455410848304e-01 7.458612894416e-01 7.460799199811e-01 7.461901393411e-01 7.461904592467e-01 7.461069635436e-01 7.459163422498e-01 7.456543194718e-01 7.453092626866e-01 7.448915577220e-01 7.444247256006e-01 7.438911444994e-01 7.433304007235e-01 7.427306186342e-01 7.421125224490e-01 7.414947211127e-01 7.408695135879e-01 7.402781575769e-01 7.397079357263e-01 7.391897598923e-01 7.387379906504e-01 7.383522102199e-01 7.380751437893e-01 7.378938949857e-01 7.378464050298e-01 7.379417822257e-01 7.381867844729e-01 7.386212632178e-01 7.392316030334e-01 7.400610739078e-01 7.411092010970e-01 7.423909912760e-01 7.439367433722e-01 7.457338359232e-01 7.478227203102e-01 7.501959754085e-01 7.528698899630e-01 7.558622759853e-01 7.591620617372e-01 7.628012613137e-01 7.667623723721e-01 7.710610778721e-01 7.757019044355e-01 7.806720364761e-01 7.859909520431e-01 7.916340736548e-01 7.976131245360e-01 8.039183182657e-01 8.105345625328e-01 8.174682929894e-01 8.246920676419e-01 8.322085005283e-01 8.399976745079e-01 8.480434886968e-01 8.563403185195e-01 8.648588103480e-01 8.735946552038e-01 8.825220021329e-01 8.916234492623e-01 9.008852457844e-01 9.102795809617e-01 9.197941073581e-01 9.294042718472e-01 9.390896733950e-01 9.488346204707e-01 9.586111014121e-01 9.684048290086e-01 9.781939034598e-01 9.879557523986e-01 9.976753529819e-01 1.007327898441e+00 1.016898066506e+00 1.026368480787e+00 1.035714903857e+00 1.044928903436e+00 1.053985906161e+00 1.062872845234e+00 1.071576059947e+00 1.080076931154e+00 1.088366206226e+00 1.096426771522e+00 1.104247572219e+00 1.111820293503e+00 1.119129050151e+00 1.126170166854e+00 1.132930920386e+00 1.139406184442e+00 1.145590422785e+00 1.151474969953e+00 1.157059843591e+00 1.162337803775e+00 1.167309988434e+00 1.171973822778e+00 1.176330055230e+00 1.180380942672e+00 1.184127231540e+00 1.187574192170e+00 1.190726398145e+00 1.193591250026e+00 1.196173632536e+00 1.198485695024e+00 1.200533870436e+00 1.202330742875e+00 1.203890247550e+00 1.205220914848e+00 1.206342170499e+00 1.207265812785e+00 1.208009084933e+00 1.208590812452e+00 1.209025464095e+00 1.209336982142e+00 1.209538894141e+00 1.209656127735e+00 1.209707498309e+00 1.209710626678e+00 1.209692983220e+00 1.209667224438e+00 1.209660959820e+00 1.209690152050e+00 1.209775070120e+00 1.209936393104e+00 1.210186666192e+00 1.210549586704e+00 1.211033533081e+00 1.211655674819e+00 1.212427092984e+00 1.213356174645e+00 1.214453707036e+00 1.215720121530e+00 1.217162712378e+00 1.218778817842e+00 1.220566666398e+00 1.222522476454e+00 1.224635729263e+00 1.226900070627e+00 1.229297843020e+00 1.231816665455e+00 1.234437664512e+00 1.237139289230e+00 1.239902540539e+00 1.242699652453e+00 1.245509398632e+00 1.248300685993e+00 1.251048531186e+00 1.253725361478e+00 1.256299154166e+00 1.258746273857e+00 1.261034022054e+00 1.263138853928e+00 1.265033819988e+00 1.266693817756e+00 1.268099394348e+00 1.269227788965e+00 1.270064204923e+00 1.270595477312e+00 1.270809161864e+00 1.270701518679e+00 1.270267261252e+00 1.269509911152e+00 1.268434653747e+00 1.267053602596e+00 1.265379416487e+00 1.263433610625e+00 1.261241473065e+00 1.258829217231e+00 1.256235138496e+00 1.253492341250e+00 1.250644011357e+00 1.247736081530e+00 1.244814044981e+00 1.241930973399e+00 1.239134488791e+00 1.236478476021e+00 1.234016538714e+00 1.231796980943e+00 1.229872469625e+00 1.228286087067e+00 1.227084482799e+00 1.226301358318e+00 1.225970951075e+00 1.226120780480e+00 1.226765342309e+00 1.227919949608e+00 1.229582778865e+00 1.231749001444e+00 1.234405659294e+00 1.237524296459e+00 1.241077737567e+00 1.245022611364e+00 1.249313636263e+00 1.253896890244e+00 1.258711493837e+00 1.263697858418e+00 1.268783501932e+00 1.273905285893e+00 1.278990815178e+00 1.283970819894e+00 1.288783046576e+00 1.293357941530e+00 1.297642239761e+00 1.301581444801e+00 1.305128746800e+00 1.308253720355e+00 1.310920853474e+00 1.313122212326e+00 1.314847003016e+00 1.316103895396e+00 1.316915296016e+00 1.317307855722e+00 1.317333306872e+00 1.317044069284e+00 1.316511925330e+00 1.315821104485e+00 1.315054357945e+00 1.314318621819e+00 1.313709650417e+00 1.313338680958e+00 1.313312178814e+00 1.313730718881e+00 1.314696402972e+00 1.316286917416e+00 1.318580398872e+00 1.321627734896e+00 1.325459694223e+00 1.330090603986e+00 1.335496274502e+00 1.341642660459e+00 1.348452886782e+00 1.355833391944e+00 1.363669350828e+00 1.371810911885e+00 1.380106508240e+00 1.388376081520e+00 1.396437881327e+00 1.404108589995e+00 1.411190778513e+00 1.417512534786e+00 1.422896295137e+00 1.427189062372e+00 1.430262810402e+00 1.432001884745e+00 1.432338630091e+00 1.431223637822e+00 1.428653083988e+00 1.424666619459e+00 1.419327908125e+00 1.412767315464e+00 1.405130692347e+00 1.396621377928e+00 1.387472523623e+00 1.377937888341e+00 1.368313680325e+00 1.358889288283e+00 1.349972006885e+00 1.341858917805e+00 1.334813364122e+00 1.329086842349e+00 1.324859386006e+00 1.322272779321e+00 1.321394856986e+00 1.322219570835e+00 1.324688456403e+00 1.328648746882e+00 1.333914702679e+00 1.340237449758e+00 1.347331597104e+00 1.354906799014e+00 1.362642700757e+00 1.370250143289e+00 1.377446333373e+00 1.383979921833e+00 1.389655774916e+00 1.394297553769e+00 1.397804105930e+00 1.400107592193e+00 1.401182722452e+00 1.401066810592e+00 1.399798316666e+00 1.397472753588e+00 1.394179515176e+00 1.390010406530e+00 1.385076398778e+00 1.379431527513e+00 1.373149579641e+00 1.366254256143e+00 1.358737196618e+00 1.350601072957e+00 1.341780466020e+00 1.332251139992e+00 1.321968239128e+00 1.310901496315e+00 1.299088309856e+00 1.286562530485e+00 1.273463013319e+00 1.259963102394e+00 1.246301564664e+00 1.232804691392e+00 1.219803799055e+00 1.207709839580e+00 1.196907488096e+00 1.187773420570e+00 1.180653036967e+00 1.175781700237e+00 1.173343900565e+00 1.173374817710e+00 1.175819436170e+00 1.180512858948e+00 1.187179543190e+00 1.195505183339e+00 1.205085916841e+00 1.215521064312e+00 1.226380163247e+00 1.233512323784e+00 1.238399858136e+00 1.242636516139e+00 1.247947497525e+00 1.255213616520e+00 1.263911419725e+00 1.272303722146e+00 1.278259910651e+00 1.280222705807e+00 1.277886601246e+00 1.272302080871e+00 1.265312879187e+00 1.258612847985e+00 1.252898368320e+00 1.247502321080e+00 1.240750722850e+00 1.230857735817e+00 1.216876773351e+00 1.199230519733e+00 1.179624068094e+00 1.160331106663e+00 1.143136785699e+00 1.128506227898e+00 1.115427457699e+00 1.102009982134e+00 1.086543772033e+00 1.068499617285e+00 1.048930906699e+00 1.030111867204e+00 1.014565592620e+00 1.003885815149e+00 9.979711915708e-01 9.951502915874e-01 9.931100924628e-01 9.900148103272e-01 9.852478968749e-01 9.793531209380e-01 9.730861276385e-01 9.598416990377e-01 9.197846854282e-01 8.817775838006e-01 8.367866517238e-01 8.135541367513e-01 8.293158203302e-01 8.732119347678e-01 9.156655781301e-01 9.303061642855e-01 9.074493152005e-01 8.582720313009e-01 8.122545324565e-01 8.024286626291e-01 8.385318036746e-01 8.965859561903e-01 9.404295290899e-01 9.453105775180e-01 9.077719517107e-01 8.477008165270e-01 8.031604372512e-01 8.089631424276e-01 8.650695857420e-01 9.362720989294e-01 9.829775955307e-01 9.821063731640e-01 9.326738014469e-01 8.556655492427e-01 7.896061691501e-01 7.730710873708e-01 8.138431514239e-01 8.825702536402e-01 9.417908315717e-01 9.682113354047e-01 9.565800786824e-01 9.164002106004e-01 8.665065567984e-01 8.276238012885e-01 8.136645888503e-01 8.259127849070e-01 8.551526490795e-01 8.886304486042e-01 9.151300173263e-01 9.268383662995e-01 9.202456097761e-01 8.977439575849e-01 8.689138386468e-01 8.490323204039e-01 8.519119100248e-01 8.795731004380e-01 9.189113913681e-01 9.495340731969e-01 9.549873467349e-01 9.301489861576e-01 8.841476302333e-01 8.386265052769e-01 8.183838242998e-01 8.347692883746e-01 8.761308848675e-01 9.179404911500e-01 9.391993475574e-01 9.308736002237e-01 8.968112854355e-01 8.504471778183e-01 8.087578721352e-01 7.843024878767e-01 7.794184951398e-01 7.873356463605e-01 7.984447088934e-01 8.053833896111e-01 8.040038793180e-01 7.924463912860e-01 7.707880622214e-01 7.421356262056e-01 7.138591615676e-01 6.961565116565e-01 6.964306034699e-01 7.126085946817e-01 7.329256476112e-01 7.431672122477e-01 7.351112716624e-01 7.117182806654e-01 6.874469278037e-01 6.816108843769e-01 7.043796417496e-01 7.472940125735e-01 7.901132543098e-01 8.148057322209e-01 8.142733968547e-01 7.944527147845e-01 7.715615547637e-01 7.638733032575e-01 7.801032858083e-01 8.138021076444e-01 8.498384596389e-01 8.750979097583e-01 8.841174480543e-01 8.790574785432e-01 8.664116634384e-01 8.529718387013e-01 8.432312707891e-01 8.391690656751e-01 8.415460421096e-01 8.503306081895e-01 8.636399510161e-01 8.766999044679e-01 8.829080595323e-01 8.771866921630e-01 8.596483264521e-01 8.373497779123e-01 8.219363878662e-01 8.227737050169e-01 8.396514327734e-01 8.622102335660e-01 8.771232251882e-01 8.762630366843e-01 8.609183283242e-01 8.407598243564e-01 8.279428327022e-01 8.288301931516e-01 8.395322352094e-01 8.498714553192e-01 8.515400986413e-01 8.436299794636e-01 8.323614459909e-01 8.256841425901e-01 8.264279058022e-01 8.297245612406e-01 8.276078893052e-01 8.165572211937e-01 8.082435575849e-01 8.297765323592e-01
 8.057733353968e-01 8.046549415927e-01 8.039071338001e-01 8.035231407943e-01 8.032111014748e-01 8.026809376517e-01 8.018303952945e-01 8.007722477821e-01 7.997752254790e-01 7.990890924582e-01 7.987221774090e-01 7.984004832793e-01 7.978196774230e-01 7.969178086701e-01 7.958938462321e-01 7.950124146166e-01 7.944227318130e-01 7.940795602920e-01 7.937543703074e-01 7.931792428642e-01 7.922774470871e-01 7.912572792785e-01 7.904244319966e-01 7.899038945857e-01 7.895734396522e-01 7.892047569541e-01 7.886242575603e-01 7.877931740967e-01 7.868339537262e-01 7.859823850500e-01 7.854139451556e-01 7.850855937785e-01 7.847557831303e-01 7.841762043333e-01 7.832884123823e-01 7.822712666181e-01 7.814189428910e-01 7.809142549007e-01 7.806495175673e-01 7.802935697633e-01 7.795900077908e-01 7.785944486982e-01 7.776101864838e-01 7.769065859060e-01 7.765049555203e-01 7.762009556455e-01 7.757387834503e-01 7.749933506637e-01 7.740540129997e-01 7.731517351353e-01 7.724875370762e-01 7.720846759013e-01 7.717772267819e-01 7.713280946192e-01 7.705835971049e-01 7.695964010631e-01 7.686224340291e-01 7.679463857349e-01 7.676230184683e-01 7.673927809794e-01 7.668920286011e-01 7.659746618926e-01 7.648433471667e-01 7.638822307025e-01 7.633336515037e-01 7.630969016932e-01 7.628015707847e-01 7.621339328128e-01 7.611059767807e-01 7.600218244730e-01 7.591996354458e-01 7.587210015104e-01 7.584128092993e-01 7.580049799572e-01 7.573180877058e-01 7.563768735968e-01 7.553818977105e-01 7.545577705870e-01 7.540044771786e-01 7.536478915354e-01 7.532827936042e-01 7.526836001459e-01 7.517665136283e-01 7.506957017090e-01 7.497859402829e-01 7.492488008701e-01 7.490056319630e-01 7.487319859062e-01 7.481038362802e-01 7.470652099779e-01 7.459119313421e-01 7.450651085120e-01 7.447031415822e-01 7.445917163927e-01 7.442854292100e-01 7.435059625716e-01 7.423679889888e-01 7.412907566936e-01 7.406523725823e-01 7.404623017117e-01 7.403502249565e-01 7.398968320126e-01 7.389889776339e-01 7.378912607874e-01 7.370096815534e-01 7.365622185760e-01 7.364073481733e-01 7.361751845687e-01 7.355822672532e-01 7.346591275515e-01 7.336922193341e-01 7.329738700683e-01 7.325812098117e-01 7.323392773490e-01 7.319709044942e-01 7.313131908705e-01 7.304345550055e-01 7.295599883426e-01 7.288840384741e-01 7.284357281711e-01 7.280808281965e-01 7.276200983567e-01 7.269322837365e-01 7.260678099176e-01 7.252043636562e-01 7.245051855060e-01 7.239990924531e-01 7.235695767414e-01 7.230434950505e-01 7.223150841001e-01 7.214421575585e-01 7.205981622142e-01 7.199204920798e-01 7.194049413967e-01 7.189261465561e-01 7.183423642813e-01 7.176012595249e-01 7.167863175810e-01 7.160388392409e-01 7.154267286449e-01 7.149025948957e-01 7.143695806911e-01 7.137616662991e-01 7.130768609794e-01 7.123746639614e-01 7.117220487155e-01 7.111264176853e-01 7.105571941610e-01 7.099824692426e-01 7.093850897019e-01 7.087592757611e-01 7.081205263427e-01 7.074923502058e-01 7.068795223463e-01 7.062750077944e-01 7.056789651944e-01 7.050821300059e-01 7.044745352574e-01 7.038629462859e-01 7.032548795074e-01 7.026436812297e-01 7.020255701692e-01 7.014137036571e-01 7.008178755163e-01 7.002323169496e-01 6.996471622426e-01 6.990478499853e-01 6.984227626728e-01 6.977931184346e-01 6.971833114158e-01 6.965905509208e-01 6.959928402998e-01 6.953783703221e-01 6.947507409249e-01 6.941213277630e-01 6.935056539093e-01 6.928978659108e-01 6.922785621182e-01 6.916472582120e-01 6.910237960548e-01 6.904170829677e-01 6.898179009779e-01 6.892145816892e-01 6.886007120268e-01 6.879824028235e-01 6.873777965689e-01 6.867880916044e-01 6.861951721938e-01 6.855915324573e-01 6.849841520685e-01 6.843824496476e-01 6.837868887042e-01 6.831934529774e-01 6.825924545613e-01 6.819808639205e-01 6.813708301405e-01 6.807699228190e-01 6.801713941807e-01 6.795709825746e-01 6.789681791337e-01 6.783616860415e-01 6.777546982762e-01 6.771535323613e-01 6.765552598418e-01 6.759567748348e-01 6.753565747561e-01 6.747568776257e-01 6.741563298149e-01 6.735582042503e-01 6.729647460068e-01 6.723700316347e-01 6.717728513954e-01 6.711783527855e-01 6.705866430947e-01 6.699968293196e-01 6.694073945804e-01 6.688175512621e-01 6.682251117314e-01 6.676370495219e-01 6.670537095493e-01 6.664674088451e-01 6.658768682791e-01 6.652868242512e-01 6.646985865148e-01 6.641136792944e-01 6.635306823542e-01 6.629441601886e-01 6.623530308072e-01 6.617669188287e-01 6.611856033052e-01 6.606045292516e-01 6.600243352525e-01 6.594436680263e-01 6.588618758596e-01 6.582838981414e-01 6.577096695326e-01 6.571339975169e-01 6.565585545735e-01 6.559852572726e-01 6.554119578007e-01 6.548382714830e-01 6.542678432303e-01 6.536969481786e-01 6.531255160841e-01 6.525584906046e-01 6.519920412517e-01 6.514240821110e-01 6.508597104097e-01 6.502975275859e-01 6.497335956366e-01 6.491729307859e-01 6.486129589773e-01 6.480521436383e-01 6.474963525275e-01 6.469413524937e-01 6.463844525912e-01 6.458290043034e-01 6.452767178024e-01 6.447241849159e-01 6.441738928562e-01 6.436261126218e-01 6.430775870717e-01 6.425302413932e-01 6.419871424844e-01 6.414429506571e-01 6.408999997686e-01 6.403606422511e-01 6.398207819362e-01 6.392818949984e-01 6.387459292669e-01 6.382117187301e-01 6.376768615823e-01 6.371460731777e-01 6.366157972748e-01 6.360863712924e-01 6.355604278674e-01 6.350366702711e-01 6.345110282523e-01 6.339893617596e-01 6.334696393721e-01 6.329507610424e-01 6.324349016201e-01 6.319196634980e-01 6.314049971111e-01 6.308942785097e-01 6.303858763129e-01 6.298780224964e-01 6.293731037653e-01 6.288704808038e-01 6.283674887538e-01 6.278684109012e-01 6.273718139135e-01 6.268759412060e-01 6.263832173598e-01 6.258923509339e-01 6.254020057033e-01 6.249147329250e-01 6.244306322746e-01 6.239486377810e-01 6.234688372275e-01 6.229913062225e-01 6.225153910393e-01 6.220422462608e-01 6.215722348419e-01 6.211034739605e-01 6.206377887413e-01 6.201754904820e-01 6.197143594684e-01 6.192555534990e-01 6.188008264964e-01 6.183478133846e-01 6.178968424313e-01 6.174504075988e-01 6.170053152274e-01 6.165628856343e-01 6.161241202966e-01 6.156862751865e-01 6.152521255872e-01 6.148215201763e-01 6.143934783378e-01 6.139678189408e-01 6.135458349274e-01 6.131254171295e-01 6.127076604461e-01 6.122940726597e-01 6.118829924782e-01 6.114747622683e-01 6.110709346351e-01 6.106690198462e-01 6.102706003598e-01 6.098749779787e-01 6.094811819022e-01 6.090913385435e-01 6.087062812388e-01 6.083242075415e-01 6.079455661310e-01 6.075704851295e-01 6.071971877787e-01 6.068268479692e-01 6.064612212073e-01 6.060981041488e-01 6.057406672216e-01 6.053870493190e-01 6.050353419610e-01 6.046877362124e-01 6.043436753474e-01 6.040022706768e-01 6.036651831568e-01 6.033329734767e-01 6.030041306907e-01 6.026803367170e-01 6.023596141226e-01 6.020413454868e-01 6.017277604091e-01 6.014180526059e-01 6.011114812483e-01 6.008104959910e-01 6.005132007700e-01 6.002192103102e-01 5.999311494223e-01 5.996450176807e-01 5.993620085478e-01 5.990849028858e-01 5.988103405555e-01 5.985421640072e-01 5.982781456529e-01 5.980163750857e-01 5.977590247880e-01 5.975063638307e-01 5.972572384552e-01 5.970135388025e-01 5.967744802181e-01 5.965375938311e-01 5.963064298297e-01 5.960793988745e-01 5.958554233448e-01 5.956380521491e-01 5.954236916167e-01 5.952131526510e-01 5.950083690996e-01 5.948072498524e-01 5.946108003312e-01 5.944200954056e-01 5.942326283915e-01 5.940495609765e-01 5.938709540558e-01 5.936966739885e-01 5.935286316383e-01 5.933659932227e-01 5.932060700406e-01 5.930514608313e-01 5.929006161006e-01 5.927547002106e-01 5.926155981873e-01 5.924810558771e-01 5.923502249074e-01 5.922242404640e-01 5.921014573604e-01 5.919845314719e-01 5.918739825075e-01 5.917677682829e-01 5.916666589564e-01 5.915688223703e-01 5.914747595967e-01 5.913867981430e-01 5.913039469980e-01 5.912264120227e-01 5.911541453579e-01 5.910849834821e-01 5.910199820318e-01 5.909611870977e-01 5.909060556723e-01 5.908569531428e-01 5.908130506599e-01 5.907724112872e-01 5.907365166846e-01 5.907068493812e-01 5.906803171229e-01 5.906605399900e-01 5.906443909874e-01 5.906328369589e-01 5.906279857792e-01 5.906265361557e-01 5.906303716654e-01 5.906391761554e-01 5.906520336314e-01 5.906704881957e-01 5.906936898426e-01 5.907221492222e-01 5.907557744051e-01 5.907935373978e-01 5.908356011941e-01 5.908829935731e-01 5.909357249646e-01 5.909932402676e-01 5.910568369666e-01 5.911233229923e-01 5.911940636726e-01 5.912705780412e-01 5.913505817396e-01 5.914373894118e-01 5.915286025996e-01 5.916227215333e-01 5.917224588329e-01 5.918253803148e-01 5.919339943781e-01 5.920482448173e-01 5.921663354521e-01 5.922889989730e-01 5.924156112058e-01 5.925461598029e-01 5.926827213261e-01 5.928228626338e-01 5.929679880405e-01 5.931173313582e-01 5.932701095451e-01 5.934274011231e-01 5.935900070296e-01 5.937563283475e-01 5.939273023502e-01 5.941030899554e-01 5.942816323838e-01 5.944655276588e-01 5.946527033641e-01 5.948441482128e-01 5.950416206257e-01 5.952413027602e-01 5.954457259378e-01 5.956535941995e-01 5.958647968744e-01 5.960819300077e-01 5.963023228083e-01 5.965261059965e-01 5.967542733246e-01 5.969852475519e-01 5.972210904930e-01 5.974609432082e-01 5.977035307833e-01 5.979499302870e-01 5.982000407683e-01 5.984526590684e-01 5.987102773571e-01 5.989697716668e-01 5.992330444693e-01 5.994997011004e-01 5.997683199196e-01 6.000411268524e-01 6.003176304518e-01 6.005963113539e-01 6.008790449495e-01 6.011624785804e-01 6.014497972382e-01 6.017414263994e-01 6.020342134771e-01 6.023309329294e-01 6.026287611654e-01 6.029291388299e-01 6.032340501039e-01 6.035400801493e-01 6.038493680825e-01 6.041604516217e-01 6.044733931253e-01 6.047890467160e-01 6.051074767662e-01 6.054274915142e-01 6.057499968319e-01 6.060724588133e-01 6.063977983046e-01 6.067247954551e-01 6.070532243861e-01 6.073838792199e-01 6.077145103832e-01 6.080469742839e-01 6.083811302451e-01 6.087158553296e-01 6.090535344451e-01 6.093906163929e-01 6.097289748230e-01 6.100693149405e-01 6.104093986062e-01 6.107512884978e-01 6.110939420152e-01 6.114353245426e-01 6.117793487853e-01 6.121221925415e-01 6.124665343679e-01 6.128106215285e-01 6.131542251164e-01 6.134987100061e-01 6.138423544525e-01 6.141867880403e-01 6.145308462510e-01 6.148736290345e-01 6.152168690024e-01 6.155587523668e-01 6.159004729762e-01 6.162411518538e-01 6.165802713367e-01 6.169196296397e-01 6.172571457395e-01 6.175936547874e-01 6.179288777875e-01 6.182630396120e-01 6.185946908706e-01 6.189257792480e-01 6.192546068425e-01 6.195817023601e-01 6.199080421283e-01 6.202304565996e-01 6.205517780955e-01 6.208700299857e-01 6.211862158518e-01 6.215001551352e-01 6.218106002902e-01 6.221191612121e-01 6.224242672184e-01 6.227265292941e-01 6.230258752356e-01 6.233217383984e-01 6.236146217404e-01 6.239032610908e-01 6.241887851269e-01 6.244703429616e-01 6.247481641171e-01 6.250217560445e-01 6.252907013353e-01 6.255553114592e-01 6.258168369210e-01 6.260729072075e-01 6.263246631989e-01 6.265711787901e-01 6.268135178957e-01 6.270501123107e-01 6.272817780095e-01 6.275077356678e-01 6.277285065084e-01 6.279436606461e-01 6.281533036634e-01 6.283565991458e-01 6.285536759324e-01 6.287447913777e-01 6.289295284710e-01 6.291081186221e-01 6.292795587262e-01 6.294442338221e-01 6.296022022781e-01 6.297537358248e-01 6.298975384512e-01 6.300339106758e-01 6.301633779552e-01 6.302843556678e-01 6.303979594486e-01 6.305040452352e-01 6.306013629412e-01 6.306909758848e-01 6.307716131513e-01 6.308441063943e-01 6.309083379574e-01 6.309630330095e-01 6.310094137199e-01 6.310465557330e-01 6.310745966216e-01 6.310927551187e-01 6.311018592925e-01 6.311011482582e-01 6.310906018419e-01 6.310697108459e-01 6.310393466742e-01 6.309982658543e-01 6.309467298271e-01 6.308845484233e-01 6.308122262872e-01 6.307287008345e-01 6.306339872328e-01 6.305289233890e-01 6.304120085436e-01 6.302840624199e-01 6.301443678684e-01 6.299927698315e-01 6.298297956024e-01 6.296543877506e-01 6.294669748718e-01 6.292680141633e-01 6.290554796045e-01 6.288319854415e-01 6.285948123457e-01 6.283456012531e-01 6.280834756434e-01 6.278076709657e-01 6.275196159772e-01 6.272179729970e-01 6.269028881065e-01 6.265750260619e-01 6.262333387814e-01 6.258778162555e-01 6.255080212126e-01 6.251257825931e-01 6.247284967937e-01 6.243179525334e-01 6.238927636545e-01 6.234532070957e-01 6.230002758227e-01 6.225323519399e-01 6.220495087709e-01 6.215536050908e-01 6.210413620943e-01 6.205158692150e-01 6.199749673181e-01 6.194188137393e-01 6.188488527038e-01 6.182631782895e-01 6.176629338278e-01 6.170472274840e-01 6.164176487605e-01 6.157719236843e-01 6.151117569960e-01 6.144370277347e-01 6.137462083616e-01 6.130401162094e-01 6.123199884356e-01 6.115843534943e-01 6.108337598932e-01 6.100673007882e-01 6.092868979517e-01 6.084914014633e-01 6.076799736550e-01 6.068546729870e-01 6.060134471232e-01 6.051588191379e-01 6.042880445821e-01 6.034036555673e-01 6.025046506100e-01 6.015900374969e-01 6.006620211124e-01 5.997190083763e-01 5.987621720300e-01 5.977921727091e-01 5.968067301748e-01 5.958087125432e-01 5.947963937456e-01 5.937707811719e-01 5.927326296190e-01 5.916798887883e-01 5.906159216125e-01 5.895377826602e-01 5.884480496561e-01 5.873459554743e-01 5.862311026089e-01 5.851054588452e-01 5.839673019905e-01 5.828196404580e-01 5.816594760756e-01 5.804889215131e-01 5.793082374498e-01 5.781167723956e-01 5.769175591406e-01 5.757061764348e-01 5.744882874621e-01 5.732603010039e-01 5.720241964375e-01 5.707818176288e-01 5.695291792347e-01 5.682727558872e-01 5.670070490056e-01 5.657364402552e-01 5.644610719009e-01 5.631777074575e-01 5.618938855027e-01 5.606015646621e-01 5.593091701846e-01 5.580113396846e-01 5.567108883095e-01 5.554111623288e-01 5.541059841296e-01 5.528044067557e-01 5.514985769006e-01 5.501959271693e-01 5.488940871371e-01 5.475911101007e-01 5.462956778003e-01 5.449974225656e-01 5.437080675912e-01 5.424195185128e-01 5.411365685124e-01 5.398620952575e-01 5.385893466099e-01 5.373298535920e-01 5.360728095857e-01 5.348286871106e-01 5.335923099237e-01 5.323651848040e-01 5.311528801347e-01 5.299469619682e-01 5.287599482869e-01 5.275802493753e-01 5.264187599417e-01 5.252719946607e-01 5.241382357598e-01 5.230262336059e-01 5.219252110555e-01 5.208483602041e-01 5.197872232345e-01 5.187460001576e-01 5.177280805831e-01 5.167267412034e-01 5.157535322568e-01 5.147973383014e-01 5.138697600269e-01 5.129650842849e-01 5.120830724299e-01 5.112320216184e-01 5.104014310455e-01 5.096036825500e-01 5.088305626427e-01 5.080876675472e-01 5.073752531842e-01 5.066892341184e-01 5.060387750765e-01 5.054150116519e-01 5.048259665292e-01 5.042680128533e-01 5.037425611862e-01 5.032524363639e-01 5.027927642007e-01 5.023697919834e-01 5.019804970631e-01 5.016253261616e-01 5.013083686591e-01 5.010232029928e-01 5.007775400611e-01 5.005651898075e-01 5.003896334882e-01 5.002526192287e-01 5.001480378703e-01 5.000854824558e-01 5.000541641636e-01 5.000628367775e-01 5.001076520890e-01 5.001854178934e-01 5.003056930716e-01 5.004549103662e-01 5.006464055245e-01 5.008689057713e-01 5.011280520570e-01 5.014252929661e-01 5.017499795417e-01 5.021176858476e-01 5.025101251522e-01 5.029420479681e-01 5.034044156616e-01 5.038947201832e-01 5.044236970677e-01 5.049734083921e-01 5.055621997180e-01 5.061720624252e-01 5.068133148545e-01 5.074832711872e-01 5.081725514225e-01 5.088974717853e-01 5.096348835171e-01 5.104049543681e-01 5.111920932005e-01 5.120000752705e-01 5.128332708753e-01 5.136753309309e-01 5.145453612294e-01 5.154219101773e-01 5.163196480847e-01 5.172302815570e-01 5.181487339959e-01 5.190867745182e-01 5.200249599905e-01 5.209805428713e-01 5.219367690439e-01 5.229007340295e-01 5.238732150727e-01 5.248402231970e-01 5.258192997012e-01 5.267881464488e-01 5.277633926104e-01 5.287337693308e-01 5.296960973925e-01 5.306626850092e-01 5.316104704726e-01 5.325621656252e-01 5.334964072734e-01 5.344220568559e-01 5.353398927065e-01 5.362350646859e-01 5.371286352694e-01 5.379924683144e-01 5.388492582933e-01 5.396838652687e-01 5.404945970241e-01 5.412949374939e-01 5.420586795469e-01 5.428145505404e-01 5.435341554514e-01 5.442334611539e-01 5.449088276561e-01 5.455470656413e-01 5.461718203468e-01 5.467507583375e-01 5.473127164599e-01 5.478364540397e-01 5.483266644151e-01 5.487926510496e-01 5.492108376794e-01 5.496102498847e-01 5.499621453797e-01 5.502848468465e-01 5.505725487238e-01 5.508151731403e-01 5.510340148081e-01 5.512007561579e-01 5.513417348203e-01 5.514379088128e-01 5.514940658096e-01 5.515209409014e-01 5.514947942853e-01 5.514452366342e-01 5.513435036218e-01 5.512104608658e-01 5.510388236052e-01 5.508205219680e-01 5.505788818289e-01 5.502829293705e-01 5.499629323980e-01 5.495987823790e-01 5.491970517816e-01 5.487680776248e-01 5.482902692523e-01 5.477933270722e-01 5.472482819936e-01 5.466789919934e-01 5.460771123186e-01 5.454369598718e-01 5.447805029442e-01 5.440802258096e-01 5.433657589038e-01 5.426172519917e-01 5.418441561204e-01 5.410558871208e-01 5.402325827997e-01 5.394037762323e-01 5.385436103913e-01 5.376743366321e-01 5.367902753866e-01 5.358845863336e-01 5.349812514055e-01 5.340536974838e-01 5.331321944860e-01 5.321980402165e-01 5.312598450535e-01 5.303307628736e-01 5.293883703294e-01 5.284657383692e-01 5.275363667585e-01 5.266225514618e-01 5.257210252070e-01 5.248244301137e-01 5.239567102945e-01 5.230936263506e-01 5.222632168508e-01 5.214506994006e-01 5.206623150507e-01 5.199130187609e-01 5.191811484020e-01 5.184979302912e-01 5.178410148791e-01 5.172274237870e-01 5.166600140053e-01 5.161255942612e-01 5.156551702855e-01 5.152182389383e-01 5.148436659282e-01 5.145217483836e-01 5.142512929601e-01 5.140530800184e-01 5.138998109052e-01 5.138270296788e-01 5.138107350277e-01 5.138646462529e-01 5.139957914811e-01 5.141856300424e-01 5.144675714511e-01 5.148093382357e-01 5.152394239063e-01 5.157477576649e-01 5.163291927688e-01 5.170077482136e-01 5.177526287507e-01 5.185989574913e-01 5.195212500565e-01 5.205315210564e-01 5.216387415751e-01 5.228182242256e-01 5.241068759997e-01 5.254678557728e-01 5.269287206302e-01 5.284802283465e-01 5.301118099218e-01 5.318517590482e-01 5.336615435396e-01 5.355779107391e-01 5.375747193162e-01 5.396600202821e-01 5.418450771904e-01 5.441000029237e-01 5.464609588015e-01 5.488918699590e-01 5.514147479514e-01 5.540241309369e-01 5.567017452244e-01 5.594791237180e-01 5.623145620820e-01 5.652433846277e-01 5.682398436381e-01 5.713055742407e-01 5.744554820473e-01 5.776543648247e-01 5.809406942032e-01 5.842750374846e-01 5.876764347120e-01 5.911423886682e-01 5.946485214675e-01 5.982288028694e-01 6.018381072517e-01 6.055086022456e-01 6.092183524032e-01 6.129611509001e-01 6.167582276951e-01 6.205665680676e-01 6.244249519544e-01 6.282959816937e-01 6.321927821953e-01 6.361162338235e-01 6.400362404269e-01 6.439885193033e-01 6.479278343894e-01 6.518809268368e-01 6.558303170744e-01 6.597631901807e-01 6.637033802419e-01 6.676070208131e-01 6.715080872464e-01 6.753757401695e-01 6.792123522465e-01 6.830273400533e-01 6.867849315028e-01 6.905204418211e-01 6.941917140573e-01 6.978177448530e-01 7.013904859689e-01 7.048886234432e-01 7.083400256105e-01 7.117005815065e-01 7.150004504702e-01 7.182160021261e-01 7.213413514051e-01 7.243947911772e-01 7.273366404191e-01 7.301998019713e-01 7.329539165946e-01 7.356044657086e-01 7.381587559373e-01 7.405863206214e-01 7.429204736476e-01 7.451244574615e-01 7.472173188165e-01 7.491940128481e-01 7.510371418502e-01 7.527742890582e-01 7.543716748910e-01 7.558545346849e-01 7.572120091439e-01 7.584372982841e-01 7.595531016476e-01 7.605300843643e-01 7.613991807514e-01 7.621443538262e-01 7.627698651064e-01 7.632944002274e-01 7.636951830850e-01 7.640067813179e-01 7.642102575292e-01 7.643223334069e-01 7.643560973877e-01 7.642971355814e-01 7.641815132306e-01 7.639929935700e-01 7.637556359855e-01 7.634797640947e-01 7.631591054515e-01 7.628338796952e-01 7.624857674057e-01 7.621494691087e-01 7.618310947705e-01 7.615349474074e-01 7.612988493315e-01 7.611085826936e-01 7.610053424797e-01 7.609904632111e-01 7.610779686401e-01 7.613016665515e-01 7.616511505087e-01 7.621706147756e-01 7.628562856679e-01 7.637305867625e-01 7.648198409993e-01 7.661154970503e-01 7.676618843105e-01 7.694497760779e-01 7.715038505903e-01 7.738401436866e-01 7.764546253271e-01 7.793825273688e-01 7.826078486977e-01 7.861556541425e-01 7.900294728978e-01 7.942256271910e-01 7.987658500396e-01 8.036310264197e-01 8.088396869767e-01 8.143822110542e-01 8.202541325495e-01 8.264626328990e-01 8.329855443339e-01 8.398320147013e-01 8.469820060977e-01 8.544284748916e-01 8.621655108249e-01 8.701683455672e-01 8.784371368531e-01 8.869458339653e-01 8.956828273286e-01 9.046335148189e-01 9.137735073221e-01 9.230926103052e-01 9.325648204904e-01 9.421735424684e-01 9.519014483649e-01 9.617218912050e-01 9.716212131170e-01 9.815751060556e-01 9.915617326979e-01 1.001565790874e+00 1.011560621969e+00 1.021530709605e+00 1.031454762887e+00 1.041310167282e+00 1.051084808480e+00 1.060752113884e+00 1.070297234283e+00 1.079704643247e+00 1.088950889563e+00 1.098027880336e+00 1.106911751058e+00 1.115592181582e+00 1.124055099169e+00 1.132282329450e+00 1.140268139233e+00 1.147994074481e+00 1.155453705521e+00 1.162636314318e+00 1.169530464050e+00 1.176132965958e+00 1.182431595494e+00 1.188423678323e+00 1.194104188462e+00 1.199467485893e+00 1.204514296469e+00 1.209239646010e+00 1.213645920693e+00 1.217732927968e+00 1.221503263012e+00 1.224959906257e+00 1.228108781870e+00 1.230953749774e+00 1.233503640599e+00 1.235766553481e+00 1.237750920659e+00 1.239470098577e+00 1.240933039044e+00 1.242154933023e+00 1.243150246654e+00 1.243932720837e+00 1.244522087311e+00 1.244931597946e+00 1.245183649096e+00 1.245296560538e+00 1.245287701872e+00 1.245183100666e+00 1.244996983399e+00 1.244757020894e+00 1.244480951412e+00 1.244192350444e+00 1.243912241312e+00 1.243658342111e+00 1.243456814320e+00 1.243322292525e+00 1.243276110712e+00 1.243335305622e+00 1.243513668205e+00 1.243830032584e+00 1.244291116811e+00 1.244911834359e+00 1.245698170309e+00 1.246655189899e+00 1.247788388862e+00 1.249093824476e+00 1.250574093923e+00 1.252220094463e+00 1.254025626937e+00 1.255980421011e+00 1.258068596636e+00 1.260277665439e+00 1.262585064475e+00 1.264974674451e+00 1.267419281144e+00 1.269895879804e+00 1.272380518319e+00 1.274841195351e+00 1.277254773210e+00 1.279588160982e+00 1.281815063447e+00 1.283906784668e+00 1.285832758906e+00 1.287570935011e+00 1.289090697405e+00 1.290372175027e+00 1.291394213187e+00 1.292136444135e+00 1.292586923993e+00 1.292730116015e+00 1.292559967232e+00 1.292072275823e+00 1.291267929983e+00 1.290149935687e+00 1.288728374648e+00 1.287018430046e+00 1.285037349419e+00 1.282812164740e+00 1.280368055505e+00 1.277740141016e+00 1.274966149410e+00 1.272087146069e+00 1.269151409769e+00 1.266202860717e+00 1.263293979578e+00 1.260480085564e+00 1.257810736781e+00 1.255344392508e+00 1.253131002972e+00 1.251223711896e+00 1.249670949917e+00 1.248516436693e+00 1.247803741529e+00 1.247563716978e+00 1.247827250363e+00 1.248613556755e+00 1.249934390309e+00 1.251795915138e+00 1.254188887846e+00 1.257103359648e+00 1.260512928839e+00 1.264385918050e+00 1.268682904403e+00 1.273353000534e+00 1.278344878385e+00 1.283591898017e+00 1.289031835753e+00 1.294593939239e+00 1.300202498577e+00 1.305790754220e+00 1.311278353547e+00 1.316598675508e+00 1.321682471567e+00 1.326463458537e+00 1.330890434704e+00 1.334905355071e+00 1.338473328561e+00 1.341558552177e+00 1.344138694659e+00 1.346208603387e+00 1.347765159482e+00 1.348828799542e+00 1.349423947024e+00 1.349593627001e+00 1.349395515394e+00 1.348889865947e+00 1.348163777703e+00 1.347299059483e+00 1.346393690697e+00 1.345554670111e+00 1.344882290900e+00 1.344491203778e+00 1.344476703842e+00 1.344942401779e+00 1.345973869924e+00 1.347640402373e+00 1.350004201655e+00 1.353091365212e+00 1.356920993174e+00 1.361474336968e+00 1.366708335274e+00 1.372564363770e+00 1.378937674308e+00 1.385720644168e+00 1.392769315516e+00 1.399924307458e+00 1.407024003486e+00 1.413877500804e+00 1.420309953285e+00 1.426134537091e+00 1.431175950253e+00 1.435279212249e+00 1.438287868334e+00 1.440092929126e+00 1.440593391741e+00 1.439727147634e+00 1.437478167676e+00 1.433844407782e+00 1.428893920708e+00 1.422712232578e+00 1.415437030692e+00 1.407252729672e+00 1.398359144456e+00 1.389016445483e+00 1.379486691759e+00 1.370060050706e+00 1.361040955890e+00 1.352707355825e+00 1.345348537773e+00 1.339198375383e+00 1.334461749222e+00 1.331289711132e+00 1.329755789989e+00 1.329889880879e+00 1.331623123891e+00 1.334838396358e+00 1.339354794757e+00 1.344923567261e+00 1.351286457126e+00 1.358130422463e+00 1.365153231582e+00 1.372055150722e+00 1.378539222395e+00 1.384366987388e+00 1.389309767846e+00 1.393205385898e+00 1.395939333943e+00 1.397429244637e+00 1.397673942551e+00 1.396680588186e+00 1.394520367769e+00 1.391284164103e+00 1.387062774318e+00 1.381991315265e+00 1.376155018810e+00 1.369656381319e+00 1.362569865382e+00 1.354917528429e+00 1.346738005100e+00 1.337994041657e+00 1.328660404198e+00 1.318699644139e+00 1.308048385156e+00 1.296712045227e+00 1.284673625116e+00 1.272002957326e+00 1.258818139462e+00 1.245283692628e+00 1.231674079621e+00 1.218279472113e+00 1.205484560099e+00 1.193686015951e+00 1.183284519736e+00 1.174687970192e+00 1.168210979429e+00 1.164127789594e+00 1.162576702373e+00 1.163585650260e+00 1.167069286576e+00 1.172797174840e+00 1.180474790262e+00 1.189697209372e+00 1.200029091802e+00 1.211002001044e+00 1.218353252526e+00 1.223554087561e+00 1.228165908485e+00 1.233873914483e+00 1.241523604926e+00 1.250571519680e+00 1.259269996266e+00 1.265491598688e+00 1.267688350915e+00 1.265561837220e+00 1.260156899839e+00 1.253302515366e+00 1.246671069802e+00 1.240934040821e+00 1.235411923734e+00 1.228433675190e+00 1.218228983773e+00 1.203880410292e+00 1.185850234299e+00 1.165880596108e+00 1.146280699209e+00 1.128869889136e+00 1.114126077106e+00 1.101035834991e+00 1.087688394052e+00 1.072338596700e+00 1.054406044121e+00 1.034886185614e+00 1.015994453431e+00 1.000209585858e+00 9.891319762327e-01 9.827313549516e-01 9.794806906244e-01 9.772577171806e-01 9.744391467974e-01 9.705942166973e-01 9.663816102081e-01 9.618884991497e-01 9.227804665793e-01 8.986544703901e-01 8.513877261115e-01 8.065346229933e-01 7.916779264838e-01 8.162442791850e-01 8.617246972080e-01 8.977836774483e-01 9.027294558359e-01 8.732632731724e-01 8.261198435190e-01 7.923067961596e-01 7.982685253075e-01 8.423039179773e-01 8.954825152187e-01 9.255392531540e-01 9.152232897721e-01 8.690472286716e-01 8.136989896437e-01 7.884309134936e-01 8.173980178368e-01 8.852620294438e-01 9.520439414415e-01 9.829492634095e-01 9.624018720051e-01 8.971835330325e-01 8.158818383071e-01 7.618518248038e-01 7.681804808475e-01 8.270826004413e-01 8.998505110089e-01 9.507852462505e-01 9.627501102789e-01 9.371844982775e-01 8.895353643501e-01 8.422563750420e-01 8.148201266076e-01 8.142067483586e-01 8.335357426290e-01 8.601212658123e-01 8.835197709395e-01 8.978726031014e-01 9.007796017044e-01 8.922379954417e-01 8.753423801400e-01 8.573800498987e-01 8.487283816366e-01 8.575085606895e-01 8.826574339219e-01 9.124508921498e-01 9.305984253260e-01 9.250266182763e-01 8.943249216468e-01 8.504129767140e-01 8.156999741601e-01 8.113902941072e-01 8.411237996869e-01 8.871485135015e-01 9.241920537925e-01 9.340940247325e-01 9.120301275659e-01 8.666890155529e-01 8.164128896816e-01 7.812120146951e-01 7.717656173639e-01 7.834701126281e-01 8.021773610075e-01 8.146585451657e-01 8.142758611562e-01 8.007446991655e-01 7.775969186907e-01 7.499512605958e-01 7.237437447559e-01 7.055820712551e-01 7.010421898677e-01 7.110573805532e-01 7.292794553282e-01 7.442343226056e-01 7.452050346050e-01 7.282937991680e-01 7.002441094316e-01 6.777518435390e-01 6.791747399309e-01 7.100535982124e-01 7.571499046007e-01 7.987088139988e-01 8.179865538737e-01 8.104288506032e-01 7.849775861473e-01 7.606437388103e-01 7.567617865615e-01 7.799164246454e-01 8.196542140283e-01 8.579740057646e-01 8.811961065621e-01 8.851776149010e-01 8.746542945298e-01 8.591547578059e-01 8.476516361453e-01 8.445601303949e-01 8.492112337754e-01 8.584349925647e-01 8.690879782749e-01 8.786813960152e-01 8.847066104735e-01 8.845494524214e-01 8.769544082357e-01 8.639526820615e-01 8.514146679093e-01 8.464729983639e-01 8.526161486968e-01 8.662957036582e-01 8.786850163080e-01 8.815492515515e-01 8.726601245242e-01 8.576339018725e-01 8.467059144557e-01 8.474226711439e-01 8.582444528358e-01 8.692335703228e-01 8.696324339433e-01 8.557384767155e-01 8.342912265875e-01 8.191685205845e-01 8.215283074740e-01 8.397980190291e-01 8.597501391816e-01 8.651150146041e-01 8.487528556892e-01 8.233000026665e-01 8.315992889978e-01
 8.111824703044e-01 8.100436031552e-01 8.092793898415e-01 8.088717246615e-01 8.085300098162e-01 8.079707887856e-01 8.070915221707e-01 8.060047802697e-01 8.049823632716e-01 8.042758687341e-01 8.038854092450e-01 8.035331175160e-01 8.029198144141e-01 8.019921060443e-01 8.009467442559e-01 8.000408134238e-01 7.994224014187e-01 7.990515327233e-01 7.987001504200e-01 7.980974705769e-01 7.971669373687e-01 7.961198066237e-01 7.952590132538e-01 7.947088927256e-01 7.943499126357e-01 7.939568787366e-01 7.933514306092e-01 7.924891801615e-01 7.914947478197e-01 7.906111584169e-01 7.900169672663e-01 7.896657777939e-01 7.893111663228e-01 7.887021015745e-01 7.877804935037e-01 7.867274120776e-01 7.858445287986e-01 7.853167236255e-01 7.850297348191e-01 7.846449666929e-01 7.839062175850e-01 7.828757375369e-01 7.818619115481e-01 7.811307772216e-01 7.807023683428e-01 7.803695376696e-01 7.798754110744e-01 7.790971670342e-01 7.781259824169e-01 7.771946562110e-01 7.765019037128e-01 7.760683803650e-01 7.757299116970e-01 7.752493673282e-01 7.744732540368e-01 7.734519744354e-01 7.724455341047e-01 7.717406860025e-01 7.713893258891e-01 7.711272049951e-01 7.705908823028e-01 7.696357387635e-01 7.684698321472e-01 7.674782179198e-01 7.669038518828e-01 7.666384293339e-01 7.663072456512e-01 7.655987879143e-01 7.645320585428e-01 7.634165744603e-01 7.625669480386e-01 7.620604703772e-01 7.617205146986e-01 7.612756362540e-01 7.605488573284e-01 7.595698902402e-01 7.585428253872e-01 7.576897882269e-01 7.571071658329e-01 7.567193952118e-01 7.563184236584e-01 7.556789577455e-01 7.547225452045e-01 7.536172251336e-01 7.526793757471e-01 7.521143632578e-01 7.518389537936e-01 7.515282665816e-01 7.508581216292e-01 7.497792463301e-01 7.485909962365e-01 7.477162246402e-01 7.473262908927e-01 7.471800388014e-01 7.468336230307e-01 7.460115056189e-01 7.448336636461e-01 7.437224411188e-01 7.430548861220e-01 7.428339420885e-01 7.426842832191e-01 7.421895692042e-01 7.412407506384e-01 7.401046501018e-01 7.391890966325e-01 7.387090514201e-01 7.385215103175e-01 7.382519205562e-01 7.376197582524e-01 7.366564589399e-01 7.356515379542e-01 7.348969660648e-01 7.344701304045e-01 7.341962001022e-01 7.337932208937e-01 7.330969940110e-01 7.321776464450e-01 7.312625346100e-01 7.305494143692e-01 7.300687003110e-01 7.296840270276e-01 7.291889261026e-01 7.284601849505e-01 7.275512964660e-01 7.266461817329e-01 7.259127339198e-01 7.253759684167e-01 7.249151374588e-01 7.243499366902e-01 7.235756683964e-01 7.226578710624e-01 7.217753446658e-01 7.210643133230e-01 7.205166499948e-01 7.200001139747e-01 7.193715032576e-01 7.185848340630e-01 7.177282049952e-01 7.169448587597e-01 7.162971053912e-01 7.157335133735e-01 7.151588429452e-01 7.145074215100e-01 7.137803023650e-01 7.130402459502e-01 7.123483935601e-01 7.117130516408e-01 7.111017536601e-01 7.104853134690e-01 7.098472660195e-01 7.091817844249e-01 7.085027081920e-01 7.078335908203e-01 7.071773296922e-01 7.065306173934e-01 7.058931029161e-01 7.052552178717e-01 7.046066565769e-01 7.039530291405e-01 7.033014343237e-01 7.026452613230e-01 7.019834771950e-01 7.013298302582e-01 7.006924363884e-01 7.000642483241e-01 6.994357432938e-01 6.987905469953e-01 6.981207782013e-01 6.974481198833e-01 6.967966355766e-01 6.961601646007e-01 6.955176547999e-01 6.948585631167e-01 6.941863518103e-01 6.935142056421e-01 6.928547853129e-01 6.922016040728e-01 6.915357968240e-01 6.908593567226e-01 6.901920563547e-01 6.895409084571e-01 6.888957697564e-01 6.882453460673e-01 6.875847411008e-01 6.869205654108e-01 6.862711618720e-01 6.856345104662e-01 6.849943978309e-01 6.843429825091e-01 6.836894795709e-01 6.830410996046e-01 6.823987098171e-01 6.817572361975e-01 6.811079546935e-01 6.804486368778e-01 6.797914425274e-01 6.791431925235e-01 6.784966968506e-01 6.778478300993e-01 6.771965941419e-01 6.765415596153e-01 6.758859346133e-01 6.752362869663e-01 6.745893724821e-01 6.739404905872e-01 6.732913965854e-01 6.726423038400e-01 6.719914789758e-01 6.713439367986e-01 6.707005286194e-01 6.700549886713e-01 6.694075661406e-01 6.687622928769e-01 6.681205418955e-01 6.674790877235e-01 6.668391431601e-01 6.661979357185e-01 6.655538965607e-01 6.649154004959e-01 6.642803038552e-01 6.636420879862e-01 6.629996520807e-01 6.623571055132e-01 6.617169720574e-01 6.610799459276e-01 6.604443527756e-01 6.598046559329e-01 6.591605962546e-01 6.585216856685e-01 6.578872493637e-01 6.572528136330e-01 6.566190849096e-01 6.559847892492e-01 6.553491751348e-01 6.547170946521e-01 6.540890098563e-01 6.534588447273e-01 6.528290742849e-01 6.522015949810e-01 6.515731147132e-01 6.509450057291e-01 6.503194824261e-01 6.496929825536e-01 6.490668102043e-01 6.484444960418e-01 6.478220549855e-01 6.471983426090e-01 6.465783245492e-01 6.459601190574e-01 6.453403930925e-01 6.447230983275e-01 6.441069204387e-01 6.434898102489e-01 6.428770209152e-01 6.422653839900e-01 6.416515322828e-01 6.410389551265e-01 6.404299157973e-01 6.398201691441e-01 6.392123957433e-01 6.386069774824e-01 6.380004641104e-01 6.373957351367e-01 6.367945547473e-01 6.361923392671e-01 6.355910792025e-01 6.349940526624e-01 6.343954333823e-01 6.337980126277e-01 6.332041997807e-01 6.326105941332e-01 6.320175178096e-01 6.314276509431e-01 6.308383579804e-01 6.302497247826e-01 6.296655388889e-01 6.290814263113e-01 6.284969494296e-01 6.279156298700e-01 6.273363324114e-01 6.267578189085e-01 6.261820641583e-01 6.256071734674e-01 6.250331309805e-01 6.244621240250e-01 6.238939836278e-01 6.233258296226e-01 6.227612239258e-01 6.221981381075e-01 6.216344785337e-01 6.210752023175e-01 6.205183463836e-01 6.199621740389e-01 6.194091029755e-01 6.188576105690e-01 6.183066387758e-01 6.177586361647e-01 6.172143666615e-01 6.166717289061e-01 6.161308300924e-01 6.155929988756e-01 6.150557780115e-01 6.145220330006e-01 6.139915019372e-01 6.134617386979e-01 6.129358250660e-01 6.124126671441e-01 6.118902539158e-01 6.113710868492e-01 6.108556455982e-01 6.103417300102e-01 6.098304626999e-01 6.093229925521e-01 6.088170249319e-01 6.083144689132e-01 6.078148515865e-01 6.073165063941e-01 6.068215610057e-01 6.063309353349e-01 6.058421585272e-01 6.053560938021e-01 6.048739977435e-01 6.043928620956e-01 6.039151692134e-01 6.034414999802e-01 6.029703023291e-01 6.025022933898e-01 6.020390474338e-01 6.015769642106e-01 6.011190274342e-01 6.006638269204e-01 6.002109882699e-01 5.997611220673e-01 5.993174656369e-01 5.988762245592e-01 5.984388499774e-01 5.980053078669e-01 5.975727367370e-01 5.971444856736e-01 5.967205001453e-01 5.962994756763e-01 5.958843683651e-01 5.954724087348e-01 5.950635978709e-01 5.946582508370e-01 5.942570685719e-01 5.938585391857e-01 5.934652498770e-01 5.930765948699e-01 5.926911859517e-01 5.923112183509e-01 5.919349864684e-01 5.915606899454e-01 5.911922203961e-01 5.908268964626e-01 5.904659086291e-01 5.901107868539e-01 5.897585299967e-01 5.894110050460e-01 5.890688686474e-01 5.887293015921e-01 5.883934001488e-01 5.880630727040e-01 5.877365323278e-01 5.874158516539e-01 5.871000927092e-01 5.867865962064e-01 5.864783671639e-01 5.861746526390e-01 5.858752877066e-01 5.855817169265e-01 5.852924790461e-01 5.850065080606e-01 5.847263854089e-01 5.844504127015e-01 5.841788607695e-01 5.839135654958e-01 5.836516749053e-01 5.833947087950e-01 5.831432784261e-01 5.828955309521e-01 5.826537331405e-01 5.824180924965e-01 5.821859143714e-01 5.819589314192e-01 5.817366595001e-01 5.815189655138e-01 5.813083059595e-01 5.811033306347e-01 5.809017409402e-01 5.807056491947e-01 5.805141376923e-01 5.803283355215e-01 5.801498227624e-01 5.799759413777e-01 5.798063795648e-01 5.796429280499e-01 5.794825453952e-01 5.793289158797e-01 5.791823101566e-01 5.790409212400e-01 5.789045391706e-01 5.787723692446e-01 5.786443426697e-01 5.785234105884e-01 5.784082343539e-01 5.782990813332e-01 5.781956544149e-01 5.780956986749e-01 5.780010739507e-01 5.779125768974e-01 5.778293947195e-01 5.777525200199e-01 5.776811565693e-01 5.776142609739e-01 5.775531984974e-01 5.774979388872e-01 5.774475590141e-01 5.774038873502e-01 5.773648561326e-01 5.773318250434e-01 5.773053436506e-01 5.772832095334e-01 5.772671523613e-01 5.772571176980e-01 5.772514734559e-01 5.772526832976e-01 5.772594238685e-01 5.772719517908e-01 5.772907243801e-01 5.773141577678e-01 5.773431022488e-01 5.773778796182e-01 5.774185600150e-01 5.774654325932e-01 5.775193317303e-01 5.775762930581e-01 5.776391669713e-01 5.777076830508e-01 5.777818742716e-01 5.778630045220e-01 5.779489169667e-01 5.780393426343e-01 5.781363937440e-01 5.782369520797e-01 5.783453477125e-01 5.784587833524e-01 5.785776913060e-01 5.787022623719e-01 5.788309955435e-01 5.789654154061e-01 5.791062840191e-01 5.792521305693e-01 5.794040182575e-01 5.795604489690e-01 5.797213347292e-01 5.798883116233e-01 5.800611378228e-01 5.802386532913e-01 5.804229446494e-01 5.806110946416e-01 5.808044311927e-01 5.810035796718e-01 5.812071009908e-01 5.814163868008e-01 5.816312633508e-01 5.818510324281e-01 5.820759650313e-01 5.823051828948e-01 5.825391861191e-01 5.827798304591e-01 5.830249185080e-01 5.832745649835e-01 5.835292407452e-01 5.837882408527e-01 5.840531952626e-01 5.843227275165e-01 5.845966842979e-01 5.848759206659e-01 5.851584452880e-01 5.854457750792e-01 5.857388767074e-01 5.860351618194e-01 5.863358484649e-01 5.866416656273e-01 5.869497630195e-01 5.872641509421e-01 5.875820456897e-01 5.879044651040e-01 5.882316329958e-01 5.885605474671e-01 5.888944565194e-01 5.892337838674e-01 5.895756679609e-01 5.899221894118e-01 5.902713274818e-01 5.906241664288e-01 5.909825253300e-01 5.913432875841e-01 5.917077712002e-01 5.920761857639e-01 5.924469160958e-01 5.928220143380e-01 5.932006921692e-01 5.935822568017e-01 5.939679358586e-01 5.943538607896e-01 5.947443601268e-01 5.951375726720e-01 5.955332512913e-01 5.959328242037e-01 5.963325225308e-01 5.967361550241e-01 5.971425625571e-01 5.975507978078e-01 5.979622496144e-01 5.983750867299e-01 5.987902211693e-01 5.992086753996e-01 5.996274559187e-01 6.000504202923e-01 6.004735786696e-01 6.008985331863e-01 6.013263743592e-01 6.017539252892e-01 6.021847836002e-01 6.026163272488e-01 6.030485096009e-01 6.034825908338e-01 6.039170887987e-01 6.043538375991e-01 6.047910956424e-01 6.052286525071e-01 6.056672515810e-01 6.061062937114e-01 6.065457168954e-01 6.069858246146e-01 6.074254511260e-01 6.078664005048e-01 6.083065688556e-01 6.087469170375e-01 6.091878703029e-01 6.096275351003e-01 6.100675087860e-01 6.105070064901e-01 6.109453704438e-01 6.113841095544e-01 6.118219805296e-01 6.122581650221e-01 6.126939324061e-01 6.131278218871e-01 6.135610589048e-01 6.139931856439e-01 6.144226862437e-01 6.148519815348e-01 6.152784457741e-01 6.157036781647e-01 6.161264629927e-01 6.165478301154e-01 6.169663711316e-01 6.173830811665e-01 6.177966788091e-01 6.182080890561e-01 6.186166076074e-01 6.190225018659e-01 6.194241213657e-01 6.198236946137e-01 6.202202190929e-01 6.206126916699e-01 6.210019869260e-01 6.213875483945e-01 6.217694669305e-01 6.221474321119e-01 6.225211106748e-01 6.228906184074e-01 6.232554905485e-01 6.236163157585e-01 6.239723616198e-01 6.243234508154e-01 6.246695114083e-01 6.250100249694e-01 6.253461930527e-01 6.256766593396e-01 6.260012295643e-01 6.263207538468e-01 6.266333915441e-01 6.269414975836e-01 6.272426474567e-01 6.275376601312e-01 6.278266216438e-01 6.281083029479e-01 6.283837356421e-01 6.286520714468e-01 6.289132734396e-01 6.291674686098e-01 6.294137507752e-01 6.296532713152e-01 6.298848097546e-01 6.301081694448e-01 6.303249378816e-01 6.305323336441e-01 6.307317198677e-01 6.309229649133e-01 6.311054211390e-01 6.312794749811e-01 6.314441043225e-01 6.315997019667e-01 6.317464428974e-01 6.318839748050e-01 6.320113828508e-01 6.321292819858e-01 6.322378695464e-01 6.323361894282e-01 6.324237471611e-01 6.325021583982e-01 6.325694047437e-01 6.326265257935e-01 6.326729125308e-01 6.327082125574e-01 6.327324661878e-01 6.327453097728e-01 6.327473145891e-01 6.327377272425e-01 6.327160989170e-01 6.326833400200e-01 6.326380125978e-01 6.325814752782e-01 6.325126985018e-01 6.324311943896e-01 6.323374777075e-01 6.322309064083e-01 6.321117218917e-01 6.319804021214e-01 6.318354014087e-01 6.316777127605e-01 6.315061254295e-01 6.313219337003e-01 6.311241030165e-01 6.309128663603e-01 6.306878281955e-01 6.304487393206e-01 6.301967410759e-01 6.299296461517e-01 6.296493445839e-01 6.293542047190e-01 6.290450427567e-01 6.287222322174e-01 6.283839462852e-01 6.280312586997e-01 6.276647906117e-01 6.272826638153e-01 6.268861446090e-01 6.264747233467e-01 6.260491612774e-01 6.256073484235e-01 6.251518388510e-01 6.246813522373e-01 6.241948602723e-01 6.236939674546e-01 6.231775029633e-01 6.226462531001e-01 6.220999228588e-01 6.215376614975e-01 6.209611694303e-01 6.203692592416e-01 6.197617213398e-01 6.191395315878e-01 6.185010859571e-01 6.178489873246e-01 6.171809965327e-01 6.164979524544e-01 6.158006199465e-01 6.150872914204e-01 6.143596709508e-01 6.136163880943e-01 6.128594363195e-01 6.120876846719e-01 6.113004196335e-01 6.105002304514e-01 6.096844863470e-01 6.088549052472e-01 6.080113285908e-01 6.071534411741e-01 6.062826726946e-01 6.053964852600e-01 6.044984900703e-01 6.035862347735e-01 6.026611941891e-01 6.017232599598e-01 6.007715240049e-01 5.998102178771e-01 5.988338947191e-01 5.978470193046e-01 5.968478316657e-01 5.958361370871e-01 5.948159948759e-01 5.937817863835e-01 5.927397533569e-01 5.916853817468e-01 5.906220020248e-01 5.895500193693e-01 5.884660026965e-01 5.873773501231e-01 5.862756917260e-01 5.851688455451e-01 5.840538730318e-01 5.829302530752e-01 5.818027784125e-01 5.806648027056e-01 5.795258578318e-01 5.783773007481e-01 5.772255201821e-01 5.760708884092e-01 5.749080568328e-01 5.737474045835e-01 5.725791333118e-01 5.714121541980e-01 5.702423639136e-01 5.690704540557e-01 5.679007934177e-01 5.667272208456e-01 5.655598874259e-01 5.643891026133e-01 5.632224507094e-01 5.620600227790e-01 5.608974848031e-01 5.597439288057e-01 5.585896153066e-01 5.574465928303e-01 5.563060673448e-01 5.551730573851e-01 5.540511348654e-01 5.529320239410e-01 5.518285083811e-01 5.507290780844e-01 5.496452149264e-01 5.485711353388e-01 5.475074832195e-01 5.464617643508e-01 5.454239488605e-01 5.444071002937e-01 5.434009713937e-01 5.424132034641e-01 5.414434497395e-01 5.404883329329e-01 5.395573403957e-01 5.386393939193e-01 5.377475384586e-01 5.368733953781e-01 5.360212855601e-01 5.351936883869e-01 5.343854532364e-01 5.336060374875e-01 5.328477441639e-01 5.321172290086e-01 5.314121581706e-01 5.307328436840e-01 5.300841109454e-01 5.294601787567e-01 5.288676041413e-01 5.283026730830e-01 5.277689830336e-01 5.272670251686e-01 5.267933397517e-01 5.263539638055e-01 5.259447011675e-01 5.255688825997e-01 5.252272975640e-01 5.249172215003e-01 5.246437633471e-01 5.244019602360e-01 5.241959574538e-01 5.240260713807e-01 5.238881482894e-01 5.237894786092e-01 5.237223358194e-01 5.236932589164e-01 5.237001149159e-01 5.237397865104e-01 5.238201695820e-01 5.239303403639e-01 5.240817747134e-01 5.242648256390e-01 5.244844744691e-01 5.247419238529e-01 5.250287589972e-01 5.253576245188e-01 5.257129199020e-01 5.261088716692e-01 5.265358234506e-01 5.269930145742e-01 5.274891067943e-01 5.280088103829e-01 5.285685286106e-01 5.291512646129e-01 5.297688264173e-01 5.304150454074e-01 5.310857150325e-01 5.317927905086e-01 5.325163097431e-01 5.332745995830e-01 5.340521746130e-01 5.348555103440e-01 5.356854289264e-01 5.365292746092e-01 5.374033542468e-01 5.382888892149e-01 5.391981755385e-01 5.401241446284e-01 5.410622746739e-01 5.420238028349e-01 5.429886765400e-01 5.439763494251e-01 5.449682054345e-01 5.459722035384e-01 5.469882508837e-01 5.480035173684e-01 5.490351539078e-01 5.500608198290e-01 5.510967949911e-01 5.521322714779e-01 5.531649121361e-01 5.542047958677e-01 5.552311242497e-01 5.562653821664e-01 5.572854442462e-01 5.583024105356e-01 5.593140201522e-01 5.603086973629e-01 5.613046416812e-01 5.622743056057e-01 5.632422467836e-01 5.641900544416e-01 5.651195410620e-01 5.660398164407e-01 5.669283281443e-01 5.678115106980e-01 5.686614128178e-01 5.694953809543e-01 5.703062982211e-01 5.710848709246e-01 5.718498709434e-01 5.725730101183e-01 5.732817018033e-01 5.739527848705e-01 5.745938635171e-01 5.752101332952e-01 5.757819451505e-01 5.763355119363e-01 5.768413387268e-01 5.773209713947e-01 5.777640963124e-01 5.781642433121e-01 5.785395580813e-01 5.788626827172e-01 5.791607711689e-01 5.794110506774e-01 5.796229259352e-01 5.798017338839e-01 5.799276529329e-01 5.800283883152e-01 5.800735907224e-01 5.800872434680e-01 5.800569466640e-01 5.799799458789e-01 5.798740700801e-01 5.797110601435e-01 5.795209637120e-01 5.792801153816e-01 5.790003804747e-01 5.786858604713e-01 5.783185257366e-01 5.779264377149e-01 5.774798295848e-01 5.770037239376e-01 5.764871501943e-01 5.759273001394e-01 5.753421466751e-01 5.747050639419e-01 5.740484446057e-01 5.733466667571e-01 5.726140868187e-01 5.718553590128e-01 5.710533123983e-01 5.702358610184e-01 5.693764020953e-01 5.684990711615e-01 5.675935013870e-01 5.666584748984e-01 5.657122010229e-01 5.647299186746e-01 5.637428678753e-01 5.627290237348e-01 5.617011233106e-01 5.606668332296e-01 5.596075351968e-01 5.585544494445e-01 5.574793990421e-01 5.564085226405e-01 5.553329257420e-01 5.542493834480e-01 5.531799932067e-01 5.520992741913e-01 5.510384353996e-01 5.499778782577e-01 5.489286147134e-01 5.479009394167e-01 5.468759859761e-01 5.458859369496e-01 5.449038691093e-01 5.439529622181e-01 5.430292871664e-01 5.421259529381e-01 5.412702249019e-01 5.404328382469e-01 5.396449963448e-01 5.388912666744e-01 5.381780806055e-01 5.375209778889e-01 5.368954886750e-01 5.363378525994e-01 5.358206762019e-01 5.353650137638e-01 5.349705824588e-01 5.346259273973e-01 5.343606508093e-01 5.341442927479e-01 5.340080465182e-01 5.339374243795e-01 5.339343696822e-01 5.340180242640e-01 5.341612661514e-01 5.344000612382e-01 5.347074395000e-01 5.351001153744e-01 5.355825867984e-01 5.361363132772e-01 5.367956945322e-01 5.375257928056e-01 5.383569255813e-01 5.392754480209e-01 5.402788034396e-01 5.413900401198e-01 5.425755579938e-01 5.438720922020e-01 5.452519210352e-01 5.467285957653e-01 5.483098615357e-01 5.499697971716e-01 5.517449773109e-01 5.535977070336e-01 5.555559660775e-01 5.576084879165e-01 5.597448957234e-01 5.619924220899e-01 5.643116873734e-01 5.667403090901e-01 5.692504232563e-01 5.718485062993e-01 5.745455144433e-01 5.773102414977e-01 5.801811002556e-01 5.831179336089e-01 5.861440079613e-01 5.892516781049e-01 5.924235628368e-01 5.956887591604e-01 5.990056473454e-01 6.024079562942e-01 6.058689375531e-01 6.093897586162e-01 6.129855567914e-01 6.166186757049e-01 6.203264249628e-01 6.240696100707e-01 6.278667362093e-01 6.317118015890e-01 6.355816453282e-01 6.395083209870e-01 6.434467082737e-01 6.474272844011e-01 6.514269445468e-01 6.554390845659e-01 6.594813865164e-01 6.635144332581e-01 6.675717748787e-01 6.716174511219e-01 6.756628110035e-01 6.797071740442e-01 6.837219998175e-01 6.877388808468e-01 6.917145352360e-01 6.956728146374e-01 6.995968752593e-01 7.034730189400e-01 7.073240498428e-01 7.111056050750e-01 7.148516634271e-01 7.185291930880e-01 7.221426298928e-01 7.257002903255e-01 7.291665732629e-01 7.325744684721e-01 7.358863709444e-01 7.391169144975e-01 7.422622402737e-01 7.452977267776e-01 7.482541411134e-01 7.510901114140e-01 7.538308442193e-01 7.564601961533e-01 7.589697425611e-01 7.613784116470e-01 7.636530222023e-01 7.658217091556e-01 7.678626281429e-01 7.697781252132e-01 7.715815359245e-01 7.732448794175e-01 7.747991014363e-01 7.762206550792e-01 7.775201978127e-01 7.787054896751e-01 7.797591195032e-01 7.807107824999e-01 7.815377279428e-01 7.822597590850e-01 7.828802174988e-01 7.833902100819e-01 7.838198531629e-01 7.841497650592e-01 7.844060836932e-01 7.845903451045e-01 7.847021248110e-01 7.847724011855e-01 7.847836906238e-01 7.847715419588e-01 7.847335957290e-01 7.846794870988e-01 7.846391150001e-01 7.845994942984e-01 7.846019687058e-01 7.846416039224e-01 7.847381976593e-01 7.849165991994e-01 7.851722304573e-01 7.855464814591e-01 7.860343574429e-01 7.866610030042e-01 7.874493773177e-01 7.883961475427e-01 7.895440371538e-01 7.908844817292e-01 7.924477547939e-01 7.942471856816e-01 7.962856078657e-01 7.985983318356e-01 8.011736153442e-01 8.040416836024e-01 8.072058664804e-01 8.106704490218e-01 8.144599183821e-01 8.185587972926e-01 8.229933186428e-01 8.277541474117e-01 8.328459993144e-01 8.382784037882e-01 8.440342540634e-01 8.501291069343e-01 8.565456035888e-01 8.632830429432e-01 8.703382987927e-01 8.776919073731e-01 8.853481019070e-01 8.932830840851e-01 9.014906584144e-01 9.099581118958e-01 9.186638827152e-01 9.276013386393e-01 9.367444100620e-01 9.460816256675e-01 9.555948311349e-01 9.652587698901e-01 9.750623269321e-01 9.849797274175e-01 9.949914867255e-01 1.005081545526e+00 1.015222182557e+00 1.025399098043e+00 1.035589051666e+00 1.045769299663e+00 1.055925523889e+00 1.066030880113e+00 1.076069523567e+00 1.086021101288e+00 1.095863674888e+00 1.105585717262e+00 1.115160038421e+00 1.124575739456e+00 1.133814757536e+00 1.142856674365e+00 1.151693630076e+00 1.160302232632e+00 1.168674415392e+00 1.176796101478e+00 1.184651685766e+00 1.192235241673e+00 1.199530583981e+00 1.206532091672e+00 1.213229353929e+00 1.219614521254e+00 1.225684332069e+00 1.231427790616e+00 1.236846422652e+00 1.241933702325e+00 1.246687937793e+00 1.251110123044e+00 1.255199139488e+00 1.258957742087e+00 1.262388026991e+00 1.265494853936e+00 1.268283531506e+00 1.270762601019e+00 1.272936797373e+00 1.274818284852e+00 1.276417399277e+00 1.277745794951e+00 1.278817838050e+00 1.279645549033e+00 1.280248031065e+00 1.280640855017e+00 1.280841251132e+00 1.280870697596e+00 1.280745278243e+00 1.280489550221e+00 1.280122312697e+00 1.279667397305e+00 1.279146427632e+00 1.278578986227e+00 1.277993234828e+00 1.277406067326e+00 1.276843267988e+00 1.276325122158e+00 1.275870414736e+00 1.275503805702e+00 1.275236588412e+00 1.275091787840e+00 1.275081418403e+00 1.275218420646e+00 1.275515928972e+00 1.275977411266e+00 1.276615012216e+00 1.277427291582e+00 1.278416132129e+00 1.279580554104e+00 1.280911601710e+00 1.282405875044e+00 1.284047207423e+00 1.285825793217e+00 1.287721637442e+00 1.289716659806e+00 1.291791762693e+00 1.293917904350e+00 1.296075832522e+00 1.298233263750e+00 1.300365211044e+00 1.302443025899e+00 1.304433956914e+00 1.306313987056e+00 1.308049044042e+00 1.309615146122e+00 1.310985546635e+00 1.312133226424e+00 1.313039639606e+00 1.313680111584e+00 1.314041446654e+00 1.314109447141e+00 1.313873512080e+00 1.313329072470e+00 1.312474521344e+00 1.311312895484e+00 1.309852052360e+00 1.308107105550e+00 1.306094747266e+00 1.303837807991e+00 1.301366001267e+00 1.298710266796e+00 1.295912690247e+00 1.293010484609e+00 1.290050625872e+00 1.287085661998e+00 1.284162396257e+00 1.281340049230e+00 1.278671005935e+00 1.276211101700e+00 1.274018489922e+00 1.272141821286e+00 1.270638210377e+00 1.269550546013e+00 1.268923679543e+00 1.268794296560e+00 1.269190717078e+00 1.270139388087e+00 1.271649243113e+00 1.273729117052e+00 1.276373676366e+00 1.279567346280e+00 1.283290156335e+00 1.287505685752e+00 1.292176243959e+00 1.297247636825e+00 1.302664446740e+00 1.308364001504e+00 1.314272101622e+00 1.320320956498e+00 1.326428869191e+00 1.332520356886e+00 1.338518226779e+00 1.344341773930e+00 1.349923360363e+00 1.355187796685e+00 1.360076416438e+00 1.364531826111e+00 1.368503956883e+00 1.371960660338e+00 1.374869786597e+00 1.377220095680e+00 1.379007995485e+00 1.380242320060e+00 1.380952197582e+00 1.381169693310e+00 1.380953608858e+00 1.380362658220e+00 1.379474354255e+00 1.378380148887e+00 1.377168927697e+00 1.375952126383e+00 1.374829540503e+00 1.373911818167e+00 1.373306526360e+00 1.373106972145e+00 1.373409764358e+00 1.374284428520e+00 1.375793886568e+00 1.377974819129e+00 1.380836969012e+00 1.384379377407e+00 1.388553848893e+00 1.393305441800e+00 1.398541128581e+00 1.404142463849e+00 1.409985722493e+00 1.415904987923e+00 1.421744556976e+00 1.427324578365e+00 1.432467141913e+00 1.437006019146e+00 1.440761425180e+00 1.443592934397e+00 1.445362947390e+00 1.445958582458e+00 1.445314652231e+00 1.443368924952e+00 1.440126892303e+00 1.435613139224e+00 1.429896900859e+00 1.423102379324e+00 1.415368397815e+00 1.406899679514e+00 1.397916005522e+00 1.388667601874e+00 1.379438584279e+00 1.370498565395e+00 1.362144649566e+00 1.354638904276e+00 1.348224205088e+00 1.343114702224e+00 1.339451711676e+00 1.337342937980e+00 1.336808019479e+00 1.337805301001e+00 1.340236644646e+00 1.343913195616e+00 1.348629393772e+00 1.354108194401e+00 1.360057628130e+00 1.366184422904e+00 1.372170301300e+00 1.377744962029e+00 1.382643836966e+00 1.386648178458e+00 1.389599301746e+00 1.391358309682e+00 1.391875058096e+00 1.391120413191e+00 1.389124995475e+00 1.385969821093e+00 1.381732191442e+00 1.376553673280e+00 1.370546132748e+00 1.363831864636e+00 1.356533960080e+00 1.348709118196e+00 1.340437717318e+00 1.331724405325e+00 1.322558831627e+00 1.312925200904e+00 1.302749396740e+00 1.292013602432e+00 1.280666273078e+00 1.268713242653e+00 1.256215019485e+00 1.243255942043e+00 1.230040212529e+00 1.216794610214e+00 1.203844233284e+00 1.191563872073e+00 1.180341151163e+00 1.170610726768e+00 1.162737528896e+00 1.157067167684e+00 1.153834202942e+00 1.153158487604e+00 1.155048588100e+00 1.159350299213e+00 1.165820377162e+00 1.174085282844e+00 1.183706519952e+00 1.194201607256e+00 1.201336117252e+00 1.206438387283e+00 1.211040255991e+00 1.216791695743e+00 1.224508519543e+00 1.233631111059e+00 1.242406077092e+00 1.248710500726e+00 1.251007167730e+00 1.249007709584e+00 1.243756254614e+00 1.237073422317e+00 1.230614110600e+00 1.225022280380e+00 1.219603166311e+00 1.212680309950e+00 1.202491413734e+00 1.188142015260e+00 1.170126481442e+00 1.150220008642e+00 1.130758955181e+00 1.113584826196e+00 1.099185015889e+00 1.086540284172e+00 1.073726998403e+00 1.058975565119e+00 1.041658968302e+00 1.022707070444e+00 1.004244364943e+00 9.886515482755e-01 9.774639751675e-01 9.706619577614e-01 9.668278080784e-01 9.640375920963e-01 9.609271011040e-01 9.573815222436e-01 9.547953412010e-01 9.533280799583e-01 8.978441579456e-01 8.716136633325e-01 8.227930664883e-01 7.827968843116e-01 7.771556064731e-01 8.072171536077e-01 8.495602826630e-01 8.760365850819e-01 8.709727492423e-01 8.375471268710e-01 7.968683321577e-01 7.783798329035e-01 7.987114190388e-01 8.457848665531e-01 8.894049652643e-01 9.033946402324e-01 8.787686039888e-01 8.280813112172e-01 7.834427231177e-01 7.808068367340e-01 8.295915015048e-01 9.020738379592e-01 9.583665589428e-01 9.705213099577e-01 9.310856339756e-01 8.549689309419e-01 7.780508938317e-01 7.449970726919e-01 7.764689163555e-01 8.482159794870e-01 9.177171039535e-01 9.548180584770e-01 9.499789588830e-01 9.119487372600e-01 8.620576611046e-01 8.246855416563e-01 8.142808949665e-01 8.277394347079e-01 8.505253625288e-01 8.691759162852e-01 8.778942693571e-01 8.776924228136e-01 8.723746230573e-01 8.651776791478e-01 8.583290527974e-01 8.544941191247e-01 8.573977557509e-01 8.695003169442e-01 8.882008596606e-01 9.048522544455e-01 9.084200848441e-01 8.918413824596e-01 8.575353649665e-01 8.195446323055e-01 7.991084963330e-01 8.112540850371e-01 8.513954070292e-01 8.977866033968e-01 9.264885841779e-01 9.231554512804e-01 8.875263257694e-01 8.332151767232e-01 7.831094403484e-01 7.586864167734e-01 7.660413654922e-01 7.923615955519e-01 8.177053480950e-01 8.276785217241e-01 8.179211032784e-01 7.925102588165e-01 7.602082698377e-01 7.305191333545e-01 7.108347664610e-01 7.050415917269e-01 7.128569771682e-01 7.295930066360e-01 7.467986385868e-01 7.548406145827e-01 7.469081379460e-01 7.231884929136e-01 6.935457698873e-01 6.756282068522e-01 6.851390500397e-01 7.224405414132e-01 7.708400584054e-01 8.086733832775e-01 8.213392170995e-01 8.070688055283e-01 7.776307085056e-01 7.541073068138e-01 7.555561307785e-01 7.852706034059e-01 8.289394232339e-01 8.668028263224e-01 8.857012844920e-01 8.835028944873e-01 8.678195294641e-01 8.510682859797e-01 8.436806134835e-01 8.488465328302e-01 8.623842923040e-01 8.772649724244e-01 8.880677820295e-01 8.925977653047e-01 8.911197339478e-01 8.851515982624e-01 8.771293808920e-01 8.705074991582e-01 8.691638084718e-01 8.751911000097e-01 8.865160414806e-01 8.968669410103e-01 8.990112721036e-01 8.895469898842e-01 8.721950669414e-01 8.572377304327e-01 8.555374782604e-01 8.697746059933e-01 8.906922075755e-01 9.027503862932e-01 8.942286694801e-01 8.648532985731e-01 8.282331273224e-01 8.065397072440e-01 8.155424915411e-01 8.499112018148e-01 8.863339945440e-01 9.006653236478e-01 8.818020876604e-01 8.412024479788e-01 8.361608431841e-01
 8.172649949344e-01 8.161073350144e-01 8.153272267005e-01 8.148962691282e-01 8.145262630392e-01 8.139398243712e-01 8.130333178346e-01 8.119188021378e-01 8.108720901014e-01 8.101460475889e-01 8.097332431636e-01 8.093511716822e-01 8.087071678739e-01 8.077552111545e-01 8.066897418995e-01 8.057591352146e-01 8.051131087265e-01 8.047159794032e-01 8.043401176683e-01 8.037113072695e-01 8.027535135614e-01 8.016796486123e-01 8.007915711380e-01 8.002127896928e-01 7.998273500430e-01 7.994117035053e-01 7.987825093764e-01 7.978895641913e-01 7.968605772430e-01 7.959461473933e-01 7.953276895067e-01 7.949555078410e-01 7.945772339386e-01 7.939396539432e-01 7.929848384236e-01 7.918964217725e-01 7.909850396704e-01 7.904360927220e-01 7.901278369192e-01 7.897151456039e-01 7.889421133271e-01 7.878782679159e-01 7.868352335842e-01 7.860786682845e-01 7.856242775899e-01 7.852640125825e-01 7.847396109593e-01 7.839293278283e-01 7.829272981579e-01 7.819679395924e-01 7.812472529465e-01 7.807848097154e-01 7.804158861798e-01 7.799062689332e-01 7.790990053174e-01 7.780443694813e-01 7.770070018741e-01 7.762742305111e-01 7.758963706039e-01 7.756039832171e-01 7.750328729016e-01 7.740412914511e-01 7.728413901330e-01 7.718212869862e-01 7.712224101494e-01 7.709294737147e-01 7.705630433804e-01 7.698152632652e-01 7.687112626774e-01 7.675655911382e-01 7.666895789797e-01 7.661562585006e-01 7.657857546491e-01 7.653052628763e-01 7.645393200308e-01 7.635242739076e-01 7.624653996106e-01 7.615847716710e-01 7.609743022349e-01 7.605562902331e-01 7.601207492733e-01 7.594421762851e-01 7.584471512784e-01 7.573092335864e-01 7.563436435387e-01 7.557520697609e-01 7.554460424984e-01 7.550991778389e-01 7.543885179345e-01 7.532694588437e-01 7.520484442761e-01 7.511466756341e-01 7.507292424658e-01 7.505499956330e-01 7.501646801404e-01 7.493009316248e-01 7.480837373227e-01 7.469395877468e-01 7.462445312027e-01 7.459932750135e-01 7.458078373613e-01 7.452730367231e-01 7.442835677787e-01 7.431104434128e-01 7.421612522425e-01 7.416504652496e-01 7.414308940935e-01 7.411256134091e-01 7.404546962622e-01 7.394528358726e-01 7.384097557658e-01 7.376201528530e-01 7.371611658933e-01 7.368557055993e-01 7.364198122826e-01 7.356856071789e-01 7.347259000802e-01 7.337710701714e-01 7.330219993136e-01 7.325110247984e-01 7.320972176112e-01 7.315689586826e-01 7.307990567750e-01 7.298465675695e-01 7.289014285945e-01 7.281345010013e-01 7.275691784760e-01 7.270779138125e-01 7.264738863507e-01 7.256542472892e-01 7.246922114062e-01 7.237721214761e-01 7.230304524875e-01 7.224505391470e-01 7.218964904660e-01 7.212243948214e-01 7.203921900596e-01 7.194956950128e-01 7.186771394193e-01 7.179944223517e-01 7.173926262433e-01 7.167762914924e-01 7.160822646729e-01 7.153143004237e-01 7.145360775567e-01 7.138066785930e-01 7.131317451961e-01 7.124787637045e-01 7.118217326691e-01 7.111443253801e-01 7.104392898609e-01 7.097207518082e-01 7.090108710344e-01 7.083122351819e-01 7.076235444296e-01 7.069453099105e-01 7.062674311266e-01 7.055784498135e-01 7.048832582025e-01 7.041885494472e-01 7.034881742382e-01 7.027827132324e-01 7.020883576976e-01 7.014099623528e-01 7.007392173289e-01 7.000678445856e-01 6.993771380153e-01 6.986633017447e-01 6.979482923923e-01 6.972552863147e-01 6.965759057199e-01 6.958886559474e-01 6.951849368423e-01 6.944696290979e-01 6.937544785234e-01 6.930517784246e-01 6.923531551152e-01 6.916414416478e-01 6.909204252093e-01 6.902096784124e-01 6.895141702948e-01 6.888227402617e-01 6.881258382553e-01 6.874180373832e-01 6.867089462069e-01 6.860140548674e-01 6.853314862310e-01 6.846433219854e-01 6.839446378711e-01 6.832449528524e-01 6.825500158932e-01 6.818604201980e-01 6.811716788030e-01 6.804734117863e-01 6.797668823703e-01 6.790623808814e-01 6.783664014104e-01 6.776717399702e-01 6.769744943645e-01 6.762745384273e-01 6.755703042454e-01 6.748665913836e-01 6.741674414606e-01 6.734715659890e-01 6.727731231735e-01 6.720742298980e-01 6.713747946720e-01 6.706740375514e-01 6.699763382933e-01 6.692823740526e-01 6.685855257827e-01 6.678872306439e-01 6.671909994302e-01 6.664980962165e-01 6.658052071054e-01 6.651138694509e-01 6.644201151699e-01 6.637243780970e-01 6.630342464655e-01 6.623470256979e-01 6.616556334431e-01 6.609604519026e-01 6.602651324792e-01 6.595721969486e-01 6.588816021360e-01 6.581931789617e-01 6.574986612696e-01 6.568008346478e-01 6.561083251194e-01 6.554190148650e-01 6.547307306415e-01 6.540420113317e-01 6.533529069553e-01 6.526619698220e-01 6.519750551210e-01 6.512915401835e-01 6.506056173483e-01 6.499198658408e-01 6.492368355308e-01 6.485518748527e-01 6.478673979262e-01 6.471855402291e-01 6.465019578376e-01 6.458192900376e-01 6.451398089130e-01 6.444594638222e-01 6.437783537707e-01 6.431013712302e-01 6.424245119631e-01 6.417474007633e-01 6.410717226337e-01 6.403970341684e-01 6.397215225294e-01 6.390501608663e-01 6.383794769537e-01 6.377064319396e-01 6.370349719258e-01 6.363660443124e-01 6.356968414363e-01 6.350293360089e-01 6.343643174843e-01 6.336969507307e-01 6.330327221091e-01 6.323707311020e-01 6.317079726468e-01 6.310461366511e-01 6.303878697114e-01 6.297280903887e-01 6.290691174112e-01 6.284146944430e-01 6.277588659312e-01 6.271040567567e-01 6.264526907475e-01 6.258009872260e-01 6.251499950998e-01 6.245039149395e-01 6.238567025480e-01 6.232096782963e-01 6.225659420225e-01 6.219234396393e-01 6.212817757497e-01 6.206430055623e-01 6.200046179006e-01 6.193667150483e-01 6.187326138193e-01 6.181000176746e-01 6.174683843672e-01 6.168398466719e-01 6.162122338256e-01 6.155846513667e-01 6.149609507062e-01 6.143395010128e-01 6.137187290092e-01 6.131010751758e-01 6.124842709805e-01 6.118682585829e-01 6.112553400955e-01 6.106463918740e-01 6.100382570455e-01 6.094321074407e-01 6.088290306860e-01 6.082258149589e-01 6.076269115058e-01 6.070302413938e-01 6.064352607372e-01 6.058432425727e-01 6.052542403829e-01 6.046657694433e-01 6.040810185412e-01 6.034991073418e-01 6.029191790285e-01 6.023418000273e-01 6.017682690168e-01 6.011956826732e-01 6.006270335330e-01 6.000611782396e-01 5.994962576610e-01 5.989351695686e-01 5.983778265241e-01 5.978224791788e-01 5.972706385035e-01 5.967213292386e-01 5.961741080844e-01 5.956298574201e-01 5.950898251683e-01 5.945517710049e-01 5.940178666824e-01 5.934879497714e-01 5.929597122066e-01 5.924352536756e-01 5.919135942449e-01 5.913944379529e-01 5.908788850987e-01 5.903688801035e-01 5.898616556403e-01 5.893582979172e-01 5.888589347273e-01 5.883598641007e-01 5.878662971446e-01 5.873761566500e-01 5.868903914371e-01 5.864090094755e-01 5.859323850146e-01 5.854574952404e-01 5.849879196520e-01 5.845212910083e-01 5.840576784777e-01 5.836001565628e-01 5.831467003094e-01 5.826966181052e-01 5.822528205796e-01 5.818123351522e-01 5.813741178483e-01 5.809417060261e-01 5.805131214560e-01 5.800888017115e-01 5.796702810008e-01 5.792552410557e-01 5.788449405466e-01 5.784402794701e-01 5.780378285794e-01 5.776404251876e-01 5.772479340279e-01 5.768601470011e-01 5.764782839574e-01 5.761011174742e-01 5.757270886941e-01 5.753585203231e-01 5.749939478042e-01 5.746351490834e-01 5.742820878917e-01 5.739332315707e-01 5.735885158619e-01 5.732496495771e-01 5.729152151803e-01 5.725860605386e-01 5.722631006458e-01 5.719438242668e-01 5.716298295161e-01 5.713220563633e-01 5.710179142899e-01 5.707208229395e-01 5.704295614584e-01 5.701425054233e-01 5.698610426913e-01 5.695848324128e-01 5.693134284190e-01 5.690496724669e-01 5.687916778244e-01 5.685379750438e-01 5.682898764993e-01 5.680471928706e-01 5.678105923595e-01 5.675820829173e-01 5.673575789753e-01 5.671393708391e-01 5.669265955863e-01 5.667181355217e-01 5.665169923900e-01 5.663232457875e-01 5.661351763568e-01 5.659527239703e-01 5.657750849509e-01 5.656024691557e-01 5.654370099942e-01 5.652787744411e-01 5.651265311290e-01 5.649803326127e-01 5.648384160069e-01 5.647026621146e-01 5.645735943082e-01 5.644507122802e-01 5.643347158883e-01 5.642248623588e-01 5.641197280879e-01 5.640218875045e-01 5.639301060725e-01 5.638438608156e-01 5.637654590095e-01 5.636922020427e-01 5.636253349363e-01 5.635659601312e-01 5.635115640409e-01 5.634643865306e-01 5.634236500025e-01 5.633880773541e-01 5.633604433328e-01 5.633387423181e-01 5.633243285793e-01 5.633160007834e-01 5.633138698751e-01 5.633175978137e-01 5.633285978076e-01 5.633455759596e-01 5.633703375174e-01 5.634025689128e-01 5.634386366566e-01 5.634814782488e-01 5.635311721393e-01 5.635871486775e-01 5.636511901715e-01 5.637207130708e-01 5.637960231184e-01 5.638784629945e-01 5.639656999510e-01 5.640609374237e-01 5.641630645228e-01 5.642712216967e-01 5.643859910199e-01 5.645057250802e-01 5.646325791434e-01 5.647659698003e-01 5.649064823127e-01 5.650531421527e-01 5.652059669878e-01 5.653639190563e-01 5.655289118333e-01 5.657007037766e-01 5.658784619934e-01 5.660638707085e-01 5.662545861915e-01 5.664506961486e-01 5.666544684731e-01 5.668630640246e-01 5.670787380264e-01 5.673014190429e-01 5.675295693000e-01 5.677642242084e-01 5.680034943503e-01 5.682493031011e-01 5.685031358472e-01 5.687620385392e-01 5.690270729903e-01 5.692975527359e-01 5.695739994997e-01 5.698570682161e-01 5.701466438895e-01 5.704411355998e-01 5.707420502264e-01 5.710475135964e-01 5.713587053982e-01 5.716773998167e-01 5.719998606277e-01 5.723287653556e-01 5.726629227052e-01 5.730006746685e-01 5.733463372900e-01 5.736965487219e-01 5.740522741927e-01 5.744139157179e-01 5.747784637519e-01 5.751498967717e-01 5.755270077540e-01 5.759083486979e-01 5.762954114993e-01 5.766857949011e-01 5.770822389975e-01 5.774845672172e-01 5.778905031340e-01 5.783018146693e-01 5.787178726120e-01 5.791373118431e-01 5.795633798648e-01 5.799927238694e-01 5.804276926108e-01 5.808664865384e-01 5.813082877171e-01 5.817548334269e-01 5.822061068678e-01 5.826605505538e-01 5.831199007600e-01 5.835810851559e-01 5.840470423346e-01 5.845178345743e-01 5.849907735138e-01 5.854690775705e-01 5.859489799979e-01 5.864330577596e-01 5.869219786336e-01 5.874119020903e-01 5.879073570832e-01 5.884043274216e-01 5.889046653814e-01 5.894083009115e-01 5.899140454550e-01 5.904237488256e-01 5.909355688947e-01 5.914490172196e-01 5.919661064727e-01 5.924843364798e-01 5.930063379432e-01 5.935299422822e-01 5.940552126654e-01 5.945829130708e-01 5.951114291839e-01 5.956431103298e-01 5.961755797084e-01 5.967097841992e-01 5.972457453951e-01 5.977822754339e-01 5.983207550138e-01 5.988605534666e-01 5.994008801697e-01 5.999423763189e-01 6.004845768217e-01 6.010270571017e-01 6.015713727103e-01 6.021152044907e-01 6.026601160105e-01 6.032047104580e-01 6.037488887769e-01 6.042941141536e-01 6.048388067695e-01 6.053827687845e-01 6.059272128494e-01 6.064704158036e-01 6.070140723271e-01 6.075557784792e-01 6.080970027069e-01 6.086378817267e-01 6.091766949332e-01 6.097149587384e-01 6.102515819068e-01 6.107865972775e-01 6.113201153527e-01 6.118510249172e-01 6.123813419235e-01 6.129089539331e-01 6.134342111423e-01 6.139571482086e-01 6.144783444182e-01 6.149963243089e-01 6.155120627227e-01 6.160242110645e-01 6.165343588064e-01 6.170399116896e-01 6.175430900964e-01 6.180428693179e-01 6.185386798471e-01 6.190305757772e-01 6.195184661708e-01 6.200023593987e-01 6.204828060182e-01 6.209581337331e-01 6.214293433278e-01 6.218956558922e-01 6.223573103660e-01 6.228137254537e-01 6.232657747260e-01 6.237120821941e-01 6.241524735562e-01 6.245881933141e-01 6.250174930925e-01 6.254405195365e-01 6.258584756001e-01 6.262689693643e-01 6.266738300847e-01 6.270719983080e-01 6.274629105671e-01 6.278486455868e-01 6.282258540261e-01 6.285960512298e-01 6.289595214368e-01 6.293148856679e-01 6.296631645336e-01 6.300025479105e-01 6.303347683706e-01 6.306588794873e-01 6.309739703058e-01 6.312811752070e-01 6.315794604729e-01 6.318690522754e-01 6.321492088104e-01 6.324205251086e-01 6.326824587842e-01 6.329350541125e-01 6.331780396514e-01 6.334109858669e-01 6.336344595403e-01 6.338476052441e-01 6.340500578528e-01 6.342422015620e-01 6.344243605292e-01 6.345948750187e-01 6.347551669964e-01 6.349034061486e-01 6.350417176997e-01 6.351685193265e-01 6.352831592970e-01 6.353866309520e-01 6.354777542092e-01 6.355572512274e-01 6.356246682102e-01 6.356797787558e-01 6.357229291024e-01 6.357525649226e-01 6.357701073171e-01 6.357746799472e-01 6.357669197456e-01 6.357457348682e-01 6.357107227812e-01 6.356635771244e-01 6.356019420972e-01 6.355274177585e-01 6.354389005801e-01 6.353366231586e-01 6.352211950171e-01 6.350902691173e-01 6.349465113875e-01 6.347881541878e-01 6.346149251810e-01 6.344278961887e-01 6.342261616526e-01 6.340102546699e-01 6.337788996226e-01 6.335332182850e-01 6.332739054188e-01 6.329978126851e-01 6.327083448267e-01 6.324026416411e-01 6.320824726093e-01 6.317472393292e-01 6.313961800859e-01 6.310309178302e-01 6.306498648670e-01 6.302540702522e-01 6.298427022617e-01 6.294155428424e-01 6.289740640274e-01 6.285163098098e-01 6.280437622662e-01 6.275562842058e-01 6.270530663154e-01 6.265352574155e-01 6.260005019674e-01 6.254525812201e-01 6.248890695327e-01 6.243098496338e-01 6.237170607658e-01 6.231072838848e-01 6.224845828676e-01 6.218462116921e-01 6.211931951552e-01 6.205266111904e-01 6.198434127094e-01 6.191481537058e-01 6.184373629361e-01 6.177131213114e-01 6.169752228813e-01 6.162217977248e-01 6.154583119363e-01 6.146784399416e-01 6.138878694018e-01 6.130823206278e-01 6.122642968258e-01 6.114354217194e-01 6.105918170862e-01 6.097393328974e-01 6.088723855516e-01 6.079952151341e-01 6.071077548083e-01 6.062070180236e-01 6.052995739012e-01 6.043773482412e-01 6.034492495902e-01 6.025094292215e-01 6.015606211124e-01 6.006053421056e-01 5.996378697564e-01 5.986670337143e-01 5.976848217635e-01 5.966975725357e-01 5.957040284229e-01 5.947012919897e-01 5.936978361741e-01 5.926836145156e-01 5.916704402463e-01 5.906495965488e-01 5.896258709274e-01 5.886007523739e-01 5.875693388119e-01 5.865418165781e-01 5.855073135704e-01 5.844758504108e-01 5.834433629656e-01 5.824100798658e-01 5.813816604216e-01 5.803494678689e-01 5.793256213709e-01 5.783010766563e-01 5.772820801245e-01 5.762690211081e-01 5.752574573374e-01 5.742571886876e-01 5.732578768608e-01 5.722714301582e-01 5.712899804508e-01 5.703176303324e-01 5.693581168709e-01 5.684033731608e-01 5.674673043372e-01 5.665363895136e-01 5.656227156442e-01 5.647218664475e-01 5.638335342389e-01 5.629645239381e-01 5.621059599142e-01 5.612700544023e-01 5.604471257859e-01 5.596444536541e-01 5.588616762533e-01 5.580954212643e-01 5.573544296247e-01 5.566302233438e-01 5.559323336534e-01 5.552546371329e-01 5.546008160461e-01 5.539736810269e-01 5.533679896898e-01 5.527912243351e-01 5.522385641409e-01 5.517140768480e-01 5.512181128919e-01 5.507487653093e-01 5.503097716443e-01 5.498982801874e-01 5.495184532516e-01 5.491690269876e-01 5.488496771213e-01 5.485639635264e-01 5.483083492833e-01 5.480862811309e-01 5.478976380429e-01 5.477404151415e-01 5.476190758160e-01 5.475288531148e-01 5.474750812979e-01 5.474547586868e-01 5.474676802125e-01 5.475195974764e-01 5.476002202433e-01 5.477216941668e-01 5.478737231777e-01 5.480626622542e-01 5.482882739451e-01 5.485437973742e-01 5.488406967926e-01 5.491652784390e-01 5.495303114018e-01 5.499257543011e-01 5.503548528850e-01 5.508213312975e-01 5.513133891489e-01 5.518465283142e-01 5.524040189769e-01 5.529985106154e-01 5.536222454844e-01 5.542738475375e-01 5.549622782827e-01 5.556705366753e-01 5.564155757610e-01 5.571817197773e-01 5.579773688837e-01 5.588007016388e-01 5.596427680559e-01 5.605172353755e-01 5.614060729926e-01 5.623230433895e-01 5.632579398940e-01 5.642113856394e-01 5.651892681466e-01 5.661760498701e-01 5.671878899645e-01 5.682094059819e-01 5.692463914483e-01 5.702984875741e-01 5.713558598728e-01 5.724315575478e-01 5.735066570404e-01 5.745967439742e-01 5.756896449986e-01 5.767849896090e-01 5.778905745821e-01 5.789880092103e-01 5.800975192544e-01 5.811966926649e-01 5.822981065190e-01 5.833970156779e-01 5.844850405353e-01 5.855764259487e-01 5.866472646249e-01 5.877207173360e-01 5.887760106941e-01 5.898197334719e-01 5.908560113212e-01 5.918658860534e-01 5.928730248893e-01 5.938508250427e-01 5.948172636923e-01 5.957623769254e-01 5.966804750626e-01 5.975862777159e-01 5.984540538445e-01 5.993111937998e-01 6.001312765411e-01 6.009267050713e-01 6.016974761332e-01 6.024276716233e-01 6.031410386553e-01 6.038080936354e-01 6.044519438556e-01 6.050589961851e-01 6.056265547263e-01 6.061689694605e-01 6.066602154039e-01 6.071282354071e-01 6.075471119493e-01 6.079303890538e-01 6.082776289231e-01 6.085737728301e-01 6.088432737609e-01 6.090563471687e-01 6.092378183106e-01 6.093734650478e-01 6.094608020616e-01 6.095171050062e-01 6.095145311960e-01 6.094831122104e-01 6.093962430613e-01 6.092698540724e-01 6.091029902617e-01 6.088817955295e-01 6.086305723826e-01 6.083201935277e-01 6.079781547757e-01 6.075872330500e-01 6.071507540552e-01 6.066817677787e-01 6.061553875019e-01 6.056032023293e-01 6.049980960595e-01 6.043579012812e-01 6.036810690863e-01 6.029559444416e-01 6.022065164880e-01 6.014054991832e-01 6.005802634048e-01 5.997154156098e-01 5.988137878178e-01 5.978896807643e-01 5.969197890686e-01 5.959354160129e-01 5.949121770003e-01 5.938660575621e-01 5.927990423060e-01 5.916981721066e-01 5.905902542550e-01 5.894472912665e-01 5.882977178062e-01 5.871277447583e-01 5.859394073007e-01 5.847498225293e-01 5.835354892612e-01 5.823280694787e-01 5.811044132214e-01 5.798804808952e-01 5.786606706549e-01 5.774304180416e-01 5.762192814122e-01 5.750006301963e-01 5.737994510041e-01 5.726070975815e-01 5.714231788375e-01 5.702681922903e-01 5.691166697280e-01 5.680006831246e-01 5.669000016451e-01 5.658278304041e-01 5.647926305778e-01 5.637760823555e-01 5.628112473244e-01 5.618706400203e-01 5.609791976405e-01 5.601310836143e-01 5.593211057441e-01 5.585743825475e-01 5.578629334696e-01 5.572196140068e-01 5.566264636791e-01 5.560911775911e-01 5.556279586367e-01 5.552136197912e-01 5.548844854573e-01 5.546117183353e-01 5.544172044564e-01 5.543000890912e-01 5.542484906330e-01 5.542931020739e-01 5.544016855835e-01 5.546066831718e-01 5.548911433968e-01 5.552586232071e-01 5.557281988227e-01 5.562705102537e-01 5.569225764757e-01 5.576554299765e-01 5.584873242046e-01 5.594221646556e-01 5.604400803079e-01 5.615747398226e-01 5.627911714814e-01 5.641201761947e-01 5.655460076096e-01 5.670660456500e-01 5.687028751759e-01 5.704214392603e-01 5.722599779068e-01 5.741889726124e-01 5.762207103858e-01 5.783615599470e-01 5.805856769614e-01 5.829302630584e-01 5.853548309084e-01 5.878885234213e-01 5.905166055227e-01 5.932310012457e-01 5.960556534147e-01 5.989518411592e-01 6.019548807425e-01 6.050354539920e-01 6.082010370505e-01 6.114606305953e-01 6.147820362817e-01 6.182021591500e-01 6.216798383498e-01 6.252394141353e-01 6.288685496434e-01 6.325503338005e-01 6.363137448996e-01 6.401142383778e-01 6.439857804278e-01 6.478998023561e-01 6.518573983248e-01 6.558685756183e-01 6.598995461379e-01 6.639831719719e-01 6.680797811314e-01 6.722075763966e-01 6.763574752384e-01 6.805084006041e-01 6.846881199320e-01 6.888521827314e-01 6.930291103663e-01 6.971943490986e-01 7.013423324529e-01 7.054876948132e-01 7.095909735922e-01 7.136852643184e-01 7.177329764812e-01 7.217443119113e-01 7.257208714479e-01 7.296306973226e-01 7.335053703200e-01 7.373028025597e-01 7.410439853759e-01 7.447165730830e-01 7.483020972019e-01 7.518245260532e-01 7.552443461515e-01 7.585873727117e-01 7.618311688889e-01 7.649723916065e-01 7.680240328339e-01 7.709531636755e-01 7.737891123417e-01 7.765026468532e-01 7.791026127519e-01 7.815929271847e-01 7.839494750882e-01 7.862009199411e-01 7.883175427896e-01 7.903161489772e-01 7.921946831843e-01 7.939387245684e-01 7.955755484846e-01 7.970767724878e-01 7.984676521612e-01 7.997397736005e-01 8.008912348740e-01 8.019443287953e-01 8.028783455871e-01 8.037214746010e-01 8.044647210338e-01 8.051152829423e-01 8.056938182335e-01 8.061843278212e-01 8.066217089005e-01 8.069954236623e-01 8.073212163408e-01 8.076188390590e-01 8.078789642343e-01 8.081396385288e-01 8.083910783817e-01 8.086565363407e-01 8.089546427772e-01 8.092827539963e-01 8.096797328465e-01 8.101375942544e-01 8.106867048820e-01 8.113417090313e-01 8.121063737434e-01 8.130184281054e-01 8.140707126162e-01 8.152977749576e-01 8.167086506399e-01 8.183121476990e-01 8.201423870375e-01 8.221900407173e-01 8.244918821335e-01 8.270466105369e-01 8.298690552981e-01 8.329831359401e-01 8.363776391571e-01 8.400845509458e-01 8.440956440495e-01 8.484244811951e-01 8.530806462112e-01 8.580550622480e-01 8.633671310375e-01 8.690024619441e-01 8.749696331689e-01 8.812652517145e-01 8.878780273684e-01 8.948163139148e-01 9.020579589341e-01 9.096058287810e-01 9.174460172900e-01 9.255649241043e-01 9.339576061759e-01 9.426003902307e-01 9.514873111135e-01 9.605984180038e-01 9.699158575594e-01 9.794276979642e-01 9.891090665330e-01 9.989454546970e-01 1.008917110532e+00 1.019001411631e+00 1.029181893427e+00 1.039435423538e+00 1.049741240901e+00 1.060082076037e+00 1.070432531480e+00 1.080776406726e+00 1.091089143879e+00 1.101350940676e+00 1.111546756085e+00 1.121648892594e+00 1.131643207249e+00 1.141510781079e+00 1.151228518364e+00 1.160786444103e+00 1.170158167712e+00 1.179333620064e+00 1.188294574153e+00 1.197023056435e+00 1.205511420092e+00 1.213737386075e+00 1.221694850516e+00 1.229367921689e+00 1.236745816310e+00 1.243822253726e+00 1.250581127459e+00 1.257020985029e+00 1.263131215318e+00 1.268905611990e+00 1.274341773422e+00 1.279433447238e+00 1.284180847126e+00 1.288579644456e+00 1.292632274725e+00 1.296339310883e+00 1.299703477934e+00 1.302728123134e+00 1.305418473042e+00 1.307782589469e+00 1.309827625585e+00 1.311564057057e+00 1.312999755299e+00 1.314150685098e+00 1.315028897818e+00 1.315648877373e+00 1.316029248584e+00 1.316183442950e+00 1.316133973312e+00 1.315897801848e+00 1.315497544819e+00 1.314954632642e+00 1.314287682599e+00 1.313525895018e+00 1.312686852850e+00 1.311797685480e+00 1.310880835405e+00 1.309959321530e+00 1.309059337575e+00 1.308197337096e+00 1.307401733507e+00 1.306689702680e+00 1.306080810749e+00 1.305594173651e+00 1.305241010871e+00 1.305041267885e+00 1.305001488003e+00 1.305131978969e+00 1.305441144216e+00 1.305927572729e+00 1.306596641074e+00 1.307441798114e+00 1.308460246777e+00 1.309640916432e+00 1.310972508266e+00 1.312442429341e+00 1.314028768812e+00 1.315716127342e+00 1.317478753186e+00 1.319293066419e+00 1.321133127729e+00 1.322969301149e+00 1.324775759884e+00 1.326519702912e+00 1.328174141005e+00 1.329708833227e+00 1.331093692237e+00 1.332304482287e+00 1.333311251613e+00 1.334092418486e+00 1.334627455841e+00 1.334894704903e+00 1.334883408873e+00 1.334578444726e+00 1.333975127929e+00 1.333069521860e+00 1.331864750471e+00 1.330367223161e+00 1.328587868118e+00 1.326546521642e+00 1.324262952136e+00 1.321768085305e+00 1.319092487571e+00 1.316273115286e+00 1.313356122768e+00 1.310382909366e+00 1.307408323871e+00 1.304482352268e+00 1.301660401874e+00 1.299003426119e+00 1.296563451541e+00 1.294403044833e+00 1.292575293244e+00 1.291133441205e+00 1.290129928850e+00 1.289605611555e+00 1.289604031900e+00 1.290153971500e+00 1.291280367180e+00 1.293000474385e+00 1.295317556621e+00 1.298231619420e+00 1.301725819739e+00 1.305778584031e+00 1.310355915405e+00 1.315413361610e+00 1.320901572115e+00 1.326755976152e+00 1.332913964906e+00 1.339299568874e+00 1.345834175661e+00 1.352439531858e+00 1.359028012740e+00 1.365520709582e+00 1.371830677221e+00 1.377881583654e+00 1.383598447744e+00 1.388907744049e+00 1.393753572988e+00 1.398076988401e+00 1.401837420889e+00 1.405003586814e+00 1.407549823095e+00 1.409475867184e+00 1.410781762805e+00 1.411494597864e+00 1.411644474597e+00 1.411280183853e+00 1.410468906898e+00 1.409278397090e+00 1.407803429869e+00 1.406134514428e+00 1.404376025722e+00 1.402640183980e+00 1.401030490125e+00 1.399661184846e+00 1.398630294812e+00 1.398034331099e+00 1.397953473363e+00 1.398444688324e+00 1.399560016382e+00 1.401310541481e+00 1.403695455017e+00 1.406683634908e+00 1.410208578468e+00 1.414197562924e+00 1.418530381359e+00 1.423084771345e+00 1.427712747256e+00 1.432248033644e+00 1.436535186171e+00 1.440391484708e+00 1.443659239424e+00 1.446181651843e+00 1.447808620745e+00 1.448435473673e+00 1.447951040085e+00 1.446303680085e+00 1.443461005255e+00 1.439423934131e+00 1.434254439890e+00 1.428026065722e+00 1.420877592004e+00 1.412973241889e+00 1.404507946379e+00 1.395726159821e+00 1.386864589538e+00 1.378201841311e+00 1.370002552000e+00 1.362520815791e+00 1.356006130423e+00 1.350646836797e+00 1.346611816170e+00 1.343996653693e+00 1.342834866676e+00 1.343111016892e+00 1.344713111619e+00 1.347499602999e+00 1.351254630786e+00 1.355720382958e+00 1.360631128117e+00 1.365675306347e+00 1.370569577526e+00 1.375031513514e+00 1.378800809837e+00 1.381680302284e+00 1.383482245456e+00 1.384103973678e+00 1.383477624722e+00 1.381583865484e+00 1.378481591922e+00 1.374223330313e+00 1.368942479601e+00 1.362765160579e+00 1.355824478699e+00 1.348282715567e+00 1.340232977429e+00 1.331795844805e+00 1.323028735114e+00 1.313948646128e+00 1.304574267412e+00 1.294843627247e+00 1.284728584506e+00 1.274164236393e+00 1.263102101150e+00 1.251552586413e+00 1.239524235987e+00 1.227138883870e+00 1.214547630057e+00 1.201992790512e+00 1.189794732982e+00 1.178293777070e+00 1.167911785180e+00 1.159030606692e+00 1.152033051812e+00 1.147231391723e+00 1.144826449995e+00 1.144927770809e+00 1.147472539411e+00 1.152294770733e+00 1.159084700411e+00 1.167432788754e+00 1.176870889617e+00 1.183343457593e+00 1.187912899539e+00 1.192084475028e+00 1.197480612676e+00 1.204897360108e+00 1.213764257211e+00 1.222326108700e+00 1.228464919385e+00 1.230656897988e+00 1.228624864563e+00 1.223416321670e+00 1.216851478717e+00 1.210572357764e+00 1.205203076484e+00 1.200031234135e+00 1.193370363433e+00 1.183463190394e+00 1.169431547632e+00 1.151794547383e+00 1.132352822465e+00 1.113458854640e+00 1.096961551216e+00 1.083348545466e+00 1.071586998640e+00 1.059748107298e+00 1.046049150132e+00 1.029830984748e+00 1.011958776962e+00 9.944477155956e-01 9.795326929533e-01 9.686149251446e-01 9.616104666838e-01 9.571495889172e-01 9.534823831596e-01 9.494763261968e-01 9.450785275326e-01 9.409520824841e-01 9.293125643314e-01 8.866523175663e-01 8.480571853672e-01 7.989219530264e-01 7.670248656594e-01 7.707116151269e-01 8.028001041820e-01 8.377730174289e-01 8.520597091627e-01 8.369988363945e-01 8.021554002241e-01 7.714209707681e-01 7.693616245666e-01 8.009915014316e-01 8.463595623434e-01 8.770970650357e-01 8.744312122173e-01 8.380299171104e-01 7.881653245397e-01 7.598446477816e-01 7.804514487181e-01 8.432273690091e-01 9.129813999778e-01 9.537642631391e-01 9.456897421657e-01 8.899057947865e-01 8.097776898388e-01 7.472479494597e-01 7.423276594340e-01 7.971836733994e-01 8.745749127482e-01 9.338809049458e-01 9.527922457909e-01 9.301150104573e-01 8.822809194376e-01 8.360293727263e-01 8.150118633372e-01 8.246138467710e-01 8.504090296875e-01 8.725151732857e-01 8.791894324056e-01 8.705863230496e-01 8.552875119778e-01 8.436053459362e-01 8.412869152290e-01 8.477400245462e-01 8.590468435238e-01 8.718458775307e-01 8.841812277844e-01 8.935250439691e-01 8.952694721988e-01 8.840687602020e-01 8.580491136814e-01 8.232112868339e-01 7.945624548051e-01 7.899217546417e-01 8.165079726317e-01 8.627279054033e-01 9.053680204918e-01 9.232947428121e-01 9.064199665872e-01 8.590787504535e-01 7.995755228612e-01 7.543677162965e-01 7.439745239252e-01 7.674302432292e-01 8.042047966387e-01 8.312437271776e-01 8.352196942520e-01 8.150976959637e-01 7.794915211192e-01 7.419392845624e-01 7.150999929291e-01 7.057114112763e-01 7.129328828365e-01 7.304989880447e-01 7.500553929194e-01 7.632788628567e-01 7.635113455172e-01 7.479582164155e-01 7.204138947126e-01 6.928301305392e-01 6.820944215947e-01 6.996806694665e-01 7.410483828708e-01 7.878063252696e-01 8.198082995674e-01 8.252124982301e-01 8.051242668825e-01 7.737805402733e-01 7.533413970562e-01 7.610967233535e-01 7.962647619652e-01 8.413612459796e-01 8.761131025557e-01 8.888091005666e-01 8.798235207300e-01 8.597507526969e-01 8.435210488015e-01 8.420607366133e-01 8.561947807772e-01 8.777929267792e-01 8.965506503351e-01 9.057879018956e-01 9.043618339655e-01 8.955521021242e-01 8.848517989179e-01 8.779529762809e-01 8.790370407416e-01 8.893216743718e-01 9.058792683135e-01 9.219207734064e-01 9.292009329677e-01 9.219605320178e-01 9.009549954276e-01 8.753533699855e-01 8.600618409618e-01 8.667116898078e-01 8.934332331652e-01 9.240907574448e-01 9.382713192838e-01 9.229521913067e-01 8.798474004627e-01 8.277836733173e-01 7.968134243963e-01 8.087019349742e-01 8.560140789373e-01 9.074897053246e-01 9.318475821831e-01 9.138486411371e-01 8.623153461885e-01 8.457441048014e-01
 8.240572308959e-01 8.228829587048e-01 8.220876738960e-01 8.216339759775e-01 8.212374223751e-01 8.206253246931e-01 8.196931346369e-01 8.185521348463e-01 8.174826567113e-01 8.167381375424e-01 8.163038793657e-01 8.158928489860e-01 8.152205261951e-01 8.142468137735e-01 8.131615454208e-01 8.122068454171e-01 8.115342420724e-01 8.111127682466e-01 8.107142112543e-01 8.100608878319e-01 8.090775000338e-01 8.079771049913e-01 8.070625861987e-01 8.064571509977e-01 8.060469992311e-01 8.056106969821e-01 8.049590854534e-01 8.040358627943e-01 8.029729192276e-01 8.020291254880e-01 8.013888602750e-01 8.009974874956e-01 8.005970017385e-01 7.999318822914e-01 7.989436918837e-01 7.978225184507e-01 7.968841057282e-01 7.963155563242e-01 7.959878807657e-01 7.955480976706e-01 7.947423941963e-01 7.936464598996e-01 7.925759054709e-01 7.917947450510e-01 7.913163554264e-01 7.909299598367e-01 7.903767663164e-01 7.895358820048e-01 7.885042753490e-01 7.875178516296e-01 7.867704499876e-01 7.862798021118e-01 7.858831405929e-01 7.853461875986e-01 7.845084762241e-01 7.834218316115e-01 7.823541482893e-01 7.815956235555e-01 7.811927192823e-01 7.808720027006e-01 7.802669176459e-01 7.792403124485e-01 7.780080348315e-01 7.769613385320e-01 7.763388924949e-01 7.760199722668e-01 7.756200917638e-01 7.748338467257e-01 7.736945864364e-01 7.725198716281e-01 7.716189854210e-01 7.710602443127e-01 7.706605635298e-01 7.701455892250e-01 7.693424715136e-01 7.682922451391e-01 7.672034608988e-01 7.662961638868e-01 7.656597344992e-01 7.652126647004e-01 7.647439302266e-01 7.640281328097e-01 7.629953370488e-01 7.618260880140e-01 7.608343645391e-01 7.602177465258e-01 7.598825235968e-01 7.595009337001e-01 7.587513053259e-01 7.575932636448e-01 7.563409889190e-01 7.554136241472e-01 7.549700756723e-01 7.547596301124e-01 7.543369069494e-01 7.534322892065e-01 7.521771614110e-01 7.510016776810e-01 7.502799342566e-01 7.500007041504e-01 7.497808082508e-01 7.492071785607e-01 7.481785608818e-01 7.469688839094e-01 7.459874839328e-01 7.454478838040e-01 7.451974883283e-01 7.448585987713e-01 7.441498891212e-01 7.431104866604e-01 7.420302875636e-01 7.412063288237e-01 7.407172835226e-01 7.403826926637e-01 7.399146607702e-01 7.391438901298e-01 7.381446601204e-01 7.371510514065e-01 7.363674209044e-01 7.358284894898e-01 7.353874494829e-01 7.348264720170e-01 7.340165966202e-01 7.330210652547e-01 7.320377089017e-01 7.312391333529e-01 7.306473405641e-01 7.301262522504e-01 7.294841961221e-01 7.286200805609e-01 7.276153100585e-01 7.266601309018e-01 7.258884023983e-01 7.252779444401e-01 7.246871918955e-01 7.239722973554e-01 7.230962467062e-01 7.221612497873e-01 7.213087177946e-01 7.205920335423e-01 7.199531858510e-01 7.192962345126e-01 7.185606714604e-01 7.177538437081e-01 7.169380858944e-01 7.161728742172e-01 7.154581984414e-01 7.147653926985e-01 7.140685576142e-01 7.133533154131e-01 7.126097068536e-01 7.118527257334e-01 7.111030011208e-01 7.103630014504e-01 7.096330078681e-01 7.089158232413e-01 7.081992589049e-01 7.074704383934e-01 7.067349487117e-01 7.059977446271e-01 7.052536612600e-01 7.045065187823e-01 7.037720605961e-01 7.030535677234e-01 7.023419540962e-01 7.016272097499e-01 7.008928233552e-01 7.001353675798e-01 6.993798184251e-01 6.986456481744e-01 6.979238555632e-01 6.971926805488e-01 6.964457497311e-01 6.956878245609e-01 6.949307293108e-01 6.941850958549e-01 6.934421847576e-01 6.926852385529e-01 6.919203660048e-01 6.911674331122e-01 6.904277467569e-01 6.896909404613e-01 6.889481323014e-01 6.881940940764e-01 6.874403574682e-01 6.867011480130e-01 6.859725644992e-01 6.852373129746e-01 6.844920007496e-01 6.837461914464e-01 6.830058217706e-01 6.822697507782e-01 6.815330695017e-01 6.807874880732e-01 6.800334320670e-01 6.792827424600e-01 6.785395715578e-01 6.777966297262e-01 6.770511422879e-01 6.763026942973e-01 6.755499947067e-01 6.747980494300e-01 6.740507395007e-01 6.733051033607e-01 6.725578881512e-01 6.718092130906e-01 6.710597735618e-01 6.703090993964e-01 6.695616726184e-01 6.688169844231e-01 6.680693941552e-01 6.673197580110e-01 6.665728791214e-01 6.658284935134e-01 6.650846251604e-01 6.643409770243e-01 6.635948317446e-01 6.628474752046e-01 6.621056435607e-01 6.613661681515e-01 6.606217643903e-01 6.598732221880e-01 6.591248094958e-01 6.583787426864e-01 6.576348799829e-01 6.568923187802e-01 6.561431388138e-01 6.553909396201e-01 6.546442033154e-01 6.539000216583e-01 6.531565798510e-01 6.524131128425e-01 6.516679045889e-01 6.509214708041e-01 6.501794016766e-01 6.494393727920e-01 6.486967351508e-01 6.479546456247e-01 6.472147977338e-01 6.464725834231e-01 6.457309875157e-01 6.449916052476e-01 6.442501097700e-01 6.435098808689e-01 6.427724521650e-01 6.420334395720e-01 6.412935399428e-01 6.405575912192e-01 6.398219949612e-01 6.390850574643e-01 6.383504854583e-01 6.376156884957e-01 6.368802572802e-01 6.361492091127e-01 6.354179489294e-01 6.346837744116e-01 6.339518091888e-01 6.332217875424e-01 6.324912667516e-01 6.317623693661e-01 6.310356794372e-01 6.303067287616e-01 6.295799451871e-01 6.288561307569e-01 6.281300264927e-01 6.274059564503e-01 6.266842301954e-01 6.259611427426e-01 6.252388016519e-01 6.245206120347e-01 6.238009226762e-01 6.230822548201e-01 6.223666429721e-01 6.216498904872e-01 6.209348420153e-01 6.202230997516e-01 6.195112033804e-01 6.187986249543e-01 6.180896621489e-01 6.173809271915e-01 6.166733709784e-01 6.159683905079e-01 6.152638179682e-01 6.145593060087e-01 6.138582225981e-01 6.131590338087e-01 6.124601042407e-01 6.117643199785e-01 6.110693618068e-01 6.103740153597e-01 6.096823747901e-01 6.089928203072e-01 6.083036177935e-01 6.076175440659e-01 6.069322712420e-01 6.062471748210e-01 6.055658787344e-01 6.048875507800e-01 6.042097990515e-01 6.035353844194e-01 6.028618596304e-01 6.021893792923e-01 6.015202258448e-01 6.008535932567e-01 6.001883744867e-01 5.995261759003e-01 5.988662528086e-01 5.982076665683e-01 5.975517549003e-01 5.968992042339e-01 5.962481177567e-01 5.955999907047e-01 5.949550380721e-01 5.943110830010e-01 5.936708892654e-01 5.930331991238e-01 5.923967720004e-01 5.917640833783e-01 5.911343682509e-01 5.905074435972e-01 5.898832722949e-01 5.892617117236e-01 5.886422426039e-01 5.880258645315e-01 5.874132184480e-01 5.868024962470e-01 5.861965143314e-01 5.855937498985e-01 5.849931222291e-01 5.843954884838e-01 5.838014551123e-01 5.832088690764e-01 5.826215359865e-01 5.820383404074e-01 5.814581065174e-01 5.808822988843e-01 5.803094426062e-01 5.797377156702e-01 5.791711393428e-01 5.786084829301e-01 5.780493905395e-01 5.774960068449e-01 5.769459987715e-01 5.763986190591e-01 5.758560682474e-01 5.753167492928e-01 5.747809409540e-01 5.742507348308e-01 5.737245547439e-01 5.732022763272e-01 5.726864298511e-01 5.721729936747e-01 5.716630495642e-01 5.711583997690e-01 5.706576915128e-01 5.701616844318e-01 5.696710775953e-01 5.691851340546e-01 5.687030913441e-01 5.682268762488e-01 5.677530556499e-01 5.672846192275e-01 5.668217199807e-01 5.663629022612e-01 5.659106434585e-01 5.654630701353e-01 5.650190235122e-01 5.645799657838e-01 5.641462081677e-01 5.637177575600e-01 5.632953056922e-01 5.628775657555e-01 5.624637856181e-01 5.620566359235e-01 5.616538785879e-01 5.612564853306e-01 5.608655101189e-01 5.604792407910e-01 5.600980335300e-01 5.597230811058e-01 5.593526434408e-01 5.589894881193e-01 5.586317841143e-01 5.582792883970e-01 5.579327069913e-01 5.575916959406e-01 5.572559469288e-01 5.569280758355e-01 5.566064503487e-01 5.562890869481e-01 5.559781987128e-01 5.556727550602e-01 5.553744098246e-01 5.550841543692e-01 5.547986446083e-01 5.545197572582e-01 5.542463424169e-01 5.539785115181e-01 5.537183543468e-01 5.534657092880e-01 5.532187191496e-01 5.529788983539e-01 5.527442591039e-01 5.525148761341e-01 5.522932136149e-01 5.520793059406e-01 5.518722419217e-01 5.516716540769e-01 5.514755880233e-01 5.512865255352e-01 5.511052664343e-01 5.509300654687e-01 5.507625639182e-01 5.506018092862e-01 5.504468173578e-01 5.502991731448e-01 5.501588401418e-01 5.500246268587e-01 5.498986842169e-01 5.497781549360e-01 5.496656098911e-01 5.495605403273e-01 5.494617674860e-01 5.493708746477e-01 5.492868180910e-01 5.492090790903e-01 5.491391735961e-01 5.490767603036e-01 5.490220617974e-01 5.489748939203e-01 5.489340434649e-01 5.489000137682e-01 5.488741172814e-01 5.488552036120e-01 5.488449842213e-01 5.488423549344e-01 5.488449381807e-01 5.488554261774e-01 5.488730947412e-01 5.488981919039e-01 5.489323641996e-01 5.489727522414e-01 5.490200348151e-01 5.490748526493e-01 5.491362054181e-01 5.492060396780e-01 5.492836686612e-01 5.493685876266e-01 5.494606879907e-01 5.495590075077e-01 5.496650394824e-01 5.497787832262e-01 5.499007169753e-01 5.500301401068e-01 5.501661961222e-01 5.503092729320e-01 5.504592063662e-01 5.506175834444e-01 5.507831039968e-01 5.509572728249e-01 5.511376083249e-01 5.513246129851e-01 5.515200472500e-01 5.517217265888e-01 5.519313507461e-01 5.521496164035e-01 5.523737102189e-01 5.526052763128e-01 5.528430304755e-01 5.530888210071e-01 5.533428650844e-01 5.536043289784e-01 5.538719874777e-01 5.541467905417e-01 5.544286426676e-01 5.547181492633e-01 5.550156464498e-01 5.553189735749e-01 5.556296183413e-01 5.559463320862e-01 5.562703148579e-01 5.566024684746e-01 5.569397084283e-01 5.572849628074e-01 5.576361900062e-01 5.579929672597e-01 5.583580100049e-01 5.587291893947e-01 5.591070952034e-01 5.594923440921e-01 5.598815148670e-01 5.602791218712e-01 5.606832137394e-01 5.610928686728e-01 5.615100139260e-01 5.619313243401e-01 5.623597157261e-01 5.627959357968e-01 5.632365180139e-01 5.636843320872e-01 5.641371744298e-01 5.645957544271e-01 5.650615206962e-01 5.655323511372e-01 5.660097774434e-01 5.664924407753e-01 5.669792425759e-01 5.674726898703e-01 5.679713734206e-01 5.684755437978e-01 5.689847125250e-01 5.694977493496e-01 5.700172377584e-01 5.705419724243e-01 5.710711051917e-01 5.716060527548e-01 5.721445635998e-01 5.726888578797e-01 5.732381752162e-01 5.737909689035e-01 5.743495430317e-01 5.749117950550e-01 5.754784416079e-01 5.760502577475e-01 5.766246910889e-01 5.772052780840e-01 5.777885847046e-01 5.783754146884e-01 5.789666974232e-01 5.795609755948e-01 5.801596818806e-01 5.807619068002e-01 5.813669458540e-01 5.819760188608e-01 5.825870594901e-01 5.832023740870e-01 5.838203046325e-01 5.844412098751e-01 5.850649625475e-01 5.856908288601e-01 5.863199598975e-01 5.869512937973e-01 5.875856353788e-01 5.882212982299e-01 5.888599176763e-01 5.894997167629e-01 5.901424766367e-01 5.907868094981e-01 5.914325340316e-01 5.920802694768e-01 5.927285837336e-01 5.933790290392e-01 5.940303543109e-01 5.946829566430e-01 5.953364435018e-01 5.959909671096e-01 5.966463402295e-01 5.973019522607e-01 5.979573550315e-01 5.986146417742e-01 5.992707594081e-01 5.999279432441e-01 6.005845862414e-01 6.012409514691e-01 6.018972685597e-01 6.025524768445e-01 6.032078531530e-01 6.038624005592e-01 6.045158161113e-01 6.051681502851e-01 6.058195068066e-01 6.064699087960e-01 6.071187248631e-01 6.077658120145e-01 6.084111431273e-01 6.090544597448e-01 6.096959608138e-01 6.103351099519e-01 6.109721837544e-01 6.116062791694e-01 6.122377581958e-01 6.128662826530e-01 6.134928026766e-01 6.141158376277e-01 6.147352924074e-01 6.153520855073e-01 6.159647655422e-01 6.165737650177e-01 6.171790756213e-01 6.177803075924e-01 6.183773879509e-01 6.189698711022e-01 6.195581184606e-01 6.201410870715e-01 6.207201194903e-01 6.212927696365e-01 6.218611473076e-01 6.224237544384e-01 6.229815143574e-01 6.235331368192e-01 6.240787584824e-01 6.246191309623e-01 6.251525846318e-01 6.256797739132e-01 6.262008347610e-01 6.267147654102e-01 6.272220126620e-01 6.277224512131e-01 6.282148043630e-01 6.287009697936e-01 6.291788039009e-01 6.296489937214e-01 6.301111831638e-01 6.305654574692e-01 6.310113427922e-01 6.314486431046e-01 6.318780964963e-01 6.322980819354e-01 6.327094196909e-01 6.331121032311e-01 6.335045167633e-01 6.338882794662e-01 6.342622909992e-01 6.346259854431e-01 6.349806105987e-01 6.353238408166e-01 6.356581680775e-01 6.359817139895e-01 6.362937979561e-01 6.365966962734e-01 6.368869688139e-01 6.371671452047e-01 6.374356732085e-01 6.376928846979e-01 6.379391037398e-01 6.381725269353e-01 6.383944957091e-01 6.386043224211e-01 6.388027118703e-01 6.389878159096e-01 6.391606780054e-01 6.393213971514e-01 6.394688892955e-01 6.396038900381e-01 6.397253283998e-01 6.398334493759e-01 6.399295997178e-01 6.400105346989e-01 6.400793443828e-01 6.401337273287e-01 6.401740219005e-01 6.402013167363e-01 6.402139862143e-01 6.402127892726e-01 6.401968116689e-01 6.401668505335e-01 6.401230147326e-01 6.400640029777e-01 6.399907434851e-01 6.399021217344e-01 6.397992430497e-01 6.396814805063e-01 6.395476394512e-01 6.394004449366e-01 6.392372629615e-01 6.390592181333e-01 6.388662443398e-01 6.386573987043e-01 6.384340680588e-01 6.381941342041e-01 6.379399831235e-01 6.376703241556e-01 6.373849420506e-01 6.370850116791e-01 6.367678022873e-01 6.364374102869e-01 6.360905647423e-01 6.357284040998e-01 6.353520335405e-01 6.349581124360e-01 6.345510828987e-01 6.341278984775e-01 6.336896125382e-01 6.332370430300e-01 6.327678008065e-01 6.322853369122e-01 6.317862850790e-01 6.312744197252e-01 6.307466220062e-01 6.302042201132e-01 6.296484529288e-01 6.290774251384e-01 6.284942706106e-01 6.278952670574e-01 6.272823377321e-01 6.266578004603e-01 6.260171571746e-01 6.253666854751e-01 6.247000688267e-01 6.240231322678e-01 6.233325456176e-01 6.226295849104e-01 6.219165487322e-01 6.211881770495e-01 6.204527362583e-01 6.197030913355e-01 6.189435663126e-01 6.181747954869e-01 6.173931687092e-01 6.166055687978e-01 6.158050164123e-01 6.149983731803e-01 6.141813681293e-01 6.133554952012e-01 6.125249632548e-01 6.116822348003e-01 6.108381317392e-01 6.099840669160e-01 6.091254252515e-01 6.082619341351e-01 6.073904827196e-01 6.065201288584e-01 6.056398400694e-01 6.047617236468e-01 6.038772914236e-01 6.029911289371e-01 6.021064251432e-01 6.012152355335e-01 6.003301365164e-01 5.994397459878e-01 5.985544683721e-01 5.976692530665e-01 5.967846570768e-01 5.959074763598e-01 5.950277606989e-01 5.941588186303e-01 5.932896998798e-01 5.924289704707e-01 5.915754603481e-01 5.907249909752e-01 5.898887326296e-01 5.890546155853e-01 5.882351919299e-01 5.874233303116e-01 5.866229690402e-01 5.858361992783e-01 5.850576756312e-01 5.842980694334e-01 5.835474239054e-01 5.828147002557e-01 5.820969604154e-01 5.813934829679e-01 5.807111277858e-01 5.800419603517e-01 5.793962129907e-01 5.787666021937e-01 5.781584086910e-01 5.775723671153e-01 5.770049509943e-01 5.764635802600e-01 5.759424380957e-01 5.754466424296e-01 5.749754687652e-01 5.745286838926e-01 5.741090593611e-01 5.737141834892e-01 5.733475364315e-01 5.730080298159e-01 5.726967825250e-01 5.724155168332e-01 5.721627210607e-01 5.719406639769e-01 5.717494328401e-01 5.715875808385e-01 5.714595490865e-01 5.713604672004e-01 5.712959543048e-01 5.712623467862e-01 5.712613019641e-01 5.712965352654e-01 5.713605085436e-01 5.714634847089e-01 5.715951182139e-01 5.717634698319e-01 5.719670713282e-01 5.722004332835e-01 5.724745180034e-01 5.727757477042e-01 5.731173132580e-01 5.734888348046e-01 5.738948330556e-01 5.743372594997e-01 5.748072026744e-01 5.753174024391e-01 5.758540114607e-01 5.764277560973e-01 5.770322378852e-01 5.776660781706e-01 5.783370826179e-01 5.790307951111e-01 5.797624546554e-01 5.805171790898e-01 5.813036323903e-01 5.821193782013e-01 5.829570231356e-01 5.838292439620e-01 5.847182178421e-01 5.856388312628e-01 5.865794609674e-01 5.875428482503e-01 5.885321161564e-01 5.895354241547e-01 5.905667882209e-01 5.916101545522e-01 5.926746344161e-01 5.937560950466e-01 5.948480811887e-01 5.959615232432e-01 5.970785227319e-01 5.982149979353e-01 5.993570908407e-01 6.005079163537e-01 6.016709634898e-01 6.028320453495e-01 6.040082957687e-01 6.051789808231e-01 6.063567529677e-01 6.075353558333e-01 6.087083989748e-01 6.098884554110e-01 6.110527966760e-01 6.122237954352e-01 6.133805902851e-01 6.145316236595e-01 6.156775465831e-01 6.168023106070e-01 6.179286134430e-01 6.190280379053e-01 6.201225882983e-01 6.211975688603e-01 6.222509307905e-01 6.232949960801e-01 6.243047254045e-01 6.253073700043e-01 6.262757053412e-01 6.272241887744e-01 6.281496858436e-01 6.290391625503e-01 6.299133878371e-01 6.307439613554e-01 6.315554940061e-01 6.323301669617e-01 6.330697218506e-01 6.337846209930e-01 6.344511147326e-01 6.350961963035e-01 6.356932449269e-01 6.362567706881e-01 6.367837043221e-01 6.372622320975e-01 6.377128658308e-01 6.381084907369e-01 6.384732707448e-01 6.387903380279e-01 6.390611863746e-01 6.392981319750e-01 6.394763055177e-01 6.396253663790e-01 6.397158421463e-01 6.397673803412e-01 6.397740594794e-01 6.397258292987e-01 6.396448979702e-01 6.395006080813e-01 6.393241531114e-01 6.390928198321e-01 6.388144996930e-01 6.384969192090e-01 6.381202262010e-01 6.377121653539e-01 6.372445182044e-01 6.367398380861e-01 6.361893857822e-01 6.355869196983e-01 6.349534708106e-01 6.342608834252e-01 6.335383859370e-01 6.327674821083e-01 6.319535808331e-01 6.311079125740e-01 6.302084489036e-01 6.292870670146e-01 6.283150895585e-01 6.273142977268e-01 6.262797008206e-01 6.252033111240e-01 6.241086028831e-01 6.229672287632e-01 6.218103154279e-01 6.206188441731e-01 6.194001579770e-01 6.181659970641e-01 6.168957249833e-01 6.156199214245e-01 6.143128680806e-01 6.129959912899e-01 6.116656330579e-01 6.103144099225e-01 6.089660479429e-01 6.075963409487e-01 6.062310376852e-01 6.048574912731e-01 6.034794356270e-01 6.021140169531e-01 6.007366910905e-01 5.993798643937e-01 5.980216212587e-01 5.966787737066e-01 5.953537981453e-01 5.940339834363e-01 5.927490377163e-01 5.914716091191e-01 5.902293507746e-01 5.890119494317e-01 5.878197294705e-01 5.866727055761e-01 5.855456072847e-01 5.844728901659e-01 5.834322304286e-01 5.824377242489e-01 5.814971807236e-01 5.805929043346e-01 5.797597436566e-01 5.789673426119e-01 5.782424064738e-01 5.775790541179e-01 5.769711062056e-01 5.764458454969e-01 5.759734101137e-01 5.755881995049e-01 5.752691516281e-01 5.750268287521e-01 5.748750192663e-01 5.747897026432e-01 5.748066634074e-01 5.748964405723e-01 5.750827749935e-01 5.753629893532e-01 5.757258906686e-01 5.762007601537e-01 5.767558650651e-01 5.774234846778e-01 5.781857100782e-01 5.790466993700e-01 5.800230318094e-01 5.810863946137e-01 5.822735558863e-01 5.835547183295e-01 5.849479697592e-01 5.864542874962e-01 5.880554602151e-01 5.897850528805e-01 5.916045972008e-01 5.935471944071e-01 5.955938634108e-01 5.977435484745e-01 6.000158759846e-01 6.023765000693e-01 6.048621079946e-01 6.074399154305e-01 6.101246309573e-01 6.129198256177e-01 6.157994776831e-01 6.187981213575e-01 6.218749147786e-01 6.250597588373e-01 6.283336361459e-01 6.316884052701e-01 6.351468531600e-01 6.386681008816e-01 6.422883192155e-01 6.459739152029e-01 6.497342365905e-01 6.535723453620e-01 6.574597489638e-01 6.614275180806e-01 6.654363123593e-01 6.695063482175e-01 6.736252611453e-01 6.777763395920e-01 6.819843037629e-01 6.862051993332e-01 6.904704393228e-01 6.947495820809e-01 6.990447411194e-01 7.033620276331e-01 7.076682317539e-01 7.119946925758e-01 7.162996480664e-01 7.206005870130e-01 7.248892871762e-01 7.291415654012e-01 7.333838418343e-01 7.375739506065e-01 7.417360862407e-01 7.458495234606e-01 7.499042776480e-01 7.539166083153e-01 7.578480109229e-01 7.617269376998e-01 7.655229320328e-01 7.692397821438e-01 7.728818509919e-01 7.764205068750e-01 7.798823306354e-01 7.832336132790e-01 7.864894643222e-01 7.896425685699e-01 7.926757808876e-01 7.956125145018e-01 7.984197974660e-01 8.011188894060e-01 8.036974384769e-01 8.061480291002e-01 8.084895853530e-01 8.106939418681e-01 8.127876238238e-01 8.147533923797e-01 8.165955877465e-01 8.183273633315e-01 8.199283114260e-01 8.214276629086e-01 8.228078916622e-01 8.240809398549e-01 8.252589502587e-01 8.263276286150e-01 8.273187864996e-01 8.282170529435e-01 8.290418290699e-01 8.298025077538e-01 8.304946914272e-01 8.311504768086e-01 8.317578470969e-01 8.323414580485e-01 8.329124004215e-01 8.334714584264e-01 8.340532177233e-01 8.346467705941e-01 8.352864231852e-01 8.359778698890e-01 8.367308310440e-01 8.375784148004e-01 8.385134472995e-01 8.395730189406e-01 8.407603771408e-01 8.420917399551e-01 8.435968184806e-01 8.452688747554e-01 8.471479207678e-01 8.492298595953e-01 8.515377509966e-01 8.540914076253e-01 8.568879951802e-01 8.599603331444e-01 8.633011690719e-01 8.669336925551e-01 8.708649400287e-01 8.750948405635e-01 8.796451782694e-01 8.845045587187e-01 8.896911059381e-01 8.952006440631e-01 9.010305100232e-01 9.071925227446e-01 9.136683995206e-01 9.204688987345e-01 9.275799189492e-01 9.349965804902e-01 9.427158261371e-01 9.507187610575e-01 9.590041568821e-01 9.675524852479e-01 9.763539032567e-01 9.853953315836e-01 9.946562831280e-01 1.004126011691e+00 1.013782933768e+00 1.023610930120e+00 1.033592178012e+00 1.043704734734e+00 1.053930316018e+00 1.064250157467e+00 1.074641327477e+00 1.085085896438e+00 1.095560549126e+00 1.106044366685e+00 1.116520719156e+00 1.126962440903e+00 1.137353853659e+00 1.147673260970e+00 1.157898272938e+00 1.168015152024e+00 1.177996383649e+00 1.187830300767e+00 1.197495012099e+00 1.206970458237e+00 1.216247883550e+00 1.225299527543e+00 1.234118106946e+00 1.242684429863e+00 1.250984022350e+00 1.259007373800e+00 1.266734876571e+00 1.274162322755e+00 1.281273557793e+00 1.288059982429e+00 1.294514972528e+00 1.300627390725e+00 1.306394982061e+00 1.311808107851e+00 1.316864771142e+00 1.321562295994e+00 1.325897022395e+00 1.329871149461e+00 1.333481932972e+00 1.336735974971e+00 1.339634251859e+00 1.342182471041e+00 1.344387483540e+00 1.346257200221e+00 1.347801380493e+00 1.349030858265e+00 1.349960100723e+00 1.350599960937e+00 1.350967834367e+00 1.351079584066e+00 1.350954525820e+00 1.350611379603e+00 1.350068837426e+00 1.349352240197e+00 1.348480811882e+00 1.347479576625e+00 1.346372489431e+00 1.345183573658e+00 1.343940338443e+00 1.342661709734e+00 1.341379090980e+00 1.340113172141e+00 1.338888864582e+00 1.337730002690e+00 1.336653310567e+00 1.335686349924e+00 1.334841283062e+00 1.334137133649e+00 1.333590229965e+00 1.333207599484e+00 1.333003413879e+00 1.332979890387e+00 1.333143415938e+00 1.333492228627e+00 1.334023111120e+00 1.334732010657e+00 1.335605480089e+00 1.336635124365e+00 1.337802137122e+00 1.339089011241e+00 1.340474258401e+00 1.341933294833e+00 1.343443381118e+00 1.344973368458e+00 1.346497822939e+00 1.347984995410e+00 1.349405310636e+00 1.350730116776e+00 1.351927254746e+00 1.352970296662e+00 1.353830980445e+00 1.354482364051e+00 1.354906739048e+00 1.355077950850e+00 1.354983582208e+00 1.354608781239e+00 1.353946335869e+00 1.352991295339e+00 1.351743575591e+00 1.350210259122e+00 1.348401028421e+00 1.346333862982e+00 1.344030683732e+00 1.341515351910e+00 1.338825642770e+00 1.335993921259e+00 1.333067838571e+00 1.330091526913e+00 1.327113947445e+00 1.324195752270e+00 1.321386618408e+00 1.318750663675e+00 1.316346238770e+00 1.314229137490e+00 1.312463950436e+00 1.311099591994e+00 1.310192896334e+00 1.309789694700e+00 1.309928639783e+00 1.310648326386e+00 1.311969768611e+00 1.313914792495e+00 1.316486599407e+00 1.319682893407e+00 1.323492375829e+00 1.327887115109e+00 1.332836588776e+00 1.338290302346e+00 1.344198206928e+00 1.350495193014e+00 1.357108826497e+00 1.363965265633e+00 1.370976578723e+00 1.378060587775e+00 1.385124864629e+00 1.392081744030e+00 1.398844125844e+00 1.405320593215e+00 1.411436379314e+00 1.417109421386e+00 1.422274738614e+00 1.426873307799e+00 1.430850972152e+00 1.434175492351e+00 1.436815751995e+00 1.438764732628e+00 1.440023585049e+00 1.440604856831e+00 1.440547872639e+00 1.439891876701e+00 1.438704460182e+00 1.437056928236e+00 1.435034510295e+00 1.432740289107e+00 1.430272845910e+00 1.427748304849e+00 1.425277548745e+00 1.422972514649e+00 1.420945875533e+00 1.419286837316e+00 1.418091165203e+00 1.417420914538e+00 1.417328001257e+00 1.417841519800e+00 1.418953105025e+00 1.420649430862e+00 1.422868843922e+00 1.425535724247e+00 1.428553057193e+00 1.431786603231e+00 1.435109374738e+00 1.438357495153e+00 1.441377226661e+00 1.444008478453e+00 1.446084147132e+00 1.447474991975e+00 1.448035031453e+00 1.447664464855e+00 1.446285616200e+00 1.443835765863e+00 1.440317623735e+00 1.435739494307e+00 1.430170621640e+00 1.423712900404e+00 1.416496360217e+00 1.408708573700e+00 1.400539852081e+00 1.392225735067e+00 1.384009567122e+00 1.376131408669e+00 1.368848182956e+00 1.362370260063e+00 1.356902264278e+00 1.352598283193e+00 1.349551556167e+00 1.347821909251e+00 1.347375960823e+00 1.348141908420e+00 1.349979397967e+00 1.352683310837e+00 1.356036481071e+00 1.359757723699e+00 1.363573206671e+00 1.367204117984e+00 1.370368167452e+00 1.372842607111e+00 1.374402788273e+00 1.374898349540e+00 1.374222939134e+00 1.372306606674e+00 1.369173209490e+00 1.364846994126e+00 1.359436015596e+00 1.353068895904e+00 1.345878200240e+00 1.338051295818e+00 1.329716188943e+00 1.321026657729e+00 1.312096988217e+00 1.302980677062e+00 1.293742044673e+00 1.284348180483e+00 1.274780101660e+00 1.264977674955e+00 1.254857644535e+00 1.244391072292e+00 1.233523812324e+00 1.222294207249e+00 1.210773879211e+00 1.199108161555e+00 1.187537940944e+00 1.176331704651e+00 1.165857204525e+00 1.156479038696e+00 1.148579248790e+00 1.142514022985e+00 1.138544554250e+00 1.136869256412e+00 1.137521051436e+00 1.140424088507e+00 1.145357434970e+00 1.151971314759e+00 1.159840618319e+00 1.165236893654e+00 1.168852578563e+00 1.172174257360e+00 1.176806538312e+00 1.183535110033e+00 1.191788114810e+00 1.199814039720e+00 1.205500328908e+00 1.207335384700e+00 1.205053658728e+00 1.199710980155e+00 1.193133349357e+00 1.186959062895e+00 1.181801249738e+00 1.176931567829e+00 1.170656142890e+00 1.161218356763e+00 1.147753289082e+00 1.130800289851e+00 1.112173111386e+00 1.094228237594e+00 1.078806705786e+00 1.066377449005e+00 1.055888112033e+00 1.045405416808e+00 1.033147878941e+00 1.018441767516e+00 1.002099056725e+00 9.860207046615e-01 9.722663558990e-01 9.620436720440e-01 9.551303490638e-01 9.501291977324e-01 9.454250395420e-01 9.402044639876e-01 9.348739107237e-01 9.298401603532e-01 8.928598821539e-01 8.695361831720e-01 8.250925657909e-01 7.803004761939e-01 7.596454550318e-01 7.721042483860e-01 8.028696342781e-01 8.269831174181e-01 8.271702685630e-01 8.024496140897e-01 7.684821057192e-01 7.499639051575e-01 7.635655183851e-01 8.025703835838e-01 8.422543707596e-01 8.583163820588e-01 8.401005933504e-01 7.960319001998e-01 7.531219090062e-01 7.453471455773e-01 7.867410190604e-01 8.562227321163e-01 9.164782588218e-01 9.380545408099e-01 9.098154191248e-01 8.419482173068e-01 7.663082104050e-01 7.278239729136e-01 7.539994408317e-01 8.265535022296e-01 9.018440850126e-01 9.452896471990e-01 9.433780682999e-01 9.035191923948e-01 8.498805669837e-01 8.133706824982e-01 8.132105519791e-01 8.425553426235e-01 8.769584843806e-01 8.943995971149e-01 8.866849488632e-01 8.603845071918e-01 8.316488188623e-01 8.169156676041e-01 8.229959656217e-01 8.443377977102e-01 8.694694704839e-01 8.889760044030e-01 8.984139193538e-01 8.966793510984e-01 8.835719788419e-01 8.593143041673e-01 8.269125424880e-01 7.951672646771e-01 7.783347387625e-01 7.887409029700e-01 8.257156610558e-01 8.731031411992e-01 9.084943480479e-01 9.144380071338e-01 8.852056573553e-01 8.295231227431e-01 7.697390419961e-01 7.340569380042e-01 7.389978989701e-01 7.752923822750e-01 8.169609170924e-01 8.407472627182e-01 8.360545653323e-01 8.057978105499e-01 7.630729350029e-01 7.253592288712e-01 7.064849934566e-01 7.098829788945e-01 7.286989100279e-01 7.519551021678e-01 7.701191066159e-01 7.768581489853e-01 7.692048389491e-01 7.482493428098e-01 7.206367644552e-01 6.989466601023e-01 6.973516645368e-01 7.220845483896e-01 7.647749803404e-01 8.071487239395e-01 8.316965607617e-01 8.297409167717e-01 8.052210786408e-01 7.743050880932e-01 7.590167587832e-01 7.734582999743e-01 8.125056042959e-01 8.565354109797e-01 8.859195895330e-01 8.911075007782e-01 8.752870271595e-01 8.519571311555e-01 8.379474594249e-01 8.435595102050e-01 8.663372026423e-01 8.943096443007e-01 9.148562299776e-01 9.210632541208e-01 9.134005624491e-01 8.981436641641e-01 8.842759684891e-01 8.799634734052e-01 8.892783085394e-01 9.104268029591e-01 9.361025271196e-01 9.560441690481e-01 9.608300113882e-01 9.459486243256e-01 9.153373139966e-01 8.825421518012e-01 8.664931904495e-01 8.797288461704e-01 9.167880376790e-01 9.561170436956e-01 9.734131675081e-01 9.541464910943e-01 9.006186785012e-01 8.346560343099e-01 7.924661240287e-01 8.025476221311e-01 8.579777016361e-01 9.217268243980e-01 9.564443574155e-01 9.427540224982e-01 8.862006099489e-01 8.618864318759e-01
 8.315955902261e-01 8.304055561496e-01 8.295960204007e-01 8.291205409515e-01 8.286990160342e-01 8.280636621537e-01 8.271074848696e-01 8.259413248467e-01 8.248506761222e-01 8.240888052785e-01 8.236339644797e-01 8.231962475658e-01 8.224974962816e-01 8.215040731183e-01 8.203995431973e-01 8.194219573273e-01 8.187236445478e-01 8.182797653911e-01 8.178613513928e-01 8.171852203855e-01 8.161768696360e-01 8.150518823335e-01 8.141118545062e-01 8.134809932133e-01 8.130485970952e-01 8.125938031149e-01 8.119210768534e-01 8.109681771567e-01 8.098722752602e-01 8.089015460608e-01 8.082415584879e-01 8.078326788840e-01 8.074112804231e-01 8.067197584827e-01 8.056997392570e-01 8.045467492992e-01 8.035838110895e-01 8.029977374037e-01 8.026521689743e-01 8.021870422015e-01 8.013498488455e-01 8.002235332956e-01 7.991272812358e-01 7.983225737427e-01 7.978214743263e-01 7.974111496212e-01 7.968310885031e-01 7.959614933636e-01 7.949019280511e-01 7.938892037731e-01 7.931161863629e-01 7.925994236518e-01 7.921775559703e-01 7.916143478198e-01 7.907476195318e-01 7.896301319322e-01 7.885338560233e-01 7.877513301796e-01 7.873255508738e-01 7.869776469528e-01 7.863405611075e-01 7.852804133108e-01 7.840176522722e-01 7.829454136374e-01 7.823019800158e-01 7.819583372490e-01 7.815267279472e-01 7.807037366523e-01 7.795312186911e-01 7.783292384657e-01 7.774049933290e-01 7.768220792277e-01 7.763951247628e-01 7.758473966377e-01 7.750090973980e-01 7.739252063419e-01 7.728081330442e-01 7.718758341477e-01 7.712148052754e-01 7.707408775625e-01 7.702404863300e-01 7.694885791611e-01 7.684205159447e-01 7.672207469663e-01 7.662052828407e-01 7.655649262699e-01 7.652026090681e-01 7.647879327693e-01 7.640005053455e-01 7.628060623427e-01 7.615236679689e-01 7.605719971872e-01 7.601046715753e-01 7.598646526627e-01 7.594059800459e-01 7.584624779318e-01 7.571710560632e-01 7.559658605156e-01 7.552190060027e-01 7.549133558001e-01 7.546613143246e-01 7.540504419484e-01 7.529838994287e-01 7.517392254884e-01 7.507274392778e-01 7.501603857426e-01 7.498818919307e-01 7.495103171383e-01 7.487664959365e-01 7.476895380141e-01 7.465738376242e-01 7.457177464962e-01 7.452005045914e-01 7.448394697112e-01 7.443406378888e-01 7.435343669032e-01 7.424965827026e-01 7.414653140339e-01 7.406499715858e-01 7.400847885697e-01 7.396191016778e-01 7.390263118554e-01 7.381772984330e-01 7.371408264765e-01 7.361205203608e-01 7.352928188434e-01 7.346763446620e-01 7.341271499660e-01 7.334479052968e-01 7.325406733764e-01 7.314955971331e-01 7.305071726216e-01 7.297067579462e-01 7.290674538638e-01 7.284415530326e-01 7.276852944827e-01 7.267671707483e-01 7.257951008713e-01 7.249108476226e-01 7.241615347414e-01 7.234863505216e-01 7.227909846956e-01 7.220156417731e-01 7.211707711014e-01 7.203204822547e-01 7.195194496240e-01 7.187672339395e-01 7.180353074891e-01 7.173013165988e-01 7.165491491703e-01 7.157686789401e-01 7.149752266314e-01 7.141865339567e-01 7.134056503964e-01 7.126370877273e-01 7.118827326144e-01 7.111286486412e-01 7.103613856833e-01 7.095867145101e-01 7.088084331592e-01 7.080221955423e-01 7.072348927803e-01 7.064622033239e-01 7.057048393682e-01 7.049533433049e-01 7.041967754955e-01 7.034200049337e-01 7.026210638989e-01 7.018256315472e-01 7.010517589998e-01 7.002885717165e-01 6.995154010954e-01 6.987265316097e-01 6.979272102117e-01 6.971292979685e-01 6.963421526513e-01 6.955561975372e-01 6.947549667691e-01 6.939481762948e-01 6.931538304325e-01 6.923716446259e-01 6.915906631466e-01 6.908025510658e-01 6.900043645597e-01 6.892067290318e-01 6.884244040431e-01 6.876507875267e-01 6.868695630026e-01 6.860786331565e-01 6.852883288256e-01 6.845030366504e-01 6.837215193745e-01 6.829381031886e-01 6.821459940434e-01 6.813459800401e-01 6.805498007209e-01 6.797603123393e-01 6.789701245871e-01 6.781769689588e-01 6.773814038315e-01 6.765812829659e-01 6.757818805267e-01 6.749868353638e-01 6.741931565655e-01 6.733968231854e-01 6.725996229882e-01 6.718013910942e-01 6.710010021481e-01 6.702046813598e-01 6.694100210949e-01 6.686123075452e-01 6.678122281598e-01 6.670149980093e-01 6.662202532902e-01 6.654257361846e-01 6.646307145840e-01 6.638326214740e-01 6.630339719694e-01 6.622415078394e-01 6.614494486218e-01 6.606527254233e-01 6.598512624829e-01 6.590501976167e-01 6.582511600420e-01 6.574547320262e-01 6.566579196007e-01 6.558544852031e-01 6.550484480819e-01 6.542472963271e-01 6.534487651874e-01 6.526503861774e-01 6.518515363423e-01 6.510509554474e-01 6.502491876105e-01 6.494512917441e-01 6.486551506554e-01 6.478554486504e-01 6.470573729438e-01 6.462604327678e-01 6.454606540715e-01 6.446621452366e-01 6.438643745668e-01 6.430655377104e-01 6.422669641068e-01 6.414712724792e-01 6.406728959680e-01 6.398742177424e-01 6.390788528757e-01 6.382836211348e-01 6.374870248137e-01 6.366922833230e-01 6.358970495410e-01 6.351012729637e-01 6.343091879386e-01 6.335169497572e-01 6.327208997212e-01 6.319275610848e-01 6.311357249405e-01 6.303425487129e-01 6.295519948185e-01 6.287620272833e-01 6.279701116403e-01 6.271800338542e-01 6.263925967922e-01 6.256027536801e-01 6.248146638591e-01 6.240286331673e-01 6.232404991478e-01 6.224539022367e-01 6.216700714780e-01 6.208845766404e-01 6.201010032372e-01 6.193191459760e-01 6.185358677563e-01 6.177548226501e-01 6.169762543779e-01 6.161968012780e-01 6.154174757071e-01 6.146407182673e-01 6.138644240715e-01 6.130887328756e-01 6.123157208477e-01 6.115422176938e-01 6.107686039408e-01 6.099989577206e-01 6.092301868213e-01 6.084611006657e-01 6.076959077695e-01 6.069307717751e-01 6.061651387342e-01 6.054028367328e-01 6.046424927402e-01 6.038821495733e-01 6.031249875923e-01 6.023678392172e-01 6.016106257211e-01 6.008574230276e-01 6.001064980432e-01 5.993565840551e-01 5.986092479051e-01 5.978627050702e-01 5.971169220842e-01 5.963745093197e-01 5.956344898014e-01 5.948947813894e-01 5.941587762535e-01 5.934241899382e-01 5.926914918916e-01 5.919605138461e-01 5.912333546034e-01 5.905065235731e-01 5.897834900946e-01 5.890625046830e-01 5.883426717110e-01 5.876263434969e-01 5.869125909905e-01 5.862002298688e-01 5.854906949913e-01 5.847839501163e-01 5.840805426988e-01 5.833786503595e-01 5.826801020312e-01 5.819830228791e-01 5.812893924859e-01 5.805986497966e-01 5.799102973256e-01 5.792260647829e-01 5.785454244032e-01 5.778662678019e-01 5.771899807725e-01 5.765171349337e-01 5.758461272267e-01 5.751801096067e-01 5.745176671000e-01 5.738581659189e-01 5.732037182475e-01 5.725507088031e-01 5.718999339264e-01 5.712539647961e-01 5.706115384504e-01 5.699732051117e-01 5.693402333124e-01 5.687096546189e-01 5.680831576332e-01 5.674602720229e-01 5.668412662387e-01 5.662252847993e-01 5.656152361742e-01 5.650089318953e-01 5.644067917379e-01 5.638106468443e-01 5.632167538903e-01 5.626269656250e-01 5.620427418259e-01 5.614609579428e-01 5.608851976562e-01 5.603148960281e-01 5.597483052570e-01 5.591870691710e-01 5.586300323554e-01 5.580765773349e-01 5.575284840422e-01 5.569857397886e-01 5.564469649674e-01 5.559150878949e-01 5.553881728399e-01 5.548645393453e-01 5.543461678318e-01 5.538333504918e-01 5.533257793472e-01 5.528239589174e-01 5.523275643535e-01 5.518351242017e-01 5.513492144734e-01 5.508685097831e-01 5.503926395262e-01 5.499237623283e-01 5.494598981588e-01 5.490010468443e-01 5.485486274435e-01 5.481011011369e-01 5.476610395476e-01 5.472267565657e-01 5.467974707367e-01 5.463750732159e-01 5.459577955280e-01 5.455466500986e-01 5.451436018052e-01 5.447466262772e-01 5.443546260869e-01 5.439695493689e-01 5.435898091686e-01 5.432179358888e-01 5.428546742056e-01 5.424964549374e-01 5.421443535018e-01 5.417988679153e-01 5.414592376980e-01 5.411280653428e-01 5.408041895122e-01 5.404865945657e-01 5.401767597475e-01 5.398723718683e-01 5.395736000778e-01 5.392841874691e-01 5.390018485196e-01 5.387269879533e-01 5.384588386009e-01 5.381966048187e-01 5.379413507962e-01 5.376944153556e-01 5.374541859738e-01 5.372223918933e-01 5.369975493860e-01 5.367794765566e-01 5.365690856257e-01 5.363663274627e-01 5.361713135103e-01 5.359839661404e-01 5.358034042907e-01 5.356316385974e-01 5.354673571122e-01 5.353105920831e-01 5.351622891897e-01 5.350210621292e-01 5.348874715866e-01 5.347622948202e-01 5.346452102119e-01 5.345365099186e-01 5.344365461216e-01 5.343430216169e-01 5.342577585220e-01 5.341805941522e-01 5.341123137268e-01 5.340526613776e-01 5.340015415371e-01 5.339569867714e-01 5.339209140569e-01 5.338923779145e-01 5.338727788153e-01 5.338630168816e-01 5.338599425648e-01 5.338654377495e-01 5.338787623205e-01 5.338995512320e-01 5.339304929951e-01 5.339693914750e-01 5.340166414048e-01 5.340722204440e-01 5.341353178501e-01 5.342061952900e-01 5.342866244982e-01 5.343758049281e-01 5.344735060895e-01 5.345793908992e-01 5.346927471029e-01 5.348142974538e-01 5.349450897375e-01 5.350841655077e-01 5.352333979085e-01 5.353891146632e-01 5.355535194983e-01 5.357263201464e-01 5.359072048409e-01 5.360977394367e-01 5.362966142091e-01 5.365033447942e-01 5.367185385118e-01 5.369410827764e-01 5.371728606961e-01 5.374139557052e-01 5.376635017787e-01 5.379206233282e-01 5.381864176004e-01 5.384597651296e-01 5.387431163521e-01 5.390341547759e-01 5.393332818337e-01 5.396408587790e-01 5.399555044869e-01 5.402790259100e-01 5.406109058013e-01 5.409507959896e-01 5.412986831666e-01 5.416542671415e-01 5.420167345424e-01 5.423893269724e-01 5.427681293075e-01 5.431556712001e-01 5.435515311117e-01 5.439530144553e-01 5.443641518555e-01 5.447829574883e-01 5.452085556336e-01 5.456431230051e-01 5.460833567861e-01 5.465319052409e-01 5.469892102103e-01 5.474530946945e-01 5.479246625106e-01 5.484029612837e-01 5.488888189101e-01 5.493827613436e-01 5.498832860652e-01 5.503916107705e-01 5.509067274055e-01 5.514268394844e-01 5.519559829826e-01 5.524908043490e-01 5.530331655136e-01 5.535821679445e-01 5.541356321403e-01 5.546973116496e-01 5.552654131757e-01 5.558395487051e-01 5.564211659717e-01 5.570072884393e-01 5.576009835432e-01 5.582007428672e-01 5.588057450511e-01 5.594184179157e-01 5.600349411130e-01 5.606583475381e-01 5.612879137340e-01 5.619213101257e-01 5.625626544332e-01 5.632074747468e-01 5.638582586056e-01 5.645146758073e-01 5.651750140382e-01 5.658420820152e-01 5.665130775635e-01 5.671890328948e-01 5.678700966622e-01 5.685553774493e-01 5.692450181983e-01 5.699399643447e-01 5.706384625703e-01 5.713415480996e-01 5.720486106642e-01 5.727596071032e-01 5.734751194017e-01 5.741939123233e-01 5.749169992122e-01 5.756430755757e-01 5.763728799158e-01 5.771059510488e-01 5.778428173625e-01 5.785825722124e-01 5.793252179579e-01 5.800703866689e-01 5.808191351738e-01 5.815700061360e-01 5.823234888519e-01 5.830794147188e-01 5.838376381997e-01 5.845983960410e-01 5.853606670315e-01 5.861247487001e-01 5.868910234301e-01 5.876582725166e-01 5.884283512571e-01 5.891982826712e-01 5.899700402859e-01 5.907432603227e-01 5.915162196748e-01 5.922912970159e-01 5.930669703713e-01 5.938423998759e-01 5.946190673159e-01 5.953951602283e-01 5.961721454682e-01 5.969490170930e-01 5.977256611854e-01 5.985015508854e-01 5.992772359411e-01 6.000521039625e-01 6.008265846950e-01 6.015996379673e-01 6.023715299266e-01 6.031417623170e-01 6.039114965453e-01 6.046791545966e-01 6.054454425603e-01 6.062098877371e-01 6.069722587675e-01 6.077326423811e-01 6.084902517135e-01 6.092450957942e-01 6.099977296111e-01 6.107475919712e-01 6.114940389209e-01 6.122374669661e-01 6.129775464653e-01 6.137140187663e-01 6.144465270789e-01 6.151756740541e-01 6.158999877535e-01 6.166208814123e-01 6.173368380822e-01 6.180484357464e-01 6.187559620140e-01 6.194577734514e-01 6.201545616678e-01 6.208467157853e-01 6.215329601279e-01 6.222135507647e-01 6.228882558740e-01 6.235566959799e-01 6.242198281129e-01 6.248759153203e-01 6.255256067451e-01 6.261690796293e-01 6.268047005563e-01 6.274339823045e-01 6.280554974226e-01 6.286701891023e-01 6.292770081520e-01 6.298758836860e-01 6.304673854519e-01 6.310497457710e-01 6.316248629846e-01 6.321906204817e-01 6.327482075454e-01 6.332970372942e-01 6.338359442391e-01 6.343664909319e-01 6.348872265286e-01 6.353984514889e-01 6.359006682882e-01 6.363918699549e-01 6.368733032255e-01 6.373444898657e-01 6.378051056607e-01 6.382558457476e-01 6.386946034788e-01 6.391231608118e-01 6.395402794751e-01 6.399463030757e-01 6.403407553468e-01 6.407232062937e-01 6.410948031227e-01 6.414535433478e-01 6.418010172354e-01 6.421351586236e-01 6.424573365021e-01 6.427674918136e-01 6.430641377846e-01 6.433487430769e-01 6.436195628799e-01 6.438772735560e-01 6.441225644601e-01 6.443533468806e-01 6.445717556358e-01 6.447750345340e-01 6.449657382625e-01 6.451420513140e-01 6.453043071275e-01 6.454529701253e-01 6.455857827476e-01 6.457058660841e-01 6.458109644692e-01 6.459007401709e-01 6.459765277186e-01 6.460370960154e-01 6.460833975416e-01 6.461147609729e-01 6.461303844034e-01 6.461321459362e-01 6.461172190578e-01 6.460881645081e-01 6.460434295633e-01 6.459834517178e-01 6.459083474351e-01 6.458169534724e-01 6.457115572530e-01 6.455894786622e-01 6.454526731482e-01 6.453002491873e-01 6.451316627128e-01 6.449490830930e-01 6.447490077126e-01 6.445354972957e-01 6.443064080844e-01 6.440599758547e-01 6.438002750275e-01 6.435230439583e-01 6.432332467500e-01 6.429263788272e-01 6.426044784769e-01 6.422684404540e-01 6.419162386211e-01 6.415519293277e-01 6.411703814633e-01 6.407744969552e-01 6.403655313097e-01 6.399401762282e-01 6.395037599441e-01 6.390496161892e-01 6.385850767911e-01 6.381049644744e-01 6.376115206605e-01 6.371068394590e-01 6.365854985460e-01 6.360561635842e-01 6.355099407057e-01 6.349541146067e-01 6.343863250744e-01 6.338044707863e-01 6.332154984337e-01 6.326104408019e-01 6.319996199078e-01 6.313747558420e-01 6.307407892048e-01 6.300995317646e-01 6.294434747472e-01 6.287853631311e-01 6.281135339706e-01 6.274370272651e-01 6.267515895179e-01 6.260572420167e-01 6.253611937913e-01 6.246527072152e-01 6.239443420187e-01 6.232262019614e-01 6.225053622499e-01 6.217821544175e-01 6.210505417954e-01 6.203223543131e-01 6.195850130463e-01 6.188513597840e-01 6.181139337106e-01 6.173755302879e-01 6.166397567899e-01 6.158992293560e-01 6.151673886812e-01 6.144309852839e-01 6.137010311416e-01 6.129734268279e-01 6.122477983836e-01 6.115313673632e-01 6.108142473675e-01 6.101096035879e-01 6.094075208349e-01 6.087146578115e-01 6.080316289645e-01 6.073534240795e-01 6.066906842536e-01 6.060328434187e-01 6.053913289879e-01 6.047591478139e-01 6.041393469831e-01 6.035360626275e-01 6.029431192315e-01 6.023703369785e-01 6.018086942860e-01 6.012674047812e-01 6.007423427178e-01 6.002341965886e-01 5.997482349329e-01 5.992781759758e-01 5.988316350008e-01 5.984048524893e-01 5.980002655753e-01 5.976190151876e-01 5.972595676744e-01 5.969255316606e-01 5.966145172955e-01 5.963301157759e-01 5.960711244940e-01 5.958392137638e-01 5.956344699671e-01 5.954578705381e-01 5.953085240671e-01 5.951894664291e-01 5.950982463250e-01 5.950376059033e-01 5.950066704458e-01 5.950067380773e-01 5.950388867707e-01 5.951003292615e-01 5.951966385293e-01 5.953225370459e-01 5.954818964615e-01 5.956749893340e-01 5.958979715842e-01 5.961591890141e-01 5.964473674823e-01 5.967742870667e-01 5.971315206329e-01 5.975221740587e-01 5.979485911011e-01 5.984032533134e-01 5.988972424538e-01 5.994182569372e-01 5.999767426504e-01 6.005662312196e-01 6.011862095081e-01 6.018429262432e-01 6.025252442187e-01 6.032451387416e-01 6.039897482929e-01 6.047682816927e-01 6.055764759130e-01 6.064097639536e-01 6.072780186688e-01 6.081665864158e-01 6.090881287460e-01 6.100321489407e-01 6.110022058261e-01 6.119997859771e-01 6.130149460484e-01 6.140613334057e-01 6.151217667988e-01 6.162081734064e-01 6.173134345356e-01 6.184335960842e-01 6.195785708587e-01 6.207307336118e-01 6.219063142127e-01 6.230908881057e-01 6.242886078265e-01 6.255019103576e-01 6.267183873188e-01 6.279529946177e-01 6.291869990106e-01 6.304327993536e-01 6.316823113800e-01 6.329319638333e-01 6.341926530149e-01 6.354423025463e-01 6.367019883982e-01 6.379522715100e-01 6.392021425258e-01 6.404499178387e-01 6.416818914744e-01 6.429195491651e-01 6.441339017097e-01 6.453490971654e-01 6.465470577766e-01 6.477300899222e-01 6.489057181818e-01 6.500525678076e-01 6.511953985232e-01 6.523076832438e-01 6.534056498853e-01 6.544819385351e-01 6.555277004291e-01 6.565604417642e-01 6.575535918897e-01 6.585313534375e-01 6.594738024788e-01 6.603860882670e-01 6.612745188474e-01 6.621190597856e-01 6.629437977366e-01 6.637222235154e-01 6.644713805654e-01 6.651834679150e-01 6.658504092165e-01 6.664908906124e-01 6.670770827988e-01 6.676358073666e-01 6.681438699746e-01 6.686109722579e-01 6.690409234870e-01 6.694146605854e-01 6.697588645673e-01 6.700434799510e-01 6.702909378441e-01 6.704897907344e-01 6.706353801948e-01 6.707460267541e-01 6.707923262777e-01 6.708046199339e-01 6.707587178515e-01 6.706661138926e-01 6.705290583351e-01 6.703313296450e-01 6.700991766262e-01 6.698030642207e-01 6.694678433351e-01 6.690805402041e-01 6.686384401810e-01 6.681597759917e-01 6.676172801491e-01 6.670402586051e-01 6.664068138941e-01 6.657273190365e-01 6.650072346048e-01 6.642283754459e-01 6.634200452597e-01 6.625526438326e-01 6.616509605239e-01 6.607045975153e-01 6.597109570722e-01 6.586883158198e-01 6.576103060273e-01 6.565083741996e-01 6.553600891001e-01 6.541772650429e-01 6.529660203285e-01 6.517089965313e-01 6.504358249557e-01 6.491184636690e-01 6.477821346670e-01 6.464176384662e-01 6.450213183407e-01 6.436149225161e-01 6.421733025376e-01 6.407252421210e-01 6.392525453083e-01 6.377640033753e-01 6.362717059155e-01 6.347548671001e-01 6.332441556949e-01 6.317150262767e-01 6.301889576128e-01 6.286629767930e-01 6.271290574031e-01 6.256130021127e-01 6.240881109228e-01 6.225850415942e-01 6.210869666487e-01 6.196020400385e-01 6.181434341425e-01 6.166891143688e-01 6.152743022395e-01 6.138719103981e-01 6.125035855350e-01 6.111695624691e-01 6.098584989060e-01 6.086001226865e-01 6.073672545418e-01 6.061879126219e-01 6.050520065087e-01 6.039594569735e-01 6.029317392480e-01 6.019427750733e-01 6.010291427557e-01 6.001644161268e-01 5.993661317400e-01 5.986426152684e-01 5.979749228947e-01 5.973980266856e-01 5.968807264990e-01 5.964522820510e-01 5.961043733423e-01 5.958327670092e-01 5.956633277054e-01 5.955662667502e-01 5.955766214999e-01 5.956729172036e-01 5.958663075239e-01 5.961683700170e-01 5.965556745819e-01 5.970650057190e-01 5.976653354406e-01 5.983810042670e-01 5.992075289231e-01 6.001340404703e-01 6.011904237430e-01 6.023420603870e-01 6.036232630993e-01 6.050128094473e-01 6.065173726018e-01 6.081496652559e-01 6.098826147307e-01 6.117530283179e-01 6.137253642562e-01 6.158224461875e-01 6.180404048541e-01 6.203627528665e-01 6.228194099544e-01 6.253717297273e-01 6.280536938693e-01 6.308416527827e-01 6.337357799304e-01 6.367521190738e-01 6.398567013219e-01 6.430836294315e-01 6.463990514437e-01 6.498176945511e-01 6.533375551435e-01 6.569353277685e-01 6.606405599703e-01 6.644138032345e-01 6.682798160460e-01 6.722196876011e-01 6.762260334376e-01 6.803152154298e-01 6.844490896154e-01 6.886590687899e-01 6.929107294979e-01 6.972125527767e-01 7.015641008095e-01 7.059379480079e-01 7.103627594018e-01 7.147946137671e-01 7.192573525955e-01 7.237324738601e-01 7.282070854680e-01 7.326984264833e-01 7.371663380534e-01 7.416390370939e-01 7.460866730087e-01 7.505079859004e-01 7.549115014285e-01 7.592609760700e-01 7.635861904449e-01 7.678497526673e-01 7.720625202015e-01 7.762201706612e-01 7.802991160540e-01 7.843225237818e-01 7.882532005452e-01 7.921111307051e-01 7.958798698503e-01 7.995491316287e-01 8.031346412207e-01 8.066034592248e-01 8.099799009712e-01 8.132415528103e-01 8.163887731210e-01 8.194306626207e-01 8.223421641742e-01 8.251481149917e-01 8.278250563135e-01 8.303810810450e-01 8.328223061018e-01 8.351298920354e-01 8.373299795401e-01 8.393998463366e-01 8.413560368146e-01 8.432006392456e-01 8.449232125972e-01 8.465498475157e-01 8.480627430907e-01 8.494833582337e-01 8.508117669102e-01 8.520475930018e-01 8.532161445379e-01 8.543043433865e-01 8.553384322316e-01 8.563197057178e-01 8.572540651548e-01 8.581689180534e-01 8.590540104862e-01 8.599424240784e-01 8.608334451369e-01 8.617421964579e-01 8.626937674861e-01 8.636833938051e-01 8.647481257186e-01 8.658854198650e-01 8.671176072444e-01 8.684676290767e-01 8.699338249993e-01 8.715537460767e-01 8.733244991173e-01 8.752719059862e-01 8.774132102806e-01 8.797513249758e-01 8.823194508108e-01 8.851114389813e-01 8.881563005309e-01 8.914605323157e-01 8.950300257412e-01 8.988894640941e-01 9.030307046117e-01 9.074771504714e-01 9.122267410387e-01 9.172846406933e-01 9.226644632389e-01 9.283538999573e-01 9.343687949196e-01 9.406983423211e-01 9.473449415602e-01 9.543076271239e-01 9.615729632717e-01 9.691449975180e-01 9.770067584341e-01 9.851554098604e-01 9.935786019728e-01 1.002260449479e+00 1.011195028114e+00 1.020361307100e+00 1.029748956463e+00 1.039339346690e+00 1.049116203832e+00 1.059060895592e+00 1.069155638211e+00 1.079381377829e+00 1.089718930340e+00 1.100147149415e+00 1.110645297009e+00 1.121195621112e+00 1.131772663574e+00 1.142360238031e+00 1.152934291926e+00 1.163473277594e+00 1.173961814281e+00 1.184371206618e+00 1.194688535837e+00 1.204889557365e+00 1.214953394370e+00 1.224867663199e+00 1.234603281527e+00 1.244151687623e+00 1.253488054073e+00 1.262598095139e+00 1.271468500083e+00 1.280075066778e+00 1.288412494749e+00 1.296459720055e+00 1.304205561921e+00 1.311639968904e+00 1.318746112342e+00 1.325520533840e+00 1.331947737186e+00 1.338022151760e+00 1.343737387700e+00 1.349084259628e+00 1.354062519740e+00 1.358663119642e+00 1.362889183224e+00 1.366736914525e+00 1.370206738883e+00 1.373302774066e+00 1.376027309015e+00 1.378384979664e+00 1.380383192521e+00 1.382030851001e+00 1.383336754324e+00 1.384312458697e+00 1.384969894545e+00 1.385326405198e+00 1.385394981517e+00 1.385193872401e+00 1.384744221961e+00 1.384062571709e+00 1.383173588298e+00 1.382098514249e+00 1.380861789737e+00 1.379489707279e+00 1.378002477971e+00 1.376432124124e+00 1.374800907886e+00 1.373137134757e+00 1.371467350216e+00 1.369812352053e+00 1.368205198091e+00 1.366662559898e+00 1.365210837046e+00 1.363871611757e+00 1.362660159560e+00 1.361600887848e+00 1.360700857411e+00 1.359978043850e+00 1.359438114109e+00 1.359088549751e+00 1.358933725775e+00 1.358969130428e+00 1.359196500768e+00 1.359604756539e+00 1.360184383662e+00 1.360922040834e+00 1.361798248509e+00 1.362797913017e+00 1.363894371753e+00 1.365064666036e+00 1.366281199753e+00 1.367515648816e+00 1.368739567489e+00 1.369919706863e+00 1.371027937080e+00 1.372032920164e+00 1.372902826849e+00 1.373613775750e+00 1.374134689555e+00 1.374443632580e+00 1.374518469872e+00 1.374340219431e+00 1.373897302881e+00 1.373175250516e+00 1.372172207334e+00 1.370885038898e+00 1.369318781417e+00 1.367485385881e+00 1.365396247853e+00 1.363076500912e+00 1.360549415506e+00 1.357850592647e+00 1.355015684841e+00 1.352085960466e+00 1.349115183993e+00 1.346147030668e+00 1.343242795702e+00 1.340460005047e+00 1.337855316614e+00 1.335496374567e+00 1.333437411970e+00 1.331744215170e+00 1.330472779643e+00 1.329674426797e+00 1.329404013805e+00 1.329698347991e+00 1.330599300904e+00 1.332130029549e+00 1.334308063580e+00 1.337145749460e+00 1.340634358468e+00 1.344764769486e+00 1.349507741468e+00 1.354828061695e+00 1.360679653538e+00 1.367000786944e+00 1.373730315504e+00 1.380787232670e+00 1.388092030621e+00 1.395555771552e+00 1.403084327340e+00 1.410587213539e+00 1.417961533430e+00 1.425118624524e+00 1.431960167694e+00 1.438399973512e+00 1.444357948293e+00 1.449752607095e+00 1.454524803595e+00 1.458613348063e+00 1.461977184242e+00 1.464588415234e+00 1.466423775043e+00 1.467489870830e+00 1.467793831984e+00 1.467369759927e+00 1.466262961483e+00 1.464529681670e+00 1.462253300148e+00 1.459513890780e+00 1.456414888117e+00 1.453066827622e+00 1.449579460009e+00 1.446080129966e+00 1.442676798910e+00 1.439492344153e+00 1.436627992421e+00 1.434176331975e+00 1.432220907506e+00 1.430807982169e+00 1.429983466809e+00 1.429749191570e+00 1.430087500852e+00 1.430961197880e+00 1.432286966932e+00 1.433983217449e+00 1.435925497617e+00 1.437982988858e+00 1.440016445650e+00 1.441860655942e+00 1.443378698822e+00 1.444411799767e+00 1.444826310864e+00 1.444510332162e+00 1.443352372773e+00 1.441300703106e+00 1.438306734124e+00 1.434368663776e+00 1.429528474791e+00 1.423844675191e+00 1.417439606111e+00 1.410445402588e+00 1.403039102537e+00 1.395423253705e+00 1.387802008440e+00 1.380411747240e+00 1.373463537164e+00 1.367167602170e+00 1.361713185415e+00 1.357233834816e+00 1.353844634006e+00 1.351583061391e+00 1.350443041317e+00 1.350361635973e+00 1.351198434860e+00 1.352797056635e+00 1.354929141601e+00 1.357348478606e+00 1.359803982654e+00 1.362012648641e+00 1.363742094783e+00 1.364750562683e+00 1.364847268794e+00 1.363896132526e+00 1.361780906397e+00 1.358482834006e+00 1.353998028071e+00 1.348393710826e+00 1.341793278398e+00 1.334314589025e+00 1.326155756065e+00 1.317471774004e+00 1.308440791576e+00 1.299230228082e+00 1.289936246459e+00 1.280671886412e+00 1.271451369556e+00 1.262278189168e+00 1.253116566140e+00 1.243872744982e+00 1.234492901593e+00 1.224877764327e+00 1.214992287920e+00 1.204832160359e+00 1.194442554514e+00 1.183969922719e+00 1.173592199549e+00 1.163593590051e+00 1.154285384680e+00 1.146013347396e+00 1.139138200887e+00 1.133952291267e+00 1.130713151386e+00 1.129542065075e+00 1.130453705662e+00 1.133326862176e+00 1.137894915253e+00 1.143803683201e+00 1.147778639569e+00 1.150071899834e+00 1.152161079763e+00 1.155646610321e+00 1.161312611115e+00 1.168597988046e+00 1.175760597996e+00 1.180695354036e+00 1.181899936902e+00 1.179121327235e+00 1.173425544104e+00 1.166649445163e+00 1.160439515045e+00 1.155405699534e+00 1.150811266039e+00 1.144961052109e+00 1.136097488554e+00 1.123367411066e+00 1.107325873150e+00 1.089790588126e+00 1.073108926113e+00 1.059094337596e+00 1.048176456827e+00 1.039273476439e+00 1.030442979630e+00 1.019919969433e+00 1.007032713160e+00 9.925606647386e-01 9.782994618493e-01 9.661247257554e-01 9.570153320623e-01 9.505488221612e-01 9.452156515661e-01 9.394344310725e-01 9.326793967157e-01 9.263403620795e-01 9.219294570840e-01 8.674596711945e-01 8.450358726316e-01 8.021792452287e-01 7.670709225964e-01 7.601057008454e-01 7.800818684735e-01 8.065137224447e-01 8.172048398462e-01 8.022364202978e-01 7.686660670755e-01 7.376951116825e-01 7.325377804513e-01 7.596784662967e-01 8.020096445042e-01 8.330599305116e-01 8.341054932235e-01 8.029680662896e-01 7.566091517186e-01 7.267569226130e-01 7.412731290055e-01 7.982535954880e-01 8.667819537351e-01 9.118783232753e-01 9.120213678443e-01 8.652406788320e-01 7.911336499663e-01 7.292370854272e-01 7.217698134989e-01 7.766503182277e-01 8.588297583642e-01 9.250337198394e-01 9.488096361662e-01 9.255327482910e-01 8.711304384931e-01 8.170379633529e-01 7.959076923750e-01 8.182448362657e-01 8.639923938756e-01 9.021056774220e-01 9.115462950543e-01 8.888011556592e-01 8.467976351909e-01 8.086349305278e-01 7.955198748875e-01 8.129745045078e-01 8.487001168103e-01 8.842294965798e-01 9.062832676146e-01 9.099830297742e-01 8.966312416840e-01 8.704113260047e-01 8.365678215273e-01 8.021134320727e-01 7.771721375845e-01 7.731499851404e-01 7.956848386562e-01 8.377529211321e-01 8.814850771580e-01 9.069802999851e-01 9.009127601644e-01 8.618128195313e-01 8.023624106122e-01 7.477318160034e-01 7.251290568819e-01 7.442323794746e-01 7.881676221796e-01 8.287590006699e-01 8.449704731031e-01 8.300224963783e-01 7.911206124728e-01 7.455612169468e-01 7.133648018698e-01 7.067486872426e-01 7.233353018437e-01 7.503938443400e-01 7.745387540518e-01 7.873906456854e-01 7.859360613399e-01 7.712709720256e-01 7.479985408603e-01 7.245019520986e-01 7.121333210204e-01 7.205628891296e-01 7.506794574670e-01 7.918835785198e-01 8.275783358866e-01 8.436541238230e-01 8.348144020433e-01 8.076524491572e-01 7.795525663148e-01 7.710704109144e-01 7.920167797540e-01 8.331927831378e-01 8.739878982285e-01 8.963559332986e-01 8.933964135321e-01 8.712428659958e-01 8.460238354477e-01 8.356344582270e-01 8.486140496245e-01 8.787240392334e-01 9.107807900058e-01 9.309889920769e-01 9.331218247798e-01 9.196287977789e-01 8.995197483704e-01 8.844423323755e-01 8.838988139011e-01 9.009789245657e-01 9.309905753373e-01 9.634647757145e-01 9.861570217197e-01 9.892615775435e-01 9.692446592135e-01 9.320703083031e-01 8.940864334670e-01 8.769969390554e-01 8.942609121314e-01 9.383808541144e-01 9.844282332305e-01 1.005433797027e+00 9.853482189944e-01 9.258808273380e-01 8.495103226169e-01 7.957348751752e-01 7.991798666217e-01 8.565118133925e-01 9.282858826942e-01 9.726380073932e-01 9.662549522692e-01 9.114247729508e-01 8.846528951305e-01
 8.399129172447e-01 8.387093528115e-01 8.378862112402e-01 8.373903477601e-01 8.369459877693e-01 8.362893743286e-01 8.353110971708e-01 8.341213997252e-01 8.330112117289e-01 8.322333679272e-01 8.317588916292e-01 8.312966065644e-01 8.305743120335e-01 8.295623938601e-01 8.284406418468e-01 8.274401255036e-01 8.267179759898e-01 8.262547082487e-01 8.258181385325e-01 8.251211083361e-01 8.240893560207e-01 8.229409669024e-01 8.219768376323e-01 8.213215940684e-01 8.208701380729e-01 8.203993977838e-01 8.197068494455e-01 8.187246751532e-01 8.175978329669e-01 8.166019071684e-01 8.159240658004e-01 8.154998570239e-01 8.150595109490e-01 8.143429891195e-01 8.132928111818e-01 8.121097234883e-01 8.111240711012e-01 8.105228588507e-01 8.101610914090e-01 8.096720927222e-01 8.088053552123e-01 8.076508445489e-01 8.065301003015e-01 8.057041364640e-01 8.051817479393e-01 8.047495000057e-01 8.041450469103e-01 8.032481141330e-01 8.021622028972e-01 8.011245257946e-01 8.003273894911e-01 7.997870115890e-01 7.993417994406e-01 7.987546335720e-01 7.978605443973e-01 7.967136911882e-01 7.955904811131e-01 7.947856298312e-01 7.943389552752e-01 7.939656791305e-01 7.932990931027e-01 7.922074126008e-01 7.909153984220e-01 7.898197854367e-01 7.891571797814e-01 7.887912441409e-01 7.883290976130e-01 7.874722686856e-01 7.862683569944e-01 7.850407264102e-01 7.840946887411e-01 7.834897217091e-01 7.830374987613e-01 7.824591367549e-01 7.815871691855e-01 7.804718485561e-01 7.793284119771e-01 7.783730538201e-01 7.776890180919e-01 7.771902758480e-01 7.766606761364e-01 7.758742777872e-01 7.747725564121e-01 7.735447224596e-01 7.725067544128e-01 7.718449672536e-01 7.714577561061e-01 7.710119624825e-01 7.701888199362e-01 7.689593397581e-01 7.676486614505e-01 7.666750808591e-01 7.661856231946e-01 7.659184688675e-01 7.654255394387e-01 7.644460022807e-01 7.631193849960e-01 7.618861084391e-01 7.611165307682e-01 7.607864158743e-01 7.605044186388e-01 7.598583253926e-01 7.587557907688e-01 7.574773282496e-01 7.564373357433e-01 7.558449778283e-01 7.555406658813e-01 7.551387583590e-01 7.543615311584e-01 7.532487263717e-01 7.520987349360e-01 7.512127656994e-01 7.506700803176e-01 7.502844647610e-01 7.497571346904e-01 7.489167439734e-01 7.478416290286e-01 7.467746811969e-01 7.459303884044e-01 7.453416513108e-01 7.448530627040e-01 7.442300574422e-01 7.433437566680e-01 7.422676279748e-01 7.412129060605e-01 7.403589271169e-01 7.397199874706e-01 7.391444414862e-01 7.384294387914e-01 7.374808671263e-01 7.363972879586e-01 7.353778713917e-01 7.345519211231e-01 7.338848649098e-01 7.332256764656e-01 7.324295172611e-01 7.314713822071e-01 7.304656931267e-01 7.295507713365e-01 7.287707600607e-01 7.280611740441e-01 7.273287009031e-01 7.265162764826e-01 7.256354259519e-01 7.247523497090e-01 7.239175274125e-01 7.231294113581e-01 7.223604428951e-01 7.215916012563e-01 7.208040542504e-01 7.199895139501e-01 7.191604421636e-01 7.183341777688e-01 7.175151679949e-01 7.167102067347e-01 7.159202671219e-01 7.151304196453e-01 7.143271524635e-01 7.135144695954e-01 7.126971471314e-01 7.118706707631e-01 7.110454948051e-01 7.102363940568e-01 7.094419151581e-01 7.086521909878e-01 7.078558897760e-01 7.070381753874e-01 7.062002454052e-01 7.053659173146e-01 7.045546144909e-01 7.037519016547e-01 7.029383428450e-01 7.021096470864e-01 7.012709115225e-01 7.004336020181e-01 6.996070503984e-01 6.987788705721e-01 6.979359567292e-01 6.970893950150e-01 6.962550039340e-01 6.954319383964e-01 6.946085775922e-01 6.937769783184e-01 6.929359253286e-01 6.920966277518e-01 6.912725714673e-01 6.904557234684e-01 6.896299274247e-01 6.887954230449e-01 6.879619733087e-01 6.871337021047e-01 6.863081055783e-01 6.854800079392e-01 6.846423272846e-01 6.837983943862e-01 6.829578839454e-01 6.821239137659e-01 6.812878372234e-01 6.804490892060e-01 6.796075820515e-01 6.787615874150e-01 6.779161409478e-01 6.770745940075e-01 6.762342667703e-01 6.753908278545e-01 6.745462652555e-01 6.737000572711e-01 6.728519526474e-01 6.720074606013e-01 6.711651390072e-01 6.703176765396e-01 6.694686016844e-01 6.686228883558e-01 6.677788194007e-01 6.669348081094e-01 6.660898422871e-01 6.652411236995e-01 6.643922936578e-01 6.635495018686e-01 6.627070286321e-01 6.618584597014e-01 6.610057775427e-01 6.601531405239e-01 6.593020129022e-01 6.584535584021e-01 6.576041458338e-01 6.567472598776e-01 6.558878651371e-01 6.550340152245e-01 6.541818846428e-01 6.533293137925e-01 6.524758590097e-01 6.516205679793e-01 6.507638986900e-01 6.499116394507e-01 6.490595195130e-01 6.482042482203e-01 6.473504963922e-01 6.464967144349e-01 6.456406002655e-01 6.447851922078e-01 6.439303215010e-01 6.430736064976e-01 6.422176219874e-01 6.413639354037e-01 6.405067327407e-01 6.396495495695e-01 6.387956857247e-01 6.379404235239e-01 6.370846784799e-01 6.362300954994e-01 6.353743058134e-01 6.345184356172e-01 6.336658173864e-01 6.328118191472e-01 6.319548040191e-01 6.310998982552e-01 6.302457920816e-01 6.293903072895e-01 6.285374779508e-01 6.276844012577e-01 6.268288800603e-01 6.259760028400e-01 6.251238038452e-01 6.242702170114e-01 6.234177084989e-01 6.225667846284e-01 6.217131298555e-01 6.208614315595e-01 6.200117837765e-01 6.191600796265e-01 6.183098580827e-01 6.174615355846e-01 6.166116244589e-01 6.157626601494e-01 6.149165910865e-01 6.140689918693e-01 6.132215993524e-01 6.123763238400e-01 6.115308693014e-01 6.106859260576e-01 6.098436502909e-01 6.089991627083e-01 6.081558437758e-01 6.073162579293e-01 6.064758806364e-01 6.056361775124e-01 6.047993202039e-01 6.039619949925e-01 6.031244544685e-01 6.022900036563e-01 6.014563572867e-01 6.006231814114e-01 5.997927813115e-01 5.989612335951e-01 5.981307427698e-01 5.973030534874e-01 5.964774516465e-01 5.956526668816e-01 5.948296120273e-01 5.940080852327e-01 5.931862528972e-01 5.923682636901e-01 5.915510895203e-01 5.907350183354e-01 5.899218001722e-01 5.891100980686e-01 5.882993417060e-01 5.874911867630e-01 5.866852734141e-01 5.858798771411e-01 5.850778464839e-01 5.842784578944e-01 5.834786528815e-01 5.826830095180e-01 5.818893248855e-01 5.810964102879e-01 5.803064016691e-01 5.795193406918e-01 5.787344200800e-01 5.779515904299e-01 5.771711753161e-01 5.763923379003e-01 5.756164721746e-01 5.748440335092e-01 5.740730385280e-01 5.733059598790e-01 5.725421549785e-01 5.717796730894e-01 5.710203418289e-01 5.702631160820e-01 5.695083836601e-01 5.687580353347e-01 5.680115716976e-01 5.672676976745e-01 5.665279842513e-01 5.657899200355e-01 5.650540726308e-01 5.643225092102e-01 5.635946294504e-01 5.628709899581e-01 5.621517409603e-01 5.614354335041e-01 5.607219485516e-01 5.600131517261e-01 5.593072320531e-01 5.586046721979e-01 5.579078321368e-01 5.572143434746e-01 5.565255801127e-01 5.558415538287e-01 5.551606281066e-01 5.544833214940e-01 5.538108171418e-01 5.531420213749e-01 5.524782354639e-01 5.518201590865e-01 5.511652518179e-01 5.505159206471e-01 5.498708539100e-01 5.492290653783e-01 5.485931507547e-01 5.479614130767e-01 5.473348666888e-01 5.467148097133e-01 5.460988129497e-01 5.454870209567e-01 5.448807066572e-01 5.442790082424e-01 5.436831210306e-01 5.430928258492e-01 5.425079179472e-01 5.419274522945e-01 5.413531482410e-01 5.407840497055e-01 5.402200711517e-01 5.396635613090e-01 5.391113901582e-01 5.385647325387e-01 5.380244206909e-01 5.374893494218e-01 5.369618305112e-01 5.364399671969e-01 5.359234746570e-01 5.354133437270e-01 5.349093249550e-01 5.344118535886e-01 5.339222414547e-01 5.334384708752e-01 5.329605286230e-01 5.324892943444e-01 5.320238471911e-01 5.315667871100e-01 5.311180964144e-01 5.306746655963e-01 5.302379008467e-01 5.298077950308e-01 5.293841292300e-01 5.289695249503e-01 5.285617682210e-01 5.281614149084e-01 5.277686277550e-01 5.273812886870e-01 5.270011015563e-01 5.266297825892e-01 5.262661820792e-01 5.259103060934e-01 5.255618056690e-01 5.252194680839e-01 5.248846877457e-01 5.245586663305e-01 5.242397640427e-01 5.239301946476e-01 5.236275600963e-01 5.233316148555e-01 5.230453514715e-01 5.227660407807e-01 5.224955429581e-01 5.222334130489e-01 5.219786533180e-01 5.217324596240e-01 5.214953995317e-01 5.212654583062e-01 5.210454073462e-01 5.208329066490e-01 5.206284635432e-01 5.204334199750e-01 5.202467392158e-01 5.200694855422e-01 5.199010907096e-01 5.197405428012e-01 5.195885580904e-01 5.194460087010e-01 5.193128615497e-01 5.191889239502e-01 5.190740978208e-01 5.189668890175e-01 5.188686520799e-01 5.187793494486e-01 5.186993040876e-01 5.186305196086e-01 5.185690321133e-01 5.185164508969e-01 5.184734053578e-01 5.184381665454e-01 5.184141635702e-01 5.183990996452e-01 5.183935343577e-01 5.183969176962e-01 5.184088280228e-01 5.184299523294e-01 5.184609028687e-01 5.185018621031e-01 5.185521359660e-01 5.186122026136e-01 5.186799960707e-01 5.187580544875e-01 5.188458615283e-01 5.189428848954e-01 5.190509894547e-01 5.191676060642e-01 5.192928862529e-01 5.194283914560e-01 5.195726514700e-01 5.197280345299e-01 5.198927587899e-01 5.200662938011e-01 5.202502126476e-01 5.204417680759e-01 5.206438738301e-01 5.208568409286e-01 5.210793629628e-01 5.213107633945e-01 5.215521231558e-01 5.218020794337e-01 5.220629773436e-01 5.223340711569e-01 5.226130361221e-01 5.229024534828e-01 5.232005779545e-01 5.235080301606e-01 5.238258983369e-01 5.241523805933e-01 5.244888015467e-01 5.248338939207e-01 5.251877473941e-01 5.255523123570e-01 5.259249994968e-01 5.263080326852e-01 5.266993132854e-01 5.270993082872e-01 5.275097015591e-01 5.279285247628e-01 5.283566265326e-01 5.287945023885e-01 5.292390062690e-01 5.296944458832e-01 5.301587859252e-01 5.306317166865e-01 5.311143590402e-01 5.316042209879e-01 5.321036110577e-01 5.326123615906e-01 5.331292957581e-01 5.336554438875e-01 5.341893062709e-01 5.347306548582e-01 5.352814846658e-01 5.358404048504e-01 5.364074401579e-01 5.369832509300e-01 5.375651612938e-01 5.381560045465e-01 5.387554016292e-01 5.393621803018e-01 5.399785549829e-01 5.405995456689e-01 5.412304276753e-01 5.418692252758e-01 5.425145628827e-01 5.431687748313e-01 5.438284833994e-01 5.444969187326e-01 5.451720005080e-01 5.458540137748e-01 5.465442669189e-01 5.472399429815e-01 5.479434768637e-01 5.486537524677e-01 5.493699097616e-01 5.500941027727e-01 5.508232282935e-01 5.515597778400e-01 5.523021879609e-01 5.530505675989e-01 5.538060630365e-01 5.545664056814e-01 5.553332505120e-01 5.561055654759e-01 5.568838533951e-01 5.576672552534e-01 5.584568992998e-01 5.592513488271e-01 5.600513573192e-01 5.608563694138e-01 5.616662165808e-01 5.624816161475e-01 5.633014642879e-01 5.641263614546e-01 5.649554306369e-01 5.657885945475e-01 5.666268643613e-01 5.674691369803e-01 5.683152744912e-01 5.691653486576e-01 5.700184176307e-01 5.708774420320e-01 5.717379258349e-01 5.726030256851e-01 5.734707830665e-01 5.743413063484e-01 5.752165770173e-01 5.760925943086e-01 5.769729745461e-01 5.778553264305e-01 5.787393665985e-01 5.796272097255e-01 5.805165450935e-01 5.814079209634e-01 5.823015039379e-01 5.831965268323e-01 5.840936052516e-01 5.849919499092e-01 5.858915598985e-01 5.867926361338e-01 5.876939125323e-01 5.885971982738e-01 5.895005663264e-01 5.904040717337e-01 5.913081640669e-01 5.922120652535e-01 5.931172907016e-01 5.940213602452e-01 5.949254067996e-01 5.958295243684e-01 5.967328631396e-01 5.976357047901e-01 5.985371331580e-01 5.994376966109e-01 6.003369745736e-01 6.012348062201e-01 6.021312502564e-01 6.030257358693e-01 6.039184049530e-01 6.048087020776e-01 6.056970569422e-01 6.065828151240e-01 6.074658973909e-01 6.083454783734e-01 6.092232198901e-01 6.100974849285e-01 6.109686845322e-01 6.118356899653e-01 6.126995079350e-01 6.135597066543e-01 6.144148458048e-01 6.152665098771e-01 6.161130117571e-01 6.169548585088e-01 6.177925988567e-01 6.186247085126e-01 6.194524077135e-01 6.202742632154e-01 6.210900505162e-01 6.219006439140e-01 6.227050966714e-01 6.235038714925e-01 6.242952602625e-01 6.250808002149e-01 6.258599825826e-01 6.266318113022e-01 6.273964653822e-01 6.281536598751e-01 6.289039569386e-01 6.296468968395e-01 6.303807685042e-01 6.311075664788e-01 6.318253128331e-01 6.325356394531e-01 6.332369712493e-01 6.339289971113e-01 6.346127666898e-01 6.352866717037e-01 6.359512735543e-01 6.366072315945e-01 6.372522755790e-01 6.378884541611e-01 6.385137107637e-01 6.391292640545e-01 6.397339101258e-01 6.403276581035e-01 6.409117187957e-01 6.414833794098e-01 6.420451018981e-01 6.425946291133e-01 6.431328616321e-01 6.436600394660e-01 6.441739357504e-01 6.446772086626e-01 6.451674777289e-01 6.456455696209e-01 6.461116207463e-01 6.465642179232e-01 6.470049961872e-01 6.474320145385e-01 6.478463263294e-01 6.482472804386e-01 6.486343488800e-01 6.490090014816e-01 6.493680938471e-01 6.497152313003e-01 6.500476137262e-01 6.503656164851e-01 6.506702430085e-01 6.509592459866e-01 6.512354225013e-01 6.514965775030e-01 6.517422446048e-01 6.519749141407e-01 6.521907393278e-01 6.523930230550e-01 6.525793614561e-01 6.527514604208e-01 6.529084315615e-01 6.530490464576e-01 6.531756636254e-01 6.532856711772e-01 6.533813255811e-01 6.534616664208e-01 6.535250948646e-01 6.535749155599e-01 6.536069991868e-01 6.536256466745e-01 6.536283789509e-01 6.536138274657e-01 6.535856688037e-01 6.535396240811e-01 6.534807431376e-01 6.534047070429e-01 6.533127849801e-01 6.532068197058e-01 6.530833767266e-01 6.529482019645e-01 6.527938592776e-01 6.526270389097e-01 6.524436057407e-01 6.522450683782e-01 6.520337798053e-01 6.518040535916e-01 6.515631251712e-01 6.513056580555e-01 6.510339180285e-01 6.507497515960e-01 6.504480494022e-01 6.501377838010e-01 6.498082275170e-01 6.494691459770e-01 6.491157801613e-01 6.487475907577e-01 6.483706626906e-01 6.479759905929e-01 6.475742418432e-01 6.471564621992e-01 6.467296510214e-01 6.462916839054e-01 6.458387010394e-01 6.453814999756e-01 6.449076503527e-01 6.444292571319e-01 6.439378681489e-01 6.434371308041e-01 6.429312000988e-01 6.424117929664e-01 6.418899855510e-01 6.413552123287e-01 6.408173113953e-01 6.402726492447e-01 6.397190386737e-01 6.391647757501e-01 6.385992320480e-01 6.380356143101e-01 6.374638722185e-01 6.368902368193e-01 6.363151618889e-01 6.357335510517e-01 6.351572523086e-01 6.345724268041e-01 6.339933238495e-01 6.334114677827e-01 6.328300466577e-01 6.322538019403e-01 6.316735287102e-01 6.311037006027e-01 6.305317227915e-01 6.299672051969e-01 6.294075694388e-01 6.288506127227e-01 6.283058162436e-01 6.277613928898e-01 6.272314671254e-01 6.267058074547e-01 6.261908856279e-01 6.256879516698e-01 6.251914198198e-01 6.247125455399e-01 6.242402174395e-01 6.237860012888e-01 6.233431562754e-01 6.229149478052e-01 6.225050371456e-01 6.221070297844e-01 6.217304080107e-01 6.213679433421e-01 6.210261192527e-01 6.207031756037e-01 6.203989872033e-01 6.201172447123e-01 6.198550426227e-01 6.196162039584e-01 6.193993268507e-01 6.192071391521e-01 6.190383066131e-01 6.188939126134e-01 6.187755959506e-01 6.186831712941e-01 6.186167632332e-01 6.185776761900e-01 6.185660048904e-01 6.185827643874e-01 6.186285626600e-01 6.187022595416e-01 6.188079294682e-01 6.189412566694e-01 6.191067023369e-01 6.193025198469e-01 6.195281881060e-01 6.197882631365e-01 6.200766000330e-01 6.204000692955e-01 6.207531666324e-01 6.211395793863e-01 6.215597083191e-01 6.220080544262e-01 6.224946746651e-01 6.230076695264e-01 6.235584014130e-01 6.241393647743e-01 6.247515922195e-01 6.253997512873e-01 6.260748335848e-01 6.267877790954e-01 6.275256509935e-01 6.282989920713e-01 6.291017828210e-01 6.299324315910e-01 6.307980867192e-01 6.316863574716e-01 6.326089968648e-01 6.335555566518e-01 6.345311040860e-01 6.355352051083e-01 6.365603762139e-01 6.376172999843e-01 6.386930882868e-01 6.397961753996e-01 6.409209371677e-01 6.420650887751e-01 6.432350670770e-01 6.444174533644e-01 6.456255235900e-01 6.468457362015e-01 6.480842126140e-01 6.493404042624e-01 6.506046373794e-01 6.518899043748e-01 6.531788356209e-01 6.544845734931e-01 6.557964280698e-01 6.571148149326e-01 6.584460875065e-01 6.597724851247e-01 6.611127905073e-01 6.624471297066e-01 6.637867451627e-01 6.651273461772e-01 6.664587224480e-01 6.677976642382e-01 6.691197303782e-01 6.704457920576e-01 6.717588039698e-01 6.730631053261e-01 6.743627305407e-01 6.756390957627e-01 6.769151677153e-01 6.781643652637e-01 6.794050264035e-01 6.806258826094e-01 6.818224378129e-01 6.830083762671e-01 6.841597524933e-01 6.852992822272e-01 6.864058597442e-01 6.874882463390e-01 6.885482246312e-01 6.895685446885e-01 6.905721896957e-01 6.915314081249e-01 6.924664657356e-01 6.933650429115e-01 6.942232027255e-01 6.950560988344e-01 6.958369147607e-01 6.965933486064e-01 6.972997206058e-01 6.979683573135e-01 6.985992078274e-01 6.991773504332e-01 6.997265809144e-01 7.002159665776e-01 7.006709565771e-01 7.010752812705e-01 7.014296265696e-01 7.017457678499e-01 7.019998186129e-01 7.022188735431e-01 7.023773042070e-01 7.024902954957e-01 7.025556630378e-01 7.025605145255e-01 7.025282110552e-01 7.024298207917e-01 7.022909290986e-01 7.020950433689e-01 7.018445926975e-01 7.015516321326e-01 7.011923195226e-01 7.007955717626e-01 7.003353022670e-01 6.998283371244e-01 6.992727078537e-01 6.986557811369e-01 6.980026825312e-01 6.972843427843e-01 6.965270956575e-01 6.957165146932e-01 6.948543374233e-01 6.939544186419e-01 6.929927109924e-01 6.919995012312e-01 6.909500597691e-01 6.898606620939e-01 6.887313375498e-01 6.875488670683e-01 6.863401518481e-01 6.850771960708e-01 6.837864220491e-01 6.824553804564e-01 6.810835589860e-01 6.796893516562e-01 6.782484049948e-01 6.767909367898e-01 6.752938350955e-01 6.737724164272e-01 6.722312705624e-01 6.706540786534e-01 6.690702019662e-01 6.674525705371e-01 6.658269189985e-01 6.641839570014e-01 6.625218386984e-01 6.608608623201e-01 6.591762810097e-01 6.575002683292e-01 6.558108977232e-01 6.541223385013e-01 6.524416386675e-01 6.507516972153e-01 6.490838069736e-01 6.474115868278e-01 6.457591123006e-01 6.441213593109e-01 6.424932372062e-01 6.408995483566e-01 6.393139709982e-01 6.377681265748e-01 6.362448924798e-01 6.347527504902e-01 6.333059964880e-01 6.318828346818e-01 6.305185392744e-01 6.291856331415e-01 6.279065758026e-01 6.266828243475e-01 6.255021024256e-01 6.243954599025e-01 6.233336908879e-01 6.223485824111e-01 6.214271170446e-01 6.205716114132e-01 6.198029117387e-01 6.190949239729e-01 6.184841577355e-01 6.179461354705e-01 6.174971894691e-01 6.171451105099e-01 6.168712623032e-01 6.167112014185e-01 6.166333520989e-01 6.166680071125e-01 6.168048072560e-01 6.170409126070e-01 6.174010918015e-01 6.178553893071e-01 6.184403617853e-01 6.191309560476e-01 6.199407800991e-01 6.208790900093e-01 6.219233459861e-01 6.231094689433e-01 6.244029296757e-01 6.258319664861e-01 6.273872328100e-01 6.290600391889e-01 6.308767717489e-01 6.328025819494e-01 6.348727720129e-01 6.370616794666e-01 6.393771844362e-01 6.418295621677e-01 6.443904761448e-01 6.470947460453e-01 6.499060983071e-01 6.528459556844e-01 6.559074861811e-01 6.590734622991e-01 6.623715063707e-01 6.657621934477e-01 6.692762519764e-01 6.728875110331e-01 6.765980408310e-01 6.804175543659e-01 6.843128928190e-01 6.883154593777e-01 6.923887052296e-01 6.965465448035e-01 7.007826378858e-01 7.050755859096e-01 7.094504742862e-01 7.138644380349e-01 7.183447631594e-01 7.228658098153e-01 7.274228143207e-01 7.320273632786e-01 7.366403376274e-01 7.412928723754e-01 7.459481405961e-01 7.506134724766e-01 7.552873679653e-01 7.599405870385e-01 7.645999071843e-01 7.692242099211e-01 7.738309928425e-01 7.784064579392e-01 7.829331211613e-01 7.874297386322e-01 7.918576061882e-01 7.962399182603e-01 8.005529100936e-01 8.047920719754e-01 8.089655762306e-01 8.130424348340e-01 8.170471965604e-01 8.209503723335e-01 8.247582139813e-01 8.284719457660e-01 8.320679653731e-01 8.355701629535e-01 8.389493045463e-01 8.422180692272e-01 8.453725629682e-01 8.484006419122e-01 8.513202707783e-01 8.541070325974e-01 8.567813231351e-01 8.593337363469e-01 8.617610627145e-01 8.640803800001e-01 8.662726053647e-01 8.683617210390e-01 8.703378246708e-01 8.722053834654e-01 8.739825992929e-01 8.756546474127e-01 8.772484291015e-01 8.787573512228e-01 8.801926846597e-01 8.815716005497e-01 8.828859318243e-01 8.841663045576e-01 8.854066804208e-01 8.866265815731e-01 8.878410633990e-01 8.890501772795e-01 8.902867339412e-01 8.915449966008e-01 8.928512955213e-01 8.942200576180e-01 8.956555406414e-01 8.971913314339e-01 8.988232010696e-01 9.005817723969e-01 9.024783270472e-01 9.045213473695e-01 9.067428071517e-01 9.091372783912e-01 9.117377519094e-01 9.145485839078e-01 9.175833854731e-01 9.208650853510e-01 9.243897192550e-01 9.281864200028e-01 9.322510116583e-01 9.365989681067e-01 9.412428579159e-01 9.461776021690e-01 9.514239133975e-01 9.569711211554e-01 9.628318890773e-01 9.690057165727e-01 9.754863956051e-01 9.822829017879e-01 9.893794448882e-01 9.967823281028e-01 1.004480249109e+00 1.012463531373e+00 1.020730012189e+00 1.029260565089e+00 1.038052262784e+00 1.047087147032e+00 1.056352506475e+00 1.065834708096e+00 1.075514545657e+00 1.085379079281e+00 1.095409382624e+00 1.105586396292e+00 1.115891449718e+00 1.126305947220e+00 1.136808818637e+00 1.147381068307e+00 1.158000657566e+00 1.168645875561e+00 1.179299941957e+00 1.189936164866e+00 1.200538933756e+00 1.211083141909e+00 1.221548828728e+00 1.231919154175e+00 1.242165813176e+00 1.252277305647e+00 1.262227640737e+00 1.271999208334e+00 1.281577588131e+00 1.290934989588e+00 1.300063960029e+00 1.308940006123e+00 1.317550275370e+00 1.325879738872e+00 1.333909083141e+00 1.341631225834e+00 1.349026632539e+00 1.356086888528e+00 1.362800626355e+00 1.369154876642e+00 1.375145749348e+00 1.380759692957e+00 1.385994383075e+00 1.390842867656e+00 1.395300557675e+00 1.399367133964e+00 1.403038978216e+00 1.406317781862e+00 1.409205470848e+00 1.411705724011e+00 1.413823711426e+00 1.415565598003e+00 1.416938933387e+00 1.417956615015e+00 1.418627623653e+00 1.418966835657e+00 1.418989637421e+00 1.418711190466e+00 1.418152483117e+00 1.417330532680e+00 1.416269829686e+00 1.414993070466e+00 1.413519977043e+00 1.411880824458e+00 1.410099110577e+00 1.408203397791e+00 1.406219941133e+00 1.404174280174e+00 1.402100242366e+00 1.400018365493e+00 1.397960203358e+00 1.395952129171e+00 1.394015128865e+00 1.392179681987e+00 1.390461603105e+00 1.388885552612e+00 1.387466707998e+00 1.386220743633e+00 1.385161858518e+00 1.384294750412e+00 1.383630002638e+00 1.383168108288e+00 1.382906835691e+00 1.382844302958e+00 1.382967300382e+00 1.383269518290e+00 1.383732918341e+00 1.384339071735e+00 1.385067733336e+00 1.385893465114e+00 1.386792545088e+00 1.387733169595e+00 1.388687838594e+00 1.389625725563e+00 1.390513473759e+00 1.391323461384e+00 1.392020818642e+00 1.392578436371e+00 1.392968221503e+00 1.393161990397e+00 1.393141958995e+00 1.392881284361e+00 1.392370097901e+00 1.391593349847e+00 1.390543798905e+00 1.389223014797e+00 1.387628099159e+00 1.385773028485e+00 1.383669210472e+00 1.381338927309e+00 1.378807409414e+00 1.376104881909e+00 1.373274355560e+00 1.370352602952e+00 1.367391879553e+00 1.364444913845e+00 1.361563863196e+00 1.358816102071e+00 1.356254551794e+00 1.353948954448e+00 1.351961127958e+00 1.350348813616e+00 1.349179524975e+00 1.348501423789e+00 1.348371978580e+00 1.348832889726e+00 1.349919647227e+00 1.351667333566e+00 1.354085929152e+00 1.357190762466e+00 1.360973837341e+00 1.365421461689e+00 1.370509105333e+00 1.376191679713e+00 1.382426532053e+00 1.389146476941e+00 1.396281815021e+00 1.403754147852e+00 1.411470835741e+00 1.419344769448e+00 1.427269460466e+00 1.435148720371e+00 1.442877144118e+00 1.450349995701e+00 1.457474366400e+00 1.464146204260e+00 1.470282361930e+00 1.475797521217e+00 1.480619125290e+00 1.484690801975e+00 1.487955961232e+00 1.490387017472e+00 1.491959174340e+00 1.492668637937e+00 1.492531187289e+00 1.491568095098e+00 1.489833681798e+00 1.487382834994e+00 1.484293522190e+00 1.480661842785e+00 1.476583303654e+00 1.472181636452e+00 1.467569495573e+00 1.462877233736e+00 1.458232175065e+00 1.453749906322e+00 1.449555811927e+00 1.445741789806e+00 1.442402366561e+00 1.439602911050e+00 1.437381762838e+00 1.435769044062e+00 1.434741129111e+00 1.434273890175e+00 1.434300520473e+00 1.434730825983e+00 1.435466945620e+00 1.436368305349e+00 1.437310662578e+00 1.438143502255e+00 1.438719128680e+00 1.438908916837e+00 1.438569730844e+00 1.437605838236e+00 1.435923920586e+00 1.433460340878e+00 1.430197169692e+00 1.426126865607e+00 1.421300769453e+00 1.415789316926e+00 1.409699031745e+00 1.403178903192e+00 1.396380518247e+00 1.389498102649e+00 1.382720409092e+00 1.376239644836e+00 1.370251516685e+00 1.364908015959e+00 1.360354891617e+00 1.356684840097e+00 1.353941142417e+00 1.352133041060e+00 1.351187024548e+00 1.351007504410e+00 1.351436896177e+00 1.352270014376e+00 1.353301078550e+00 1.354271379298e+00 1.354953563150e+00 1.355112808530e+00 1.354530067276e+00 1.353052809419e+00 1.350527938675e+00 1.346894656532e+00 1.342122146681e+00 1.336231818493e+00 1.329328183817e+00 1.321510642371e+00 1.312967716425e+00 1.303873391333e+00 1.294418127356e+00 1.284812860889e+00 1.275197470928e+00 1.265730825374e+00 1.256486237876e+00 1.247502378090e+00 1.238783896286e+00 1.230249525581e+00 1.221838750756e+00 1.213430038771e+00 1.204930948920e+00 1.196272064523e+00 1.187404754354e+00 1.178378812244e+00 1.169269365638e+00 1.160258432412e+00 1.151576528866e+00 1.143499597382e+00 1.136355646085e+00 1.130431421078e+00 1.126011981216e+00 1.123280614752e+00 1.122331096342e+00 1.123139244563e+00 1.125533606744e+00 1.129249470840e+00 1.131563172008e+00 1.132255197335e+00 1.132804162435e+00 1.134818092143e+00 1.139096536351e+00 1.145097031714e+00 1.151094810245e+00 1.154995038548e+00 1.155303628493e+00 1.151778846868e+00 1.145496105847e+00 1.138309369797e+00 1.131881692443e+00 1.126829859893e+00 1.122419708303e+00 1.116958978600e+00 1.108695032883e+00 1.096784629194e+00 1.081795320945e+00 1.065544913972e+00 1.050353745407e+00 1.037990218976e+00 1.028823468733e+00 1.021726967102e+00 1.014742894710e+00 1.006128741033e+00 9.952367850702e-01 9.828343033735e-01 9.706359071802e-01 9.603452453463e-01 9.527071936286e-01 9.470641010019e-01 9.417283700091e-01 9.350072146135e-01 9.262210483424e-01 9.161766549245e-01 9.016061504368e-01 8.578192755894e-01 8.227953579615e-01 7.818835246030e-01 7.595754188720e-01 7.671448219168e-01 7.926582799970e-01 8.122077977245e-01 8.079419138923e-01 7.778015375684e-01 7.369309467430e-01 7.111348239151e-01 7.196134451603e-01 7.573826500188e-01 7.992978278295e-01 8.197809521614e-01 8.066961526027e-01 7.664838931563e-01 7.238919940638e-01 7.119627819009e-01 7.473302246325e-01 8.129020809031e-01 8.733737882453e-01 8.990798405482e-01 8.771080888576e-01 8.149508050473e-01 7.417502757800e-01 7.022493451998e-01 7.280810698428e-01 8.048057253181e-01 8.880749439447e-01 9.397777404401e-01 9.422025643213e-01 8.993010784910e-01 8.351132484924e-01 7.869911153700e-01 7.854346074273e-01 8.285437877672e-01 8.850077947582e-01 9.215834275370e-01 9.206784754241e-01 8.840868910866e-01 8.307239155016e-01 7.893412631819e-01 7.832619755227e-01 8.136703834740e-01 8.609320233538e-01 9.017901234209e-01 9.218139954833e-01 9.174805931578e-01 8.931362667794e-01 8.570633667632e-01 8.185893740325e-01 7.871965062931e-01 7.721668116866e-01 7.801190095358e-01 8.102261478719e-01 8.517152025008e-01 8.875487497105e-01 9.014560031789e-01 8.844185229819e-01 8.389877427017e-01 7.810595169811e-01 7.366743766739e-01 7.287644030260e-01 7.586019720496e-01 8.041374101994e-01 8.381561245897e-01 8.435110138744e-01 8.179100303530e-01 7.730104981206e-01 7.296913013587e-01 7.083674675258e-01 7.164424874163e-01 7.443408916491e-01 7.750837950653e-01 7.954020441411e-01 7.998301363568e-01 7.895106387255e-01 7.696962392412e-01 7.478336561386e-01 7.325058675599e-01 7.318205230232e-01 7.498426742668e-01 7.829844817856e-01 8.201480819146e-01 8.475394310509e-01 8.548664458372e-01 8.402332969075e-01 8.125343584988e-01 7.894745380750e-01 7.888593565586e-01 8.156165554259e-01 8.571979075217e-01 8.930915793042e-01 9.075046087387e-01 8.964654892058e-01 8.690068597624e-01 8.433971010131e-01 8.375871898392e-01 8.573646671904e-01 8.927173223677e-01 9.262477806819e-01 9.441433342006e-01 9.416406704653e-01 9.233793021183e-01 9.006317230556e-01 8.865527593605e-01 8.905431868847e-01 9.139241807137e-01 9.497090057024e-01 9.859052967041e-01 1.009890437628e+00 1.012256806048e+00 9.901779524312e-01 9.504032646178e-01 9.101373477307e-01 8.920191135008e-01 9.101942523100e-01 9.570799753988e-01 1.006913670414e+00 1.031549494766e+00 1.013622939536e+00 9.533528298804e-01 8.717326102813e-01 8.081260476469e-01 8.010248130223e-01 8.532327321695e-01 9.273112619800e-01 9.792079327817e-01 9.821820087168e-01 9.356413466651e-01 9.123167291878e-01
 8.490411192523e-01 8.478265165710e-01 8.469905845406e-01 8.464756104906e-01 8.460108620219e-01 8.453355160215e-01 8.443364862377e-01 8.431255078458e-01 8.419973550120e-01 8.412048005166e-01 8.407124659870e-01 8.402273095378e-01 8.394842393237e-01 8.384567935105e-01 8.373181899571e-01 8.362957515036e-01 8.355518176467e-01 8.350717678439e-01 8.346190402375e-01 8.339035780864e-01 8.328502211003e-01 8.316793183553e-01 8.306921925731e-01 8.300155159374e-01 8.295471494100e-01 8.290632061614e-01 8.283514980691e-01 8.273419842294e-01 8.261857376612e-01 8.251663982674e-01 8.244734509397e-01 8.240362397209e-01 8.235789580667e-01 8.228389511864e-01 8.217597921484e-01 8.205486098013e-01 8.195427239937e-01 8.189287746371e-01 8.185527920245e-01 8.180416545004e-01 8.171475234305e-01 8.159670847767e-01 8.148237827366e-01 8.139776804510e-01 8.134365621343e-01 8.129845816185e-01 8.123576720808e-01 8.114357840967e-01 8.103249632315e-01 8.092639750544e-01 8.084450673269e-01 8.078824020505e-01 8.074169602992e-01 8.068081386032e-01 8.058887863696e-01 8.047135908574e-01 8.035647843695e-01 8.027404759419e-01 8.022749573789e-01 8.018794421094e-01 8.011848347939e-01 8.000638027983e-01 7.987442989584e-01 7.976279357070e-01 7.969476332270e-01 7.965615508548e-01 7.960717717812e-01 7.951829826742e-01 7.939501178987e-01 7.926989756723e-01 7.917326621803e-01 7.911079165822e-01 7.906326729696e-01 7.900259473585e-01 7.891226632624e-01 7.879779871333e-01 7.868103463861e-01 7.858333813288e-01 7.851292379813e-01 7.846074283017e-01 7.840506269638e-01 7.832326790951e-01 7.820987644884e-01 7.808456183816e-01 7.797869760287e-01 7.791060877738e-01 7.786957944081e-01 7.782215261298e-01 7.773646847647e-01 7.761025630699e-01 7.747651445649e-01 7.737724663296e-01 7.732630934877e-01 7.729708072049e-01 7.724466175877e-01 7.714320252032e-01 7.700727349179e-01 7.688136639820e-01 7.680236351814e-01 7.676719930833e-01 7.673620549866e-01 7.666834750290e-01 7.655465936234e-01 7.642360943682e-01 7.631698128147e-01 7.625550744696e-01 7.622276543707e-01 7.617984621216e-01 7.609884438260e-01 7.598426007796e-01 7.586603115477e-01 7.577460259345e-01 7.571811327669e-01 7.567736375396e-01 7.562197492093e-01 7.553473743977e-01 7.542364725633e-01 7.531367713152e-01 7.522652148699e-01 7.516568615917e-01 7.511471012678e-01 7.504963074018e-01 7.495741355355e-01 7.484599477220e-01 7.473742195759e-01 7.464967132755e-01 7.458378048756e-01 7.452378857567e-01 7.444888383997e-01 7.435010676408e-01 7.423816321326e-01 7.413344245705e-01 7.404849119687e-01 7.397926089812e-01 7.391016300006e-01 7.382680702550e-01 7.372727964638e-01 7.362354587744e-01 7.352928936451e-01 7.344837343828e-01 7.337422698172e-01 7.329750211404e-01 7.321273862345e-01 7.312140364772e-01 7.302997108695e-01 7.294331085704e-01 7.286112439774e-01 7.278086135536e-01 7.270061296465e-01 7.261867957690e-01 7.253397045508e-01 7.244775325602e-01 7.236157614512e-01 7.227610820721e-01 7.219218150520e-01 7.210989688611e-01 7.202757468275e-01 7.194388598957e-01 7.185905498865e-01 7.177354757068e-01 7.168717594012e-01 7.160114927686e-01 7.151675681545e-01 7.143386340547e-01 7.135128541012e-01 7.126790704580e-01 7.118228974428e-01 7.109472921785e-01 7.100777677023e-01 7.092305151649e-01 7.083909994005e-01 7.075391150215e-01 7.066730152767e-01 7.057971066949e-01 7.049230875038e-01 7.040585888715e-01 7.031907437542e-01 7.023087325044e-01 7.014243099668e-01 7.005523628731e-01 6.996903355980e-01 6.988269031436e-01 6.979541461329e-01 6.970725895483e-01 6.961939656441e-01 6.953299888918e-01 6.944720228941e-01 6.936042195009e-01 6.927282562269e-01 6.918541960012e-01 6.909847109939e-01 6.901171020865e-01 6.892466659416e-01 6.883658397780e-01 6.874793285290e-01 6.865976259569e-01 6.857208069563e-01 6.848410889690e-01 6.839591833874e-01 6.830736703686e-01 6.821835763058e-01 6.812942321889e-01 6.804093048315e-01 6.795230752780e-01 6.786350160633e-01 6.777452265658e-01 6.768528277719e-01 6.759592547653e-01 6.750688447830e-01 6.741798401006e-01 6.732855206133e-01 6.723897476206e-01 6.714963775821e-01 6.706054208386e-01 6.697135848386e-01 6.688207201171e-01 6.679232295255e-01 6.670262512595e-01 6.661351263656e-01 6.652436662621e-01 6.643454762723e-01 6.634428894282e-01 6.625403976845e-01 6.616397576660e-01 6.607405284380e-01 6.598399692029e-01 6.589315906060e-01 6.580209109819e-01 6.571159640418e-01 6.562116866362e-01 6.553061126505e-01 6.544002843841e-01 6.534914668902e-01 6.525818227325e-01 6.516761301931e-01 6.507700041606e-01 6.498608909032e-01 6.489521682790e-01 6.480436157370e-01 6.471323765342e-01 6.462212541012e-01 6.453109205320e-01 6.443973528176e-01 6.434857714837e-01 6.425746279876e-01 6.416604546358e-01 6.407456786209e-01 6.398341022829e-01 6.389207035754e-01 6.380062602215e-01 6.370932020786e-01 6.361783649359e-01 6.352627248085e-01 6.343507795124e-01 6.334364057358e-01 6.325190881782e-01 6.316031554187e-01 6.306876438548e-01 6.297709248010e-01 6.288564362806e-01 6.279408875389e-01 6.270227534195e-01 6.261072231053e-01 6.251917852891e-01 6.242739866336e-01 6.233579451209e-01 6.224424138356e-01 6.215241385165e-01 6.206077623332e-01 6.196924078378e-01 6.187746708815e-01 6.178586218114e-01 6.169435541827e-01 6.160264293461e-01 6.151109083554e-01 6.141966973728e-01 6.132814804808e-01 6.123652281793e-01 6.114518227107e-01 6.105368116526e-01 6.096229476125e-01 6.087100785550e-01 6.077955740224e-01 6.068822367423e-01 6.059715125703e-01 6.050597180370e-01 6.041481384782e-01 6.032391719065e-01 6.023293241360e-01 6.014185525827e-01 6.005113083261e-01 5.996037160075e-01 5.986969213688e-01 5.977920546981e-01 5.968860334727e-01 5.959801027219e-01 5.950774025907e-01 5.941757998156e-01 5.932740755272e-01 5.923751318370e-01 5.914759966389e-01 5.905773481627e-01 5.896812021495e-01 5.887859267319e-01 5.878917335906e-01 5.869996096237e-01 5.861084897381e-01 5.852178220934e-01 5.843301552444e-01 5.834434229057e-01 5.825578217569e-01 5.816747387901e-01 5.807934790378e-01 5.799118992561e-01 5.790341064354e-01 5.781575435174e-01 5.772816819913e-01 5.764087574990e-01 5.755382456834e-01 5.746689769556e-01 5.738020564804e-01 5.729367463089e-01 5.720725744510e-01 5.712113842809e-01 5.703536080929e-01 5.694959887173e-01 5.686428081902e-01 5.677919985436e-01 5.669421803388e-01 5.660957657044e-01 5.652505303237e-01 5.644073302906e-01 5.635688627984e-01 5.627340092762e-01 5.619012782679e-01 5.610717698973e-01 5.602439123240e-01 5.594179424981e-01 5.585960957715e-01 5.577777841342e-01 5.569633607827e-01 5.561530125475e-01 5.553450470603e-01 5.545401995752e-01 5.537388432849e-01 5.529407755955e-01 5.521458982367e-01 5.513562289738e-01 5.505698370580e-01 5.497875070062e-01 5.490102589086e-01 5.482348743946e-01 5.474638168350e-01 5.466968956075e-01 5.459337457539e-01 5.451755164545e-01 5.444220891576e-01 5.436721979243e-01 5.429273080843e-01 5.421867177684e-01 5.414493963094e-01 5.407172890525e-01 5.399897240717e-01 5.392670542289e-01 5.385503719006e-01 5.378378780876e-01 5.371293957557e-01 5.364258745200e-01 5.357277584857e-01 5.350342006774e-01 5.343474521963e-01 5.336646767265e-01 5.329865697023e-01 5.323150424080e-01 5.316482277411e-01 5.309871254380e-01 5.303325889402e-01 5.296823668470e-01 5.290384615125e-01 5.284004388493e-01 5.277674791506e-01 5.271420160140e-01 5.265220348680e-01 5.259079769524e-01 5.252997131192e-01 5.246982542729e-01 5.241030136972e-01 5.235157019895e-01 5.229341956963e-01 5.223587276688e-01 5.217899004874e-01 5.212271064862e-01 5.206731375516e-01 5.201271624533e-01 5.195868388512e-01 5.190532809891e-01 5.185263985728e-01 5.180059798657e-01 5.174952783655e-01 5.169916474550e-01 5.164954057498e-01 5.160063879419e-01 5.155235435081e-01 5.150487547145e-01 5.145822497026e-01 5.141235833879e-01 5.136733833597e-01 5.132314919074e-01 5.127948723471e-01 5.123669804031e-01 5.119475900190e-01 5.115361291087e-01 5.111340387421e-01 5.107392264522e-01 5.103524837864e-01 5.099743418830e-01 5.096044805948e-01 5.092436716643e-01 5.088916535018e-01 5.085477160732e-01 5.082126106157e-01 5.078868892242e-01 5.075696771392e-01 5.072616788612e-01 5.069623950416e-01 5.066717868787e-01 5.063910023474e-01 5.061193640256e-01 5.058574042233e-01 5.056054065231e-01 5.053613546088e-01 5.051269668696e-01 5.049030075992e-01 5.046881947601e-01 5.044838635700e-01 5.042890904413e-01 5.041025315281e-01 5.039262456399e-01 5.037593085158e-01 5.036029692007e-01 5.034574796989e-01 5.033212433245e-01 5.031942255508e-01 5.030770915083e-01 5.029697722260e-01 5.028741246040e-01 5.027876015371e-01 5.027121532057e-01 5.026465212686e-01 5.025899473823e-01 5.025441788898e-01 5.025088327407e-01 5.024843809596e-01 5.024705330436e-01 5.024666798225e-01 5.024728497604e-01 5.024891439897e-01 5.025168129471e-01 5.025548157497e-01 5.026046253637e-01 5.026643078001e-01 5.027335252560e-01 5.028140488579e-01 5.029049323047e-01 5.030073910130e-01 5.031209421439e-01 5.032442315746e-01 5.033788640699e-01 5.035224687998e-01 5.036780575043e-01 5.038455476467e-01 5.040241045930e-01 5.042123593545e-01 5.044117883646e-01 5.046216622741e-01 5.048431277877e-01 5.050762210316e-01 5.053187377362e-01 5.055731517300e-01 5.058371081499e-01 5.061120965389e-01 5.063992976010e-01 5.066951116651e-01 5.070037361926e-01 5.073212051497e-01 5.076499977294e-01 5.079901733725e-01 5.083398458007e-01 5.087013160572e-01 5.090729097250e-01 5.094541802983e-01 5.098476776254e-01 5.102504812899e-01 5.106647082760e-01 5.110896619982e-01 5.115231629283e-01 5.119688191707e-01 5.124251197280e-01 5.128909454664e-01 5.133688669103e-01 5.138550136993e-01 5.143522079187e-01 5.148604960917e-01 5.153784789547e-01 5.159069461114e-01 5.164450680710e-01 5.169919233129e-01 5.175499591561e-01 5.181171938695e-01 5.186953354354e-01 5.192827327952e-01 5.198782329231e-01 5.204844464306e-01 5.211005023701e-01 5.217263395418e-01 5.223614924227e-01 5.230047657628e-01 5.236586126625e-01 5.243220169131e-01 5.249945222140e-01 5.256762876326e-01 5.263661367841e-01 5.270656475646e-01 5.277739225659e-01 5.284906705321e-01 5.292173517839e-01 5.299506558737e-01 5.306940947313e-01 5.314453706582e-01 5.322047474976e-01 5.329733422723e-01 5.337490646513e-01 5.345331783657e-01 5.353252535912e-01 5.361249788965e-01 5.369334880589e-01 5.377483560128e-01 5.385713581517e-01 5.394019142000e-01 5.402392467590e-01 5.410843558827e-01 5.419363641715e-01 5.427958582145e-01 5.436619151455e-01 5.445351203067e-01 5.454141432423e-01 5.463013945112e-01 5.471937867813e-01 5.480930347446e-01 5.489987206357e-01 5.499094324053e-01 5.508275598436e-01 5.517509915038e-01 5.526800896566e-01 5.536146591545e-01 5.545539192567e-01 5.555003700686e-01 5.564512151693e-01 5.574068754025e-01 5.583677137580e-01 5.593329379439e-01 5.603039128241e-01 5.612784840396e-01 5.622576774502e-01 5.632413956328e-01 5.642284315681e-01 5.652202018182e-01 5.662153099801e-01 5.672149692350e-01 5.682176091923e-01 5.692234824753e-01 5.702333125942e-01 5.712455425623e-01 5.722610061254e-01 5.732792932325e-01 5.743000344564e-01 5.753237467217e-01 5.763492852862e-01 5.773765859232e-01 5.784061323613e-01 5.794377412282e-01 5.804709367907e-01 5.815055503690e-01 5.825417906127e-01 5.835787561988e-01 5.846171661364e-01 5.856569167904e-01 5.866963407005e-01 5.877367356633e-01 5.887773619950e-01 5.898178368463e-01 5.908588945712e-01 5.918991035258e-01 5.929390069491e-01 5.939788286141e-01 5.950175818591e-01 5.960554599320e-01 5.970922584809e-01 5.981275663779e-01 5.991616415135e-01 6.001940615120e-01 6.012251303247e-01 6.022535122232e-01 6.032800425772e-01 6.043040325158e-01 6.053249474462e-01 6.063437887917e-01 6.073589965847e-01 6.083710970316e-01 6.093800370231e-01 6.103853118065e-01 6.113872541105e-01 6.123849251507e-01 6.133784069350e-01 6.143678988761e-01 6.153519206982e-01 6.163325518463e-01 6.173069912056e-01 6.182769274278e-01 6.192418165587e-01 6.202004600574e-01 6.211536688535e-01 6.221004684631e-01 6.230415584353e-01 6.239773285565e-01 6.249047812344e-01 6.258269098544e-01 6.267410793221e-01 6.276483368618e-01 6.285489220102e-01 6.294411623785e-01 6.303264529520e-01 6.312026106026e-01 6.320716300939e-01 6.329321017685e-01 6.337834789575e-01 6.346272744981e-01 6.354612018065e-01 6.362863954373e-01 6.371019058811e-01 6.379078936210e-01 6.387045296603e-01 6.394908032382e-01 6.402678984837e-01 6.410337861965e-01 6.417891857986e-01 6.425349100078e-01 6.432679185119e-01 6.439920706531e-01 6.447034621493e-01 6.454040526541e-01 6.460931904450e-01 6.467697415742e-01 6.474359819033e-01 6.480887655423e-01 6.487297351331e-01 6.493580666535e-01 6.499737358518e-01 6.505773431987e-01 6.511667600685e-01 6.517440849004e-01 6.523078156886e-01 6.528576376617e-01 6.533954851047e-01 6.539176686529e-01 6.544279302585e-01 6.549228579364e-01 6.554042133229e-01 6.558723320064e-01 6.563240605753e-01 6.567629599827e-01 6.571863162120e-01 6.575955246081e-01 6.579903935106e-01 6.583690791472e-01 6.587343492351e-01 6.590826449864e-01 6.594176117371e-01 6.597368637924e-01 6.600397739676e-01 6.603289291248e-01 6.606005415887e-01 6.608586487051e-01 6.611006592858e-01 6.613260511680e-01 6.615378915943e-01 6.617311000686e-01 6.619116678014e-01 6.620746472120e-01 6.622224962582e-01 6.623545815359e-01 6.624701766909e-01 6.625726419384e-01 6.626564936305e-01 6.627270583570e-01 6.627801995940e-01 6.628184833773e-01 6.628426421454e-01 6.628481081534e-01 6.628424034809e-01 6.628178080149e-01 6.627799119728e-01 6.627276668548e-01 6.626575906370e-01 6.625773961434e-01 6.624777405798e-01 6.623679977873e-01 6.622411193432e-01 6.621000018936e-01 6.619477159349e-01 6.617773857916e-01 6.615984394141e-01 6.614011584615e-01 6.611950201996e-01 6.609750027783e-01 6.607399031888e-01 6.604976385719e-01 6.602374539283e-01 6.599715091065e-01 6.596901512848e-01 6.593986610887e-01 6.590984911896e-01 6.587839466032e-01 6.584655623223e-01 6.581304580565e-01 6.577921202080e-01 6.574429239509e-01 6.570839390706e-01 6.567218444637e-01 6.563452131545e-01 6.559698556210e-01 6.555814337480e-01 6.551905174651e-01 6.547948311956e-01 6.543903531240e-01 6.539883173124e-01 6.535746513375e-01 6.531648312415e-01 6.527479994226e-01 6.523303978156e-01 6.519135552489e-01 6.514906175721e-01 6.510749546841e-01 6.506525176691e-01 6.502374347231e-01 6.498212811025e-01 6.494063907759e-01 6.489992793931e-01 6.485897596569e-01 6.481918029251e-01 6.477931634291e-01 6.474041539080e-01 6.470220069474e-01 6.466435581857e-01 6.462792292986e-01 6.459176991387e-01 6.455711995564e-01 6.452316636006e-01 6.449046969713e-01 6.445913814149e-01 6.442869865824e-01 6.440008249343e-01 6.437238084176e-01 6.434658020369e-01 6.432213720087e-01 6.429936213447e-01 6.427845006277e-01 6.425912113600e-01 6.424185042801e-01 6.422636421178e-01 6.421305962914e-01 6.420169938869e-01 6.419254837778e-01 6.418562319781e-01 6.418097417514e-01 6.417865723014e-01 6.417874292197e-01 6.418133994263e-01 6.418636675514e-01 6.419412318135e-01 6.420440756773e-01 6.421755698585e-01 6.423325829249e-01 6.425190003406e-01 6.427333866396e-01 6.429763975869e-01 6.432504964751e-01 6.435517215190e-01 6.438861296753e-01 6.442477698970e-01 6.446419386896e-01 6.450675189625e-01 6.455211927861e-01 6.460106568149e-01 6.465264623073e-01 6.470785343687e-01 6.476595470775e-01 6.482725763884e-01 6.489197661850e-01 6.495948121575e-01 6.503066204099e-01 6.510440767141e-01 6.518171066473e-01 6.526192750529e-01 6.534508171400e-01 6.543173183361e-01 6.552074324264e-01 6.561332752536e-01 6.570843786262e-01 6.580652682798e-01 6.590761555362e-01 6.601110346692e-01 6.611779267465e-01 6.622665907398e-01 6.633849340648e-01 6.645260902315e-01 6.656904783544e-01 6.668820999168e-01 6.680897712476e-01 6.693259672691e-01 6.705764790543e-01 6.718497318082e-01 6.731428281924e-01 6.744481740567e-01 6.757770236525e-01 6.771142834743e-01 6.784715732757e-01 6.798384456571e-01 6.812166922652e-01 6.826106658915e-01 6.840047945517e-01 6.854170588572e-01 6.868263985823e-01 6.882467861227e-01 6.896703025624e-01 6.910917909769e-01 6.925230617463e-01 6.939426797820e-01 6.953710222936e-01 6.967897186793e-01 6.982056492621e-01 6.996204449786e-01 7.010172369547e-01 7.024171475891e-01 7.037951346675e-01 7.051694522384e-01 7.065271462481e-01 7.078667993643e-01 7.091983997988e-01 7.105005631519e-01 7.117949244553e-01 7.130596622535e-01 7.143062183904e-01 7.155321105806e-01 7.167232627264e-01 7.179014066370e-01 7.190384305386e-01 7.201557000062e-01 7.212384721633e-01 7.222861323493e-01 7.233099518993e-01 7.242857481082e-01 7.252395437606e-01 7.261457011618e-01 7.270178173993e-01 7.278534227968e-01 7.286394969285e-01 7.293978903394e-01 7.300983284368e-01 7.307670316118e-01 7.313847550649e-01 7.319557684053e-01 7.324883186611e-01 7.329593900913e-01 7.333976857700e-01 7.337735004457e-01 7.341065992488e-01 7.343895787481e-01 7.346135445567e-01 7.347988901732e-01 7.349169494760e-01 7.349953941980e-01 7.350123510769e-01 7.349760043966e-01 7.348937939176e-01 7.347434443170e-01 7.345536904262e-01 7.342961838160e-01 7.339909671100e-01 7.336316145414e-01 7.332095747314e-01 7.327464266474e-01 7.322126915905e-01 7.316378131632e-01 7.310022586853e-01 7.303122485361e-01 7.295772934020e-01 7.287751272181e-01 7.279368058834e-01 7.270332382241e-01 7.260861571090e-01 7.250890971296e-01 7.240337856419e-01 7.229431980585e-01 7.217894258123e-01 7.206020616205e-01 7.193625174307e-01 7.180764200313e-01 7.167560737394e-01 7.153796111439e-01 7.139781283183e-01 7.125244051639e-01 7.110378850792e-01 7.095181647697e-01 7.079530837507e-01 7.063692121630e-01 7.047378864639e-01 7.030891069388e-01 7.014073551322e-01 6.996958836841e-01 6.979710963122e-01 6.962091265041e-01 6.944432256375e-01 6.926467050383e-01 6.908403629825e-01 6.890243189981e-01 6.871858784873e-01 6.853539940858e-01 6.835006157087e-01 6.816542626075e-01 6.798041020453e-01 6.779492610656e-01 6.761118842066e-01 6.742654371990e-01 6.724441944016e-01 6.706259086322e-01 6.688250013304e-01 6.670493816350e-01 6.652824943330e-01 6.635576890287e-01 6.618442675434e-01 6.601717714184e-01 6.585330917656e-01 6.569242494348e-01 6.553698924388e-01 6.538437829532e-01 6.523801266344e-01 6.509597843077e-01 6.495935069264e-01 6.482947730788e-01 6.470425545085e-01 6.458725636260e-01 6.447585254541e-01 6.437223059691e-01 6.427657957554e-01 6.418768150216e-01 6.410873261614e-01 6.403679346269e-01 6.397513729877e-01 6.392233132218e-01 6.387877950662e-01 6.384655855541e-01 6.382295260198e-01 6.381179376342e-01 6.381044937071e-01 6.382078432652e-01 6.384322244366e-01 6.387624688831e-01 6.392317735455e-01 6.398074357913e-01 6.405217474804e-01 6.413611007654e-01 6.423252192061e-01 6.434355869482e-01 6.446612377878e-01 6.460404691176e-01 6.475445110837e-01 6.491887684649e-01 6.509791984218e-01 6.528924231366e-01 6.549640352043e-01 6.571564647254e-01 6.594982934538e-01 6.619759652459e-01 6.645816886287e-01 6.673383948300e-01 6.702105365810e-01 6.732310193861e-01 6.763712312029e-01 6.796386963908e-01 6.830396578888e-01 6.865458904508e-01 6.901886372945e-01 6.939286995227e-01 6.977878971751e-01 7.017526927763e-01 7.058090524779e-01 7.099780846510e-01 7.142186627569e-01 7.185610979962e-01 7.229746635972e-01 7.274620359863e-01 7.320275453710e-01 7.366379218917e-01 7.413229964393e-01 7.460418133942e-01 7.508097161659e-01 7.556157733370e-01 7.604371823217e-01 7.652990217350e-01 7.701562925493e-01 7.750335269746e-01 7.799057809257e-01 7.847657166587e-01 7.896241167561e-01 7.944434460801e-01 7.992495247668e-01 8.040098572396e-01 8.087287928924e-01 8.134050151935e-01 8.180112215771e-01 8.225701465320e-01 8.270471648467e-01 8.314550083732e-01 8.357843374563e-01 8.400173137726e-01 8.441733600570e-01 8.482183526746e-01 8.521725537864e-01 8.560188139424e-01 8.597525654454e-01 8.633846168652e-01 8.668893298070e-01 8.702889083277e-01 8.735646374317e-01 8.767195971899e-01 8.797617663639e-01 8.826725793965e-01 8.854758856984e-01 8.881539664177e-01 8.907161904958e-01 8.931706013848e-01 8.955054147607e-01 8.977449503224e-01 8.998745151089e-01 9.019126083535e-01 9.038636471447e-01 9.057237173519e-01 9.075194254402e-01 9.092403041518e-01 9.109077245760e-01 9.125290743169e-01 9.141073517106e-01 9.156703943681e-01 9.172096078241e-01 9.187542347322e-01 9.203103700397e-01 9.218867385400e-01 9.235119639525e-01 9.251811699416e-01 9.269276207344e-01 9.287547019937e-01 9.306788433200e-01 9.327265802711e-01 9.348933338282e-01 9.372158277323e-01 9.396938066953e-01 9.423485475704e-01 9.451990412917e-01 9.482454724183e-01 9.515205205615e-01 9.550189795979e-01 9.587636048240e-01 9.627655819471e-01 9.670266065982e-01 9.715707042520e-01 9.763885220451e-01 9.815011208228e-01 9.869075632321e-01 9.926090995133e-01 9.986200028281e-01 1.004925865135e+00 1.011541729225e+00 1.018455985267e+00 1.025668817147e+00 1.033179615424e+00 1.040973013730e+00 1.049052789469e+00 1.057403786902e+00 1.066017083254e+00 1.074883737514e+00 1.083987063735e+00 1.093318860615e+00 1.102860972622e+00 1.112598319606e+00 1.122515504697e+00 1.132594132330e+00 1.142817823441e+00 1.153165783060e+00 1.163619738441e+00 1.174159083508e+00 1.184765883901e+00 1.195415494025e+00 1.206092190073e+00 1.216770586423e+00 1.227430836604e+00 1.238054756613e+00 1.248615017469e+00 1.259096575492e+00 1.269474268385e+00 1.279728671995e+00 1.289841921706e+00 1.299786593357e+00 1.309552587900e+00 1.319111748267e+00 1.328450710406e+00 1.337550336094e+00 1.346388950144e+00 1.354957183141e+00 1.363230104813e+00 1.371198456905e+00 1.378846118533e+00 1.386155490570e+00 1.393120985407e+00 1.399723506355e+00 1.405957202281e+00 1.411810384367e+00 1.417273861429e+00 1.422344238718e+00 1.427011012248e+00 1.431273542581e+00 1.435126918639e+00 1.438570779066e+00 1.441606056768e+00 1.444232421120e+00 1.446455175070e+00 1.448278914135e+00 1.449709635078e+00 1.450759185951e+00 1.451434290988e+00 1.451749866080e+00 1.451720011999e+00 1.451358645584e+00 1.450687237558e+00 1.449724059323e+00 1.448487570663e+00 1.447004561177e+00 1.445295911217e+00 1.443390661003e+00 1.441313233468e+00 1.439090594124e+00 1.436754756464e+00 1.434330417487e+00 1.431850190660e+00 1.429343185878e+00 1.426835693413e+00 1.424360631335e+00 1.421941776553e+00 1.419608364312e+00 1.417384920939e+00 1.415291777711e+00 1.413353840354e+00 1.411584892255e+00 1.410003313578e+00 1.408620558985e+00 1.407443939401e+00 1.406481258838e+00 1.405730577334e+00 1.405193082513e+00 1.404861139946e+00 1.404724632524e+00 1.404772308996e+00 1.404983889680e+00 1.405342875046e+00 1.405823350313e+00 1.406401173310e+00 1.407047675025e+00 1.407732452653e+00 1.408427126375e+00 1.409095730878e+00 1.409709713279e+00 1.410235003007e+00 1.410640566993e+00 1.410901502919e+00 1.410983475581e+00 1.410868245138e+00 1.410531186333e+00 1.409953940577e+00 1.409127863877e+00 1.408037629104e+00 1.406684929915e+00 1.405069367061e+00 1.403198279286e+00 1.401087529569e+00 1.398751582621e+00 1.396223085469e+00 1.393526975991e+00 1.390705191567e+00 1.387801631951e+00 1.384859319172e+00 1.381941027489e+00 1.379093644232e+00 1.376385748504e+00 1.373879795781e+00 1.371633846442e+00 1.369723391195e+00 1.368202463859e+00 1.367139457759e+00 1.366590213297e+00 1.366604193965e+00 1.367235731145e+00 1.368512895292e+00 1.370474134590e+00 1.373132691822e+00 1.376497649624e+00 1.380568754920e+00 1.385321043754e+00 1.390735169705e+00 1.396763081853e+00 1.403350704291e+00 1.410437635722e+00 1.417940001500e+00 1.425781026802e+00 1.433859071232e+00 1.442077373477e+00 1.450331566732e+00 1.458506313418e+00 1.466500332305e+00 1.474196464123e+00 1.481492258341e+00 1.488283488593e+00 1.494470515694e+00 1.499973198038e+00 1.504704206142e+00 1.508604061190e+00 1.511616437164e+00 1.513700493302e+00 1.514839760119e+00 1.515019366156e+00 1.514257905527e+00 1.512580376707e+00 1.510032327599e+00 1.506683067259e+00 1.502604946957e+00 1.497903138009e+00 1.492681379623e+00 1.487061212578e+00 1.481177241708e+00 1.475154766034e+00 1.469140260203e+00 1.463258770221e+00 1.457638955820e+00 1.452397829539e+00 1.447624577618e+00 1.443410227588e+00 1.439796647345e+00 1.436818340707e+00 1.434478462696e+00 1.432742164354e+00 1.431566693843e+00 1.430859157999e+00 1.430528202078e+00 1.430453290852e+00 1.430495062299e+00 1.430527974786e+00 1.430399822534e+00 1.429985912970e+00 1.429163870996e+00 1.427823192578e+00 1.425892735552e+00 1.423308565699e+00 1.420051239430e+00 1.416130980704e+00 1.411580436003e+00 1.406484101975e+00 1.400934080916e+00 1.395064208152e+00 1.389022932865e+00 1.382964232414e+00 1.377064347089e+00 1.371471749350e+00 1.366335993818e+00 1.361783260440e+00 1.357887290997e+00 1.354711807815e+00 1.352244296145e+00 1.350443737200e+00 1.349225859721e+00 1.348438122247e+00 1.347928854654e+00 1.347484848346e+00 1.346898702325e+00 1.345962479433e+00 1.344450406670e+00 1.342203291111e+00 1.339049883890e+00 1.334892876574e+00 1.329678872033e+00 1.323385638904e+00 1.316090060104e+00 1.307869073359e+00 1.298886513579e+00 1.289326051832e+00 1.279375975584e+00 1.269277871328e+00 1.259210051939e+00 1.249371707893e+00 1.239897902524e+00 1.230871181723e+00 1.222348549953e+00 1.214282494367e+00 1.206623986603e+00 1.199253515642e+00 1.192041966864e+00 1.184873199531e+00 1.177619445036e+00 1.170237629928e+00 1.162702880151e+00 1.155083180819e+00 1.147510890835e+00 1.140168644392e+00 1.133316184621e+00 1.127202021106e+00 1.122100981237e+00 1.118227249021e+00 1.115727860772e+00 1.114661460440e+00 1.114950456808e+00 1.116427292074e+00 1.116970093750e+00 1.115900321395e+00 1.114708340776e+00 1.115019935071e+00 1.117663968757e+00 1.122128518698e+00 1.126715754944e+00 1.129343300236e+00 1.128525986656e+00 1.124031088408e+00 1.116943774146e+00 1.109136224427e+00 1.102296024751e+00 1.097057129878e+00 1.092697247168e+00 1.087534005407e+00 1.079826160316e+00 1.068741158417e+00 1.054859314453e+00 1.039993521827e+00 1.026424949528e+00 1.015857274680e+00 1.008581395242e+00 1.003405277205e+00 9.983494944887e-01 9.916939431544e-01 9.828314534789e-01 9.725404961116e-01 9.624859352292e-01 9.542339249198e-01 9.483147192418e-01 9.438393893109e-01 9.389294498114e-01 9.317974727862e-01 9.217573525107e-01 9.090268250532e-01 8.706030976798e-01 8.440655310065e-01 8.006854429726e-01 7.649481950917e-01 7.577239921898e-01 7.790966756352e-01 8.075628648269e-01 8.181769369486e-01 7.984652396923e-01 7.543448445058e-01 7.087455656161e-01 6.905628100838e-01 7.122793980551e-01 7.573578050083e-01 7.955674389125e-01 8.044095730458e-01 7.790281283934e-01 7.343873145014e-01 7.014142035514e-01 7.098119266037e-01 7.616042789721e-01 8.282334920050e-01 8.747493511048e-01 8.784225536170e-01 8.352401487933e-01 7.624004496217e-01 6.981247692453e-01 6.874231452863e-01 7.435841648381e-01 8.329534066626e-01 9.096951655784e-01 9.433802949832e-01 9.249562935072e-01 8.665022804556e-01 7.993099481823e-01 7.638937832016e-01 7.834944965675e-01 8.423711001705e-01 9.024937990106e-01 9.326097254501e-01 9.202716238700e-01 8.728840632245e-01 8.146798991707e-01 7.778233149949e-01 7.837079475151e-01 8.263599509103e-01 8.801472114617e-01 9.203230611498e-01 9.338845864482e-01 9.200297549238e-01 8.865023079378e-01 8.451561713278e-01 8.080040844127e-01 7.847529163611e-01 7.813754543592e-01 7.986933377656e-01 8.310292671078e-01 8.666660346506e-01 8.912818210131e-01 8.929118005813e-01 8.668765952412e-01 8.193646167143e-01 7.683034877336e-01 7.379816952347e-01 7.441226628134e-01 7.799225424181e-01 8.212920746835e-01 8.443291972906e-01 8.367883258848e-01 8.012923421089e-01 7.539339475705e-01 7.180517771894e-01 7.115836683993e-01 7.343601567653e-01 7.699558290663e-01 7.995795915689e-01 8.121341675546e-01 8.061960146847e-01 7.875137161520e-01 7.653027752014e-01 7.487885620305e-01 7.448387238478e-01 7.565995422647e-01 7.824995403844e-01 8.160398991774e-01 8.471408503359e-01 8.654709604778e-01 8.646502368218e-01 8.459647406008e-01 8.200282827806e-01 8.038186597044e-01 8.113615772412e-01 8.427445169665e-01 8.831160103859e-01 9.129843166236e-01 9.192309012678e-01 9.008900907499e-01 8.696551919771e-01 8.452226999792e-01 8.444826630710e-01 8.697748161626e-01 9.077951896849e-01 9.401116880234e-01 9.539631799753e-01 9.466980142791e-01 9.252489473488e-01 9.025104450547e-01 8.917145985784e-01 9.005549174845e-01 9.279849811102e-01 9.656877062871e-01 1.001984450846e+00 1.025514605043e+00 1.028071363600e+00 1.007301008999e+00 9.694692933154e-01 9.305067043687e-01 9.117829453516e-01 9.275728190781e-01 9.722105870434e-01 1.021955543232e+00 1.049296904598e+00 1.036002534954e+00 9.801656223151e-01 8.995114432416e-01 8.299481388190e-01 8.103197664347e-01 8.505038973011e-01 9.199189155967e-01 9.757001469157e-01 9.887148671860e-01 9.559270765174e-01 9.416007194358e-01
 8.590111368053e-01 8.577865034134e-01 8.569391771140e-01 8.564066035505e-01 8.559237860526e-01 8.552324170462e-01 8.542150701705e-01 8.529842422545e-01 8.518395614386e-01 8.510337522578e-01 8.505255630448e-01 8.500201257566e-01 8.492591988247e-01 8.482183912105e-01 8.470637947513e-01 8.460209553072e-01 8.452569800886e-01 8.447626725141e-01 8.442970068093e-01 8.435650236657e-01 8.424917521500e-01 8.412997504719e-01 8.402909339294e-01 8.395954796015e-01 8.391132546464e-01 8.386183398493e-01 8.378893053185e-01 8.368540527291e-01 8.356696026078e-01 8.346295163209e-01 8.339244226380e-01 8.334760201612e-01 8.330035250832e-01 8.322422915339e-01 8.311357967225e-01 8.298984651667e-01 8.288756763854e-01 8.282508021977e-01 8.278627546424e-01 8.273313753597e-01 8.264120671445e-01 8.252079750509e-01 8.240438767033e-01 8.231796015513e-01 8.226222124601e-01 8.221531797360e-01 8.215061610094e-01 8.205617843943e-01 8.194278275819e-01 8.183451837516e-01 8.175054825217e-01 8.169239420290e-01 8.164408187446e-01 8.158129938728e-01 8.148698478174e-01 8.136680597592e-01 8.124963375648e-01 8.116547676132e-01 8.111729647522e-01 8.107573186874e-01 8.100374439960e-01 8.088885370138e-01 8.075444067833e-01 8.064091522026e-01 8.057139878126e-01 8.053095443659e-01 8.047948060218e-01 8.038767541058e-01 8.026172100357e-01 8.013451430274e-01 8.003603677269e-01 7.997181556060e-01 7.992221337897e-01 7.985900609212e-01 7.976575628972e-01 7.964862311250e-01 7.952960494877e-01 7.943000114877e-01 7.935775177911e-01 7.930358851644e-01 7.924540663418e-01 7.916065938151e-01 7.904439657584e-01 7.891670336527e-01 7.880904690488e-01 7.873921313383e-01 7.869617889643e-01 7.864617271991e-01 7.855731719709e-01 7.842809466725e-01 7.829196650023e-01 7.819094556554e-01 7.813831729706e-01 7.810680470078e-01 7.805154977612e-01 7.794678175001e-01 7.780783613466e-01 7.767961039600e-01 7.759879489725e-01 7.756169891757e-01 7.752827670670e-01 7.745739566388e-01 7.734047903436e-01 7.720650146900e-01 7.709738723574e-01 7.703400454301e-01 7.699923304976e-01 7.695381647934e-01 7.686987019353e-01 7.675209341799e-01 7.663085717101e-01 7.653691529018e-01 7.647845328193e-01 7.643583682329e-01 7.637806683199e-01 7.628776903704e-01 7.617337191390e-01 7.606033319313e-01 7.597080664711e-01 7.590827344811e-01 7.585552080461e-01 7.578783525972e-01 7.569219058415e-01 7.557728458986e-01 7.546585200050e-01 7.537604983216e-01 7.530847600709e-01 7.524630849624e-01 7.516819096763e-01 7.506573022099e-01 7.495052631294e-01 7.484330307417e-01 7.475630157218e-01 7.468477643528e-01 7.461274813146e-01 7.452589287336e-01 7.442295091495e-01 7.431629570940e-01 7.421961283845e-01 7.413599469736e-01 7.405892361386e-01 7.397898114058e-01 7.389096613658e-01 7.379668752453e-01 7.370236577206e-01 7.361278600032e-01 7.352745641948e-01 7.344407803657e-01 7.336083765545e-01 7.327598124104e-01 7.318826056854e-01 7.309898690733e-01 7.300953236413e-01 7.292076333409e-01 7.283368148344e-01 7.274838000769e-01 7.266308922540e-01 7.257616729584e-01 7.248805381135e-01 7.239909297418e-01 7.230924491320e-01 7.221994498363e-01 7.213245593593e-01 7.204631464353e-01 7.196041154984e-01 7.187352251405e-01 7.178436653306e-01 7.169331953051e-01 7.160313250471e-01 7.151511074847e-01 7.142764997377e-01 7.133898103667e-01 7.124891039322e-01 7.115784244919e-01 7.106703483211e-01 7.097704495528e-01 7.088657552430e-01 7.079474522602e-01 7.070279768287e-01 7.061211691268e-01 7.052231345553e-01 7.043217798544e-01 7.034109975058e-01 7.024919882529e-01 7.015762390480e-01 7.006752390530e-01 6.997786489885e-01 6.988718661776e-01 6.979573764934e-01 6.970454547425e-01 6.961369693710e-01 6.952303666521e-01 6.943200380033e-01 6.933989692395e-01 6.924731525742e-01 6.915522770760e-01 6.906350576641e-01 6.897153356990e-01 6.887920491271e-01 6.878655771764e-01 6.869343439523e-01 6.860038318356e-01 6.850770282759e-01 6.841490197815e-01 6.832181050418e-01 6.822858532206e-01 6.813506929494e-01 6.804138484274e-01 6.794804242769e-01 6.785467943420e-01 6.776086621705e-01 6.766684041871e-01 6.757302805872e-01 6.747944756501e-01 6.738578267593e-01 6.729194290733e-01 6.719759602341e-01 6.710333623604e-01 6.700963254580e-01 6.691580510015e-01 6.682128400837e-01 6.672629740818e-01 6.663135241435e-01 6.653653182051e-01 6.644182651042e-01 6.634690902732e-01 6.625109561590e-01 6.615522101623e-01 6.605978902135e-01 6.596439484861e-01 6.586885055448e-01 6.577316508778e-01 6.567722639091e-01 6.558119455039e-01 6.548549362687e-01 6.538974682953e-01 6.529357986954e-01 6.519751113520e-01 6.510138376285e-01 6.500495681676e-01 6.490855338395e-01 6.481208617554e-01 6.471539702840e-01 6.461877137260e-01 6.452219515153e-01 6.442525081305e-01 6.432826051549e-01 6.423152943736e-01 6.413457293162e-01 6.403749545570e-01 6.394048360210e-01 6.384327115473e-01 6.374598158352e-01 6.364899280189e-01 6.355176655489e-01 6.345409253640e-01 6.335667385644e-01 6.325913485992e-01 6.316150883208e-01 6.306406713749e-01 6.296642490939e-01 6.286853637596e-01 6.277085295238e-01 6.267314430704e-01 6.257511344696e-01 6.247729886106e-01 6.237943646712e-01 6.228129607682e-01 6.218333173419e-01 6.208534846841e-01 6.198711805856e-01 6.188905522647e-01 6.179099086653e-01 6.169269547162e-01 6.159458647041e-01 6.149652491471e-01 6.139823491684e-01 6.129992284123e-01 6.120179847941e-01 6.110350407981e-01 6.100526499185e-01 6.090707037031e-01 6.080867759536e-01 6.071036790585e-01 6.061227306115e-01 6.051400571244e-01 6.041575647070e-01 6.031770209246e-01 6.021947840306e-01 6.012123479912e-01 6.002317405095e-01 5.992509821750e-01 5.982707656180e-01 5.972913141483e-01 5.963108778630e-01 5.953298290230e-01 5.943520787276e-01 5.933744522434e-01 5.923963357541e-01 5.914210430546e-01 5.904440077104e-01 5.894678158726e-01 5.884934654121e-01 5.875198951861e-01 5.865468775662e-01 5.855751826265e-01 5.846033136290e-01 5.836328982514e-01 5.826644726929e-01 5.816965929137e-01 5.807291004104e-01 5.797642084752e-01 5.787997053483e-01 5.778357374348e-01 5.768742507340e-01 5.759135588242e-01 5.749535281448e-01 5.739959405844e-01 5.730401057113e-01 5.720850695274e-01 5.711319939933e-01 5.701799968997e-01 5.692286770686e-01 5.682803435770e-01 5.673342549105e-01 5.663887056241e-01 5.654466410050e-01 5.645063860393e-01 5.635671336522e-01 5.626302929227e-01 5.616946068097e-01 5.607602454031e-01 5.598310872026e-01 5.589041243347e-01 5.579789572196e-01 5.570570037134e-01 5.561358990805e-01 5.552163205945e-01 5.543007014898e-01 5.533877989906e-01 5.524792865559e-01 5.515735148949e-01 5.506698942634e-01 5.497694334648e-01 5.488713388328e-01 5.479770555481e-01 5.470849172456e-01 5.461977406516e-01 5.453133680858e-01 5.444328506353e-01 5.435571486918e-01 5.426823177347e-01 5.418120111309e-01 5.409454216130e-01 5.400819619070e-01 5.392237087097e-01 5.383692070151e-01 5.375181654155e-01 5.366721999401e-01 5.358292406177e-01 5.349899378044e-01 5.341550381803e-01 5.333253461143e-01 5.324995628858e-01 5.316793498333e-01 5.308629872210e-01 5.300506285621e-01 5.292430996492e-01 5.284400814383e-01 5.276420589170e-01 5.268503753326e-01 5.260619902815e-01 5.252785958376e-01 5.245012292392e-01 5.237281910654e-01 5.229612100794e-01 5.222000567865e-01 5.214428448774e-01 5.206926173511e-01 5.199475559207e-01 5.192071208095e-01 5.184744629389e-01 5.177471998655e-01 5.170250485695e-01 5.163094902927e-01 5.155994822447e-01 5.148963251485e-01 5.142010577494e-01 5.135113593830e-01 5.128276155491e-01 5.121502114815e-01 5.114790634000e-01 5.108166029021e-01 5.101621862147e-01 5.095131314223e-01 5.088714377284e-01 5.082352744424e-01 5.076066817275e-01 5.069875099185e-01 5.063754767207e-01 5.057710382943e-01 5.051733273281e-01 5.045823566618e-01 5.039988576077e-01 5.034246927326e-01 5.028582046651e-01 5.023002701390e-01 5.017502267677e-01 5.012060488509e-01 5.006710893566e-01 5.001443082897e-01 4.996262177626e-01 4.991175658366e-01 4.986162370699e-01 4.981235630723e-01 4.976392070637e-01 4.971632184970e-01 4.966974062195e-01 4.962403910777e-01 4.957915188584e-01 4.953524509422e-01 4.949224461240e-01 4.945014952110e-01 4.940903228841e-01 4.936881211735e-01 4.932949782589e-01 4.929126055566e-01 4.925395570045e-01 4.921766909512e-01 4.918238409848e-01 4.914798143548e-01 4.911463494460e-01 4.908227938633e-01 4.905098917353e-01 4.902079236067e-01 4.899156994432e-01 4.896327804148e-01 4.893608102920e-01 4.890983666611e-01 4.888479716590e-01 4.886083334357e-01 4.883788538057e-01 4.881600300153e-01 4.879506382354e-01 4.877529766568e-01 4.875666924716e-01 4.873912687176e-01 4.872271042740e-01 4.870736610184e-01 4.869308678087e-01 4.867988598174e-01 4.866788140813e-01 4.865703922733e-01 4.864732870357e-01 4.863870505711e-01 4.863117943076e-01 4.862482595430e-01 4.861965715228e-01 4.861560991977e-01 4.861289300090e-01 4.861122442791e-01 4.861065245366e-01 4.861128709530e-01 4.861310088467e-01 4.861614688842e-01 4.862042056725e-01 4.862586807383e-01 4.863241711097e-01 4.864009056045e-01 4.864905530583e-01 4.865934186660e-01 4.867080603051e-01 4.868343802254e-01 4.869727599634e-01 4.871226562700e-01 4.872864665725e-01 4.874613085135e-01 4.876486511167e-01 4.878487049275e-01 4.880594887872e-01 4.882828260717e-01 4.885193749427e-01 4.887668781894e-01 4.890276995934e-01 4.892993232545e-01 4.895830910982e-01 4.898803408847e-01 4.901886156826e-01 4.905096058461e-01 4.908426041542e-01 4.911864220936e-01 4.915440979466e-01 4.919130475428e-01 4.922946969708e-01 4.926880036699e-01 4.930923304465e-01 4.935101422540e-01 4.939396434663e-01 4.943813063217e-01 4.948354307256e-01 4.953004056229e-01 4.957775849547e-01 4.962678567523e-01 4.967687931283e-01 4.972824914004e-01 4.978069120819e-01 4.983420071104e-01 4.988903168648e-01 4.994488751831e-01 5.000205273280e-01 5.006026685328e-01 5.011949446076e-01 5.017997755296e-01 5.024158480914e-01 5.030436028997e-01 5.036820532286e-01 5.043310402037e-01 5.049923415837e-01 5.056641142286e-01 5.063467955610e-01 5.070415269058e-01 5.077453158150e-01 5.084604143590e-01 5.091863515630e-01 5.099227954097e-01 5.106701690677e-01 5.114266827546e-01 5.121948726570e-01 5.129721904720e-01 5.137604128259e-01 5.145591431482e-01 5.153663682597e-01 5.161844112607e-01 5.170116829012e-01 5.178491034650e-01 5.186959064220e-01 5.195523783356e-01 5.204178864748e-01 5.212929931169e-01 5.221762157698e-01 5.230695725477e-01 5.239716927226e-01 5.248825465741e-01 5.258025620933e-01 5.267303863811e-01 5.276673904900e-01 5.286126692642e-01 5.295659046253e-01 5.305283106808e-01 5.314973730327e-01 5.324747986090e-01 5.334607357688e-01 5.344534546331e-01 5.354546609800e-01 5.364618838750e-01 5.374769540926e-01 5.384997550492e-01 5.395293083984e-01 5.405659788414e-01 5.416087349402e-01 5.426582157373e-01 5.437149368837e-01 5.447770915891e-01 5.458459482680e-01 5.469204107686e-01 5.480006278728e-01 5.490874600141e-01 5.501787653373e-01 5.512769238296e-01 5.523793855600e-01 5.534871159982e-01 5.546005761000e-01 5.557179327792e-01 5.568408704675e-01 5.579675484664e-01 5.590991754515e-01 5.602348957081e-01 5.613744614208e-01 5.625180607614e-01 5.636649172232e-01 5.648157583828e-01 5.659700023920e-01 5.671275097256e-01 5.682880779625e-01 5.694512141729e-01 5.706175267265e-01 5.717863150945e-01 5.729576498313e-01 5.741307348937e-01 5.753059459323e-01 5.764829925630e-01 5.776620329405e-01 5.788417737521e-01 5.800229992156e-01 5.812058946662e-01 5.823889679766e-01 5.835739350428e-01 5.847581147778e-01 5.859436606630e-01 5.871288276851e-01 5.883139921048e-01 5.894996278526e-01 5.906846153981e-01 5.918685102568e-01 5.930516604080e-01 5.942339773516e-01 5.954155390114e-01 5.965946053011e-01 5.977726997785e-01 5.989491017156e-01 6.001231324127e-01 6.012953332685e-01 6.024651604194e-01 6.036325002363e-01 6.047969873914e-01 6.059578986639e-01 6.071164789332e-01 6.082710062767e-01 6.094223787472e-01 6.105696908213e-01 6.117124018741e-01 6.128516790576e-01 6.139853896704e-01 6.151154146524e-01 6.162406398169e-01 6.173603754444e-01 6.184751939103e-01 6.195838424901e-01 6.206868947437e-01 6.217844524428e-01 6.228757306322e-01 6.239607794190e-01 6.250384410015e-01 6.261103137794e-01 6.271744506655e-01 6.282312686324e-01 6.292819071936e-01 6.303238733508e-01 6.313581507785e-01 6.323846886235e-01 6.334021146700e-01 6.344120245280e-01 6.354122786166e-01 6.364048325200e-01 6.373877242483e-01 6.383609772646e-01 6.393254285239e-01 6.402794255817e-01 6.412245875388e-01 6.421581577786e-01 6.430826709182e-01 6.439963252666e-01 6.448983043870e-01 6.457917928811e-01 6.466715983313e-01 6.475416934422e-01 6.483997042556e-01 6.492460982203e-01 6.500812566921e-01 6.509031845042e-01 6.517140913254e-01 6.525115423225e-01 6.532974042932e-01 6.540707374612e-01 6.548295256054e-01 6.555774518062e-01 6.563106934923e-01 6.570311823878e-01 6.577388510348e-01 6.584309753584e-01 6.591109564717e-01 6.597754214721e-01 6.604268533458e-01 6.610644544285e-01 6.616863194193e-01 6.622956150965e-01 6.628881471260e-01 6.634678308807e-01 6.640315139193e-01 6.645802271658e-01 6.651153334887e-01 6.656324970820e-01 6.661371655808e-01 6.666250367560e-01 6.670974752303e-01 6.675560673796e-01 6.679960010666e-01 6.684239427186e-01 6.688334825527e-01 6.692289534856e-01 6.696078833692e-01 6.699703544890e-01 6.703195514772e-01 6.706500541524e-01 6.709669624042e-01 6.712661138748e-01 6.715501420161e-01 6.718199819221e-01 6.720704350928e-01 6.723099551129e-01 6.725289486451e-01 6.727349380143e-01 6.729253650822e-01 6.730984115527e-01 6.732592294961e-01 6.734003392559e-01 6.735320492910e-01 6.736433132424e-01 6.737413680573e-01 6.738265194210e-01 6.738925410081e-01 6.739491622599e-01 6.739860474152e-01 6.740131152638e-01 6.740249260938e-01 6.740209226487e-01 6.740079804158e-01 6.739752723743e-01 6.739366968857e-01 6.738795541996e-01 6.738116220382e-01 6.737336501385e-01 6.736388777228e-01 6.735387241219e-01 6.734196481047e-01 6.732966324274e-01 6.731593063199e-01 6.730113794986e-01 6.728579726733e-01 6.726878111843e-01 6.725167660459e-01 6.723296897255e-01 6.721394289517e-01 6.719404154281e-01 6.717309776139e-01 6.715212458543e-01 6.712975853036e-01 6.710751120698e-01 6.708423973032e-01 6.706073103085e-01 6.703695270864e-01 6.701228596529e-01 6.698809127507e-01 6.696282558682e-01 6.693813888815e-01 6.691293196019e-01 6.688765909474e-01 6.686274266687e-01 6.683729709176e-01 6.681276001182e-01 6.678769605824e-01 6.676344203757e-01 6.673931877800e-01 6.671543504699e-01 6.669255959975e-01 6.666957366679e-01 6.664784853343e-01 6.662630840470e-01 6.660591470493e-01 6.658629721078e-01 6.656737662427e-01 6.654987904989e-01 6.653290062185e-01 6.651758684204e-01 6.650312544373e-01 6.649007211092e-01 6.647854409311e-01 6.646816239429e-01 6.645965998929e-01 6.645237980044e-01 6.644707586774e-01 6.644328496500e-01 6.644144495475e-01 6.644143497289e-01 6.644333444334e-01 6.644737115813e-01 6.645335321501e-01 6.646157458245e-01 6.647196861300e-01 6.648469697792e-01 6.649973920720e-01 6.651719360441e-01 6.653710269906e-01 6.655953822899e-01 6.658457941759e-01 6.661217641209e-01 6.664267744378e-01 6.667563646206e-01 6.671164613064e-01 6.675018287529e-01 6.679177742588e-01 6.683620081868e-01 6.688349530716e-01 6.693395056731e-01 6.698707362720e-01 6.704354865850e-01 6.710280302072e-01 6.716519847142e-01 6.723077463805e-01 6.729924719500e-01 6.737111867644e-01 6.744567676608e-01 6.752366864047e-01 6.760451031214e-01 6.768840017623e-01 6.777557846911e-01 6.786537283633e-01 6.795861923301e-01 6.805450649814e-01 6.815350709111e-01 6.825549929111e-01 6.836008141567e-01 6.846793635563e-01 6.857809572273e-01 6.869141208074e-01 6.880717762955e-01 6.892540620840e-01 6.904652964091e-01 6.916963279802e-01 6.929564702716e-01 6.942347936487e-01 6.955380820539e-01 6.968632450155e-01 6.982044540555e-01 6.995717605174e-01 7.009509871919e-01 7.023533540668e-01 7.037684372716e-01 7.051987999386e-01 7.066478687614e-01 7.081023414808e-01 7.095773358963e-01 7.110535207495e-01 7.125455252060e-01 7.140432819332e-01 7.155447463209e-01 7.170595176433e-01 7.185672957202e-01 7.200883359240e-01 7.216027268082e-01 7.231206697382e-01 7.246397950589e-01 7.261477143152e-01 7.276616234214e-01 7.291584885657e-01 7.306565842905e-01 7.321418905938e-01 7.336150186645e-01 7.350829111139e-01 7.365270928690e-01 7.379673664509e-01 7.393819899173e-01 7.407843165080e-01 7.421680636691e-01 7.435238106528e-01 7.448685659694e-01 7.461769130040e-01 7.474706400153e-01 7.487321290802e-01 7.499642600660e-01 7.511742227219e-01 7.523407565362e-01 7.534895521539e-01 7.545924598403e-01 7.556665245091e-01 7.567053542301e-01 7.576991028755e-01 7.586667707408e-01 7.595796755792e-01 7.604638078463e-01 7.612983345303e-01 7.620891799241e-01 7.628426975821e-01 7.635376428247e-01 7.642007899575e-01 7.648017571635e-01 7.653637506337e-01 7.658739590853e-01 7.663279500404e-01 7.667425086391e-01 7.670904543415e-01 7.673993117597e-01 7.676458756062e-01 7.678398938393e-01 7.679853337950e-01 7.680638116229e-01 7.681012047320e-01 7.680682685661e-01 7.679878801206e-01 7.678494233283e-01 7.676473660548e-01 7.674008930010e-01 7.670813571383e-01 7.667183738602e-01 7.662889863131e-01 7.658044868861e-01 7.652686047825e-01 7.646625522482e-01 7.640158781903e-01 7.632974190821e-01 7.625332236235e-01 7.617105214469e-01 7.608258539814e-01 7.598989903344e-01 7.589014180163e-01 7.578657558490e-01 7.567678335168e-01 7.556196473474e-01 7.544266520681e-01 7.531700502201e-01 7.518808056907e-01 7.505295251719e-01 7.491384328921e-01 7.477008368415e-01 7.462121175460e-01 7.446930699407e-01 7.431147743957e-01 7.415112226515e-01 7.398602433283e-01 7.381714335829e-01 7.364558180119e-01 7.346913210981e-01 7.329113394559e-01 7.310862830747e-01 7.292412011548e-01 7.273698744930e-01 7.254651411777e-01 7.235525371643e-01 7.216027483653e-01 7.196485455877e-01 7.176719751991e-01 7.156796626257e-01 7.136864961902e-01 7.116694767586e-01 7.096627319930e-01 7.076409172053e-01 7.056234575542e-01 7.036111805064e-01 7.015932115532e-01 6.995995090841e-01 6.975997280184e-01 6.956261250247e-01 6.936654281473e-01 6.917198358239e-01 6.898098798856e-01 6.879099768484e-01 6.860571684502e-01 6.842261945592e-01 6.824356242146e-01 6.806919768880e-01 6.789792616127e-01 6.773310828878e-01 6.757193746590e-01 6.741723559237e-01 6.726839950232e-01 6.712500050652e-01 6.698976202510e-01 6.685987369324e-01 6.673900032033e-01 6.662514199063e-01 6.651941548587e-01 6.642337450386e-01 6.633479960188e-01 6.625741692568e-01 6.618846216094e-01 6.613053357261e-01 6.608325131615e-01 6.604592293426e-01 6.602163664339e-01 6.600716164906e-01 6.600622446949e-01 6.601694173437e-01 6.604016499749e-01 6.607752918412e-01 6.612639209591e-01 6.619075880036e-01 6.626754138302e-01 6.635899230279e-01 6.646510469457e-01 6.658447815222e-01 6.672030801169e-01 6.686903481602e-01 6.703405922857e-01 6.721350748217e-01 6.740749978876e-01 6.761782620839e-01 6.784146506774e-01 6.808190184035e-01 6.833597188680e-01 6.860526060179e-01 6.888979639401e-01 6.918743027081e-01 6.950121950881e-01 6.982718254833e-01 7.016815471697e-01 7.052214628817e-01 7.088859845355e-01 7.126917629428e-01 7.166011468544e-01 7.206458684606e-01 7.247919990984e-01 7.290497481392e-01 7.334160963587e-01 7.378645682141e-01 7.424229570109e-01 7.470483385570e-01 7.517627470985e-01 7.565472464607e-01 7.613862390926e-01 7.663001909310e-01 7.712449727956e-01 7.762487289932e-01 7.812784736007e-01 7.863352102504e-01 7.914229404394e-01 7.965057811577e-01 8.016119583702e-01 8.067006925035e-01 8.117851970484e-01 8.168546217832e-01 8.218859685084e-01 8.269002499353e-01 8.318587846930e-01 8.367795276916e-01 8.416427288139e-01 8.464384869899e-01 8.511787130124e-01 8.558289357498e-01 8.604119740744e-01 8.649018620231e-01 8.692997705784e-01 8.736093477799e-01 8.778052274711e-01 8.819096372994e-01 8.858961732195e-01 8.897744388040e-01 8.935411480996e-01 8.971822247441e-01 9.007175679006e-01 9.041239609981e-01 9.074159131133e-01 9.105900264636e-01 9.136388649668e-01 9.165825269257e-01 9.194008060271e-01 9.221156291433e-01 9.247221582186e-01 9.272203961150e-01 9.296300630705e-01 9.319385011047e-01 9.341684720566e-01 9.363185727370e-01 9.383959680966e-01 9.404205214432e-01 9.423844966949e-01 9.443164764250e-01 9.462142016074e-01 9.480917996005e-01 9.499706213418e-01 9.518468711907e-01 9.537522309398e-01 9.556856812588e-01 9.576677934505e-01 9.597188496023e-01 9.618365961697e-01 9.640571948627e-01 9.663786568192e-01 9.688251664102e-01 9.714124407541e-01 9.741452537716e-01 9.770551642672e-01 9.801388112086e-01 9.834219129985e-01 9.869149957138e-01 9.906249728450e-01 9.945777796774e-01 9.987653855555e-01 1.003215856632e+00 1.007927527597e+00 1.012908875278e+00 1.018176410957e+00 1.023719711606e+00 1.029560420324e+00 1.035687778151e+00 1.042110711523e+00 1.048829854102e+00 1.055835527843e+00 1.063137798359e+00 1.070721359101e+00 1.078587566100e+00 1.086728059856e+00 1.095131070968e+00 1.103794424616e+00 1.112699246735e+00 1.121838928644e+00 1.131198468607e+00 1.140763472736e+00 1.150521256858e+00 1.160450958961e+00 1.170540189602e+00 1.180768029492e+00 1.191118073334e+00 1.201569740161e+00 1.212105002410e+00 1.222702594824e+00 1.233341413453e+00 1.244003662265e+00 1.254663758583e+00 1.265305537493e+00 1.275901894530e+00 1.286435989891e+00 1.296886149010e+00 1.307225809317e+00 1.317442109700e+00 1.327506672417e+00 1.337403768973e+00 1.347111302710e+00 1.356606730010e+00 1.365878539907e+00 1.374897404623e+00 1.383653120721e+00 1.392125014478e+00 1.400292839065e+00 1.408148861317e+00 1.415667782709e+00 1.422843234067e+00 1.429656844230e+00 1.436096392166e+00 1.442154548705e+00 1.447815338583e+00 1.453075931835e+00 1.457923596129e+00 1.462354752605e+00 1.466366112301e+00 1.469951187616e+00 1.473110942932e+00 1.475844482749e+00 1.478152327576e+00 1.480042439163e+00 1.481515497476e+00 1.482581952135e+00 1.483249526125e+00 1.483530028255e+00 1.483438555686e+00 1.482988164618e+00 1.482195582415e+00 1.481082764794e+00 1.479667240590e+00 1.477974928434e+00 1.476028274322e+00 1.473852927215e+00 1.471478094173e+00 1.468929313859e+00 1.466239606711e+00 1.463437437927e+00 1.460552219717e+00 1.457619516871e+00 1.454665888422e+00 1.451725492080e+00 1.448826553154e+00 1.445997776139e+00 1.443268947436e+00 1.440663289208e+00 1.438205587726e+00 1.435917596777e+00 1.433815381574e+00 1.431917198212e+00 1.430231569390e+00 1.428768181021e+00 1.427531827964e+00 1.426521038702e+00 1.425734202734e+00 1.425162192593e+00 1.424793728956e+00 1.424613882800e+00 1.424603380879e+00 1.424740818210e+00 1.425000095608e+00 1.425354316761e+00 1.425772257937e+00 1.426224945253e+00 1.426678184409e+00 1.427097933343e+00 1.427456295744e+00 1.427714690533e+00 1.427848073467e+00 1.427825462375e+00 1.427619120457e+00 1.427210762907e+00 1.426575171933e+00 1.425701845917e+00 1.424580254556e+00 1.423202003533e+00 1.421573124594e+00 1.419692255936e+00 1.417580005950e+00 1.415249686516e+00 1.412727867622e+00 1.410047960803e+00 1.407242907610e+00 1.404363159057e+00 1.401449820245e+00 1.398562927077e+00 1.395759954192e+00 1.393097587154e+00 1.390650216862e+00 1.388473919626e+00 1.386641278695e+00 1.385217967183e+00 1.384262215394e+00 1.383841781780e+00 1.384001462685e+00 1.384795651018e+00 1.386261378578e+00 1.388425599191e+00 1.391314589787e+00 1.394924700206e+00 1.399260882742e+00 1.404299023412e+00 1.410005613259e+00 1.416343119532e+00 1.423243165077e+00 1.430645840502e+00 1.438462587725e+00 1.446603493131e+00 1.454972334567e+00 1.463453048257e+00 1.471942566967e+00 1.480317614128e+00 1.488464552827e+00 1.496266710925e+00 1.503603656963e+00 1.510376858475e+00 1.516472708324e+00 1.521804558030e+00 1.526287273686e+00 1.529844866363e+00 1.532429910516e+00 1.533991958326e+00 1.534511464339e+00 1.533981015823e+00 1.532407960788e+00 1.529831152593e+00 1.526290182897e+00 1.521861897189e+00 1.516628412268e+00 1.510691072731e+00 1.504175284577e+00 1.497199905871e+00 1.489915666687e+00 1.482462178389e+00 1.474986386552e+00 1.467640356834e+00 1.460552047265e+00 1.453859564055e+00 1.447665506416e+00 1.442060098064e+00 1.437116826196e+00 1.432861845558e+00 1.429319893846e+00 1.426460324310e+00 1.424240513739e+00 1.422592251520e+00 1.421406058407e+00 1.420581249521e+00 1.419980468537e+00 1.419469986058e+00 1.418919101937e+00 1.418186557079e+00 1.417163820710e+00 1.415742320022e+00 1.413841921205e+00 1.411414396258e+00 1.408425007852e+00 1.404888750946e+00 1.400834079488e+00 1.396324472066e+00 1.391455624978e+00 1.386327362755e+00 1.381074666964e+00 1.375823866883e+00 1.370703173672e+00 1.365846551098e+00 1.361340235113e+00 1.357276828765e+00 1.353691932372e+00 1.350586502126e+00 1.347942353467e+00 1.345660733050e+00 1.343647434318e+00 1.341747566261e+00 1.339786353667e+00 1.337598092743e+00 1.334971028310e+00 1.331753146138e+00 1.327774171431e+00 1.322910651666e+00 1.317097070923e+00 1.310272151307e+00 1.302485079437e+00 1.293788086676e+00 1.284310984853e+00 1.274234611937e+00 1.263736091927e+00 1.253071228127e+00 1.242446148281e+00 1.232090607356e+00 1.222199388125e+00 1.212899352787e+00 1.204307115656e+00 1.196424665042e+00 1.189232397526e+00 1.182636107451e+00 1.176492826111e+00 1.170659949186e+00 1.164956062889e+00 1.159255200281e+00 1.153442720902e+00 1.147474604736e+00 1.141375683402e+00 1.135220671174e+00 1.129176075051e+00 1.123424288297e+00 1.118193191164e+00 1.113693791987e+00 1.110095490467e+00 1.107514251712e+00 1.105951228951e+00 1.105333195052e+00 1.104140324224e+00 1.101285929543e+00 1.098280931828e+00 1.096779669312e+00 1.097648108415e+00 1.100419413895e+00 1.103430342993e+00 1.104617509901e+00 1.102506086394e+00 1.096868694750e+00 1.088801671056e+00 1.080195924448e+00 1.072766401405e+00 1.067172330644e+00 1.062712216651e+00 1.057720771412e+00 1.050474340819e+00 1.040155104314e+00 1.027357041180e+00 1.013883063528e+00 1.001970066638e+00 9.932392940180e-01 9.878873226169e-01 9.846367490437e-01 9.814771341160e-01 9.767077180196e-01 9.697700236949e-01 9.614762185053e-01 9.534784801707e-01 9.472512960086e-01 9.431578437074e-01 9.401062354847e-01 9.360226376406e-01 9.290443379182e-01 9.190046416181e-01 9.083635234278e-01 8.517355966052e-01 8.226704717454e-01 7.782743874471e-01 7.520462106514e-01 7.611199992346e-01 7.941533603503e-01 8.226022287238e-01 8.227329619570e-01 7.881061620490e-01 7.325045406711e-01 6.859203477007e-01 6.779961048788e-01 7.118762917480e-01 7.607122292368e-01 7.923721597003e-01 7.891770037233e-01 7.540038532689e-01 7.098657106039e-01 6.911351344492e-01 7.192065994896e-01 7.811077941231e-01 8.418358775515e-01 8.700413552796e-01 8.506797674218e-01 7.888141964293e-01 7.115247581689e-01 6.643856022780e-01 6.851845411308e-01 7.645273992596e-01 8.570360027525e-01 9.212050027236e-01 9.352904650690e-01 8.986414254500e-01 8.309234592826e-01 7.690131740099e-01 7.519717636224e-01 7.907793017155e-01 8.578953582442e-01 9.142706709472e-01 9.338822795702e-01 9.105144906739e-01 8.572281717493e-01 8.023689001479e-01 7.779643704950e-01 7.986716255675e-01 8.502139096978e-01 9.041092569477e-01 9.375183604618e-01 9.409061665621e-01 9.171388747281e-01 8.774553216818e-01 8.364246826110e-01 8.067596708764e-01 7.956544528013e-01 8.037996456507e-01 8.266288451157e-01 8.559798310721e-01 8.814874268970e-01 8.927323738115e-01 8.824226708731e-01 8.501377193849e-01 8.050907096413e-01 7.655403577553e-01 7.511585894051e-01 7.688444271676e-01 8.056177196193e-01 8.381222715850e-01 8.471746862810e-01 8.259909399822e-01 7.823755410103e-01 7.365719402602e-01 7.126062944719e-01 7.227818834530e-01 7.580150572287e-01 7.968914019140e-01 8.211600928021e-01 8.232469301140e-01 8.063748577084e-01 7.810175147833e-01 7.597920040896e-01 7.521528311931e-01 7.612482891491e-01 7.843899461620e-01 8.154430804062e-01 8.468188944219e-01 8.705821394792e-01 8.801137449525e-01 8.727193071121e-01 8.523510113926e-01 8.304766794757e-01 8.222407542576e-01 8.373200912294e-01 8.716545644609e-01 9.093062410171e-01 9.325314026176e-01 9.310894028632e-01 9.069072365411e-01 8.738919983172e-01 8.522421344089e-01 8.566703114719e-01 8.857400312895e-01 9.236734909499e-01 9.521927604221e-01 9.605188117216e-01 9.486674990200e-01 9.259062109157e-01 9.059925164658e-01 9.006586713537e-01 9.143132720993e-01 9.431582864777e-01 9.786182096288e-01 1.011110781461e+00 1.032161084521e+00 1.035637660982e+00 1.019494507020e+00 9.882644030235e-01 9.544914207080e-01 9.360388151273e-01 9.464631977943e-01 9.836205630008e-01 1.028669011637e+00 1.056885124635e+00 1.049923671001e+00 1.003342694727e+00 9.301570731870e-01 8.600559409781e-01 8.284077896142e-01 8.509901360769e-01 9.081206681764e-01 9.625518331557e-01 9.846414341950e-01 9.692725670005e-01 9.683600163656e-01
 8.698497392366e-01 8.686168918527e-01 8.677594459256e-01 8.672108274787e-01 8.667130021298e-01 8.660079661291e-01 8.649750643523e-01 8.637257115367e-01 8.625664645615e-01 8.617492793076e-01 8.612270661478e-01 8.607038995440e-01 8.599282613928e-01 8.588758352993e-01 8.577073019382e-01 8.566444770088e-01 8.558634212261e-01 8.553572275866e-01 8.548816869804e-01 8.541354251823e-01 8.530434424431e-01 8.518320518629e-01 8.508043886525e-01 8.500914810410e-01 8.495989853248e-01 8.490954684429e-01 8.483515413221e-01 8.472911949265e-01 8.460805781784e-01 8.450225072387e-01 8.443079013673e-01 8.438507971081e-01 8.433652992709e-01 8.425846625984e-01 8.414528364592e-01 8.401920447450e-01 8.391539372754e-01 8.385210421135e-01 8.381231438052e-01 8.375737776215e-01 8.366322109719e-01 8.354061567592e-01 8.342236467476e-01 8.333435973520e-01 8.327719727755e-01 8.322887143720e-01 8.316241541177e-01 8.306593784510e-01 8.295043330645e-01 8.284019630960e-01 8.275433576013e-01 8.269463391597e-01 8.264479723659e-01 8.258038177995e-01 8.248382505627e-01 8.236125336511e-01 8.224201019507e-01 8.215636051389e-01 8.210680422167e-01 8.206348618432e-01 8.198922002904e-01 8.187184878214e-01 8.173521509582e-01 8.162000928982e-01 8.154921685320e-01 8.150723815103e-01 8.145348042865e-01 8.135903747464e-01 8.123072191059e-01 8.110162976072e-01 8.100154316990e-01 8.093580023511e-01 8.088440078807e-01 8.081889232111e-01 8.072305678419e-01 8.060349623021e-01 8.048245268924e-01 8.038119715582e-01 8.030732222741e-01 8.025149499988e-01 8.019106034123e-01 8.010359286270e-01 7.998473680225e-01 7.985495374643e-01 7.974569096171e-01 7.967436340711e-01 7.962964741209e-01 7.957728317232e-01 7.948561578600e-01 7.935353800490e-01 7.921531871544e-01 7.911279705034e-01 7.905869370657e-01 7.902529139041e-01 7.896741769756e-01 7.885965937668e-01 7.871790630134e-01 7.858759035552e-01 7.850522316723e-01 7.846650895804e-01 7.843096289958e-01 7.835735322772e-01 7.823748492290e-01 7.810071772153e-01 7.798946892748e-01 7.792441293431e-01 7.788793349531e-01 7.784032545133e-01 7.775369475013e-01 7.763295657858e-01 7.750891427759e-01 7.741278942698e-01 7.735272616771e-01 7.730848556511e-01 7.724864341692e-01 7.715552839539e-01 7.703806261220e-01 7.692217339119e-01 7.683064922948e-01 7.676671307898e-01 7.671249446453e-01 7.664244158338e-01 7.654361699711e-01 7.642550060254e-01 7.631149412139e-01 7.622005259390e-01 7.615109069170e-01 7.608697813035e-01 7.600591524924e-01 7.590005170259e-01 7.578187704466e-01 7.567249130917e-01 7.558377003805e-01 7.551024226383e-01 7.543553109055e-01 7.534540608548e-01 7.523938456938e-01 7.513021970451e-01 7.503126113563e-01 7.494536863612e-01 7.486555318116e-01 7.478269251291e-01 7.469184189994e-01 7.459482074628e-01 7.449796159336e-01 7.440575125813e-01 7.431748816749e-01 7.423134006654e-01 7.414546295778e-01 7.405793505855e-01 7.396760355449e-01 7.387545313648e-01 7.378303995865e-01 7.369126248553e-01 7.360138874612e-01 7.351339049539e-01 7.342538028776e-01 7.333556756166e-01 7.324443629421e-01 7.315233700145e-01 7.305934798763e-01 7.296708969527e-01 7.287680470528e-01 7.278771725292e-01 7.269883527380e-01 7.260872713270e-01 7.251632570574e-01 7.242218551165e-01 7.232900864625e-01 7.223802312097e-01 7.214730745484e-01 7.205550653478e-01 7.196227711683e-01 7.186807142720e-01 7.177415955885e-01 7.168094517084e-01 7.158714480657e-01 7.149197885912e-01 7.139685397194e-01 7.130302524148e-01 7.120985028565e-01 7.111628779623e-01 7.102175234524e-01 7.092641155307e-01 7.083146969460e-01 7.073796817211e-01 7.064477067139e-01 7.055049962760e-01 7.045557357117e-01 7.036085059917e-01 7.026645724367e-01 7.017221605745e-01 7.007747850681e-01 6.998170854026e-01 6.988550570441e-01 6.978978563628e-01 6.969438986042e-01 6.959869703365e-01 6.950260414815e-01 6.940616231081e-01 6.930925019528e-01 6.921241858053e-01 6.911583457685e-01 6.901918692342e-01 6.892217924156e-01 6.882501262392e-01 6.872754801694e-01 6.862982689919e-01 6.853249547128e-01 6.843506726003e-01 6.833710864102e-01 6.823895516337e-01 6.814106357093e-01 6.804327412422e-01 6.794546637219e-01 6.784734775740e-01 6.774878369596e-01 6.765021825162e-01 6.755226180234e-01 6.745411538915e-01 6.735517119484e-01 6.725578077165e-01 6.715645853057e-01 6.705719231561e-01 6.695804117095e-01 6.685853526457e-01 6.675813325788e-01 6.665770617209e-01 6.655767399772e-01 6.645759885718e-01 6.635740623296e-01 6.625695418230e-01 6.615623620040e-01 6.605544422113e-01 6.595494217630e-01 6.585428649229e-01 6.575323598900e-01 6.565229304636e-01 6.555118786224e-01 6.544975220434e-01 6.534833833251e-01 6.524681641297e-01 6.514501467467e-01 6.504324839501e-01 6.494153349988e-01 6.483928958580e-01 6.473710622075e-01 6.463511775233e-01 6.453281044685e-01 6.443040008845e-01 6.432795948321e-01 6.422527377379e-01 6.412259024727e-01 6.402010775198e-01 6.391726941718e-01 6.381403226747e-01 6.371103634104e-01 6.360779742216e-01 6.350446198147e-01 6.340129046578e-01 6.329784024684e-01 6.319412258570e-01 6.309059615385e-01 6.298693610432e-01 6.288298315429e-01 6.277918663754e-01 6.267531897920e-01 6.257105865622e-01 6.246697761755e-01 6.236283561589e-01 6.225841911593e-01 6.215406281764e-01 6.204969160390e-01 6.194511506376e-01 6.184057786076e-01 6.173614065623e-01 6.163130809435e-01 6.152653884963e-01 6.142185056287e-01 6.131697238643e-01 6.121203205954e-01 6.110721447739e-01 6.100201705456e-01 6.089697023309e-01 6.079202793159e-01 6.068686680490e-01 6.058172159378e-01 6.047665779803e-01 6.037137392215e-01 6.026609557073e-01 6.016090941592e-01 6.005568168325e-01 5.995042250376e-01 5.984524191696e-01 5.973985041867e-01 5.963441100587e-01 5.952924782509e-01 5.942400725111e-01 5.931873027183e-01 5.921354539543e-01 5.910826859430e-01 5.900298056660e-01 5.889786536415e-01 5.879271859302e-01 5.868761989639e-01 5.858256879053e-01 5.847747046614e-01 5.837245958314e-01 5.826757218576e-01 5.816275896269e-01 5.805787480103e-01 5.795319138447e-01 5.784854390954e-01 5.774388690298e-01 5.763940754353e-01 5.753491920181e-01 5.743048344590e-01 5.732625616437e-01 5.722210212011e-01 5.711800925713e-01 5.701408210798e-01 5.691018762199e-01 5.680631578423e-01 5.670266093601e-01 5.659918773940e-01 5.649574232328e-01 5.639262816726e-01 5.628948332159e-01 5.618651923509e-01 5.608373020009e-01 5.598097618997e-01 5.587833150433e-01 5.577614731379e-01 5.567411882661e-01 5.557220224589e-01 5.547060629052e-01 5.536894715250e-01 5.526747746099e-01 5.516632584917e-01 5.506539790246e-01 5.496482307844e-01 5.486451156661e-01 5.476435483439e-01 5.466439225822e-01 5.456475870312e-01 5.446531034785e-01 5.436613835386e-01 5.426733231776e-01 5.416880830627e-01 5.407062252510e-01 5.397275969669e-01 5.387509124577e-01 5.377772348414e-01 5.368066711527e-01 5.358395124115e-01 5.348764493397e-01 5.339170713696e-01 5.329606286271e-01 5.320080984209e-01 5.310592783834e-01 5.301122450867e-01 5.291704206346e-01 5.282325314911e-01 5.272984294716e-01 5.263695167049e-01 5.254438274344e-01 5.245216361240e-01 5.236038519748e-01 5.226901651710e-01 5.217816124282e-01 5.208780626972e-01 5.199781178703e-01 5.190821823516e-01 5.181922779894e-01 5.173062008187e-01 5.164257145301e-01 5.155506027844e-01 5.146793334432e-01 5.138144808013e-01 5.129543139992e-01 5.120990619317e-01 5.112508675330e-01 5.104075873372e-01 5.095693069599e-01 5.087368233893e-01 5.079098421346e-01 5.070896786706e-01 5.062773429182e-01 5.054696852252e-01 5.046677122813e-01 5.038719933761e-01 5.030824134345e-01 5.023012328092e-01 5.015277265679e-01 5.007596786384e-01 4.999986665036e-01 4.992424537172e-01 4.984949535438e-01 4.977555715070e-01 4.970235871196e-01 4.962989463795e-01 4.955803889502e-01 4.948695450194e-01 4.941655673134e-01 4.934705925604e-01 4.927837216672e-01 4.921050924605e-01 4.914336668564e-01 4.907692701134e-01 4.901134782410e-01 4.894664243567e-01 4.888269383084e-01 4.881979083852e-01 4.875762597464e-01 4.869622239893e-01 4.863575697311e-01 4.857613092409e-01 4.851751963611e-01 4.845979446701e-01 4.840289729235e-01 4.834701705363e-01 4.829205800337e-01 4.823796871719e-01 4.818498846209e-01 4.813281958270e-01 4.808165178779e-01 4.803154828150e-01 4.798242270812e-01 4.793435601308e-01 4.788730680329e-01 4.784118270234e-01 4.779611559835e-01 4.775212269705e-01 4.770926202639e-01 4.766752184433e-01 4.762673369983e-01 4.758699222914e-01 4.754834158812e-01 4.751080042144e-01 4.747438701272e-01 4.743922730100e-01 4.740501190450e-01 4.737199237481e-01 4.734000807764e-01 4.730920343245e-01 4.727961701670e-01 4.725123676050e-01 4.722399308120e-01 4.719789003363e-01 4.717295128456e-01 4.714914069713e-01 4.712662117776e-01 4.710539473980e-01 4.708530503749e-01 4.706645023812e-01 4.704870405775e-01 4.703229215723e-01 4.701709916771e-01 4.700318344197e-01 4.699064325697e-01 4.697924713871e-01 4.696907758275e-01 4.696020588177e-01 4.695255801396e-01 4.694634371163e-01 4.694142315039e-01 4.693775913183e-01 4.693533644913e-01 4.693418992389e-01 4.693440777596e-01 4.693607911772e-01 4.693900416224e-01 4.694323651281e-01 4.694889916081e-01 4.695572546765e-01 4.696404392139e-01 4.697374903594e-01 4.698469643995e-01 4.699707313120e-01 4.701068240057e-01 4.702573455877e-01 4.704217509078e-01 4.705989271249e-01 4.707902926067e-01 4.709945327542e-01 4.712121825179e-01 4.714446649023e-01 4.716901796603e-01 4.719494368495e-01 4.722218919228e-01 4.725078302842e-01 4.728083455506e-01 4.731218683843e-01 4.734496331219e-01 4.737906339809e-01 4.741445497193e-01 4.745135813610e-01 4.748952491520e-01 4.752918779123e-01 4.757019439524e-01 4.761242642358e-01 4.765615678550e-01 4.770124178647e-01 4.774765695949e-01 4.779551020513e-01 4.784450507382e-01 4.789494136473e-01 4.794669546873e-01 4.799980425690e-01 4.805423893683e-01 4.810999258672e-01 4.816698579479e-01 4.822536408737e-01 4.828504864291e-01 4.834606467481e-01 4.840843892253e-01 4.847193967626e-01 4.853687921312e-01 4.860305221110e-01 4.867055162023e-01 4.873940658227e-01 4.880933892649e-01 4.888068900196e-01 4.895315857829e-01 4.902701497846e-01 4.910206757267e-01 4.917829666070e-01 4.925578634725e-01 4.933445657257e-01 4.941439233077e-01 4.949556794536e-01 4.957779014627e-01 4.966133284258e-01 4.974596536161e-01 4.983176096567e-01 4.991876452817e-01 5.000681149890e-01 5.009612997218e-01 5.018641169537e-01 5.027787083664e-01 5.037044600425e-01 5.046413302879e-01 5.055889431342e-01 5.065471111811e-01 5.075153664465e-01 5.084950341231e-01 5.094847840055e-01 5.104846071211e-01 5.114949686003e-01 5.125145941766e-01 5.135442130185e-01 5.145839315454e-01 5.156329682047e-01 5.166926680345e-01 5.177599851526e-01 5.188370297846e-01 5.199241369252e-01 5.210187940303e-01 5.221241724823e-01 5.232365424520e-01 5.243580330968e-01 5.254885234672e-01 5.266257997590e-01 5.277730303405e-01 5.289266727595e-01 5.300885339618e-01 5.312586841417e-01 5.324356125982e-01 5.336208378650e-01 5.348120558726e-01 5.360114510015e-01 5.372178445745e-01 5.384299967406e-01 5.396499539277e-01 5.408754021326e-01 5.421070990513e-01 5.433457600671e-01 5.445894694277e-01 5.458396456183e-01 5.470948213119e-01 5.483552052635e-01 5.496216852935e-01 5.508932396141e-01 5.521690320388e-01 5.534498058304e-01 5.547355472976e-01 5.560254290668e-01 5.573197417377e-01 5.586176794931e-01 5.599199172553e-01 5.612255490587e-01 5.625346636645e-01 5.638466784316e-01 5.651620302810e-01 5.664805003369e-01 5.678010555051e-01 5.691251802201e-01 5.704509537747e-01 5.717791570801e-01 5.731094736410e-01 5.744408861034e-01 5.757750823097e-01 5.771098074004e-01 5.784454019423e-01 5.797822159875e-01 5.811196438953e-01 5.824580835250e-01 5.837960580972e-01 5.851346914486e-01 5.864731328876e-01 5.878108150753e-01 5.891488947940e-01 5.904855886536e-01 5.918221070382e-01 5.931567184722e-01 5.944902782111e-01 5.958229715219e-01 5.971528508496e-01 5.984810895534e-01 5.998071981081e-01 6.011308119460e-01 6.024520625684e-01 6.037696353147e-01 6.050845729117e-01 6.063964306326e-01 6.077048279887e-01 6.090097149173e-01 6.103097176739e-01 6.116061682881e-01 6.128981375158e-01 6.141852171984e-01 6.154685303430e-01 6.167456044028e-01 6.180175585189e-01 6.192839097489e-01 6.205445590057e-01 6.218000152103e-01 6.230480479945e-01 6.242910404039e-01 6.255265660481e-01 6.267548456528e-01 6.279768193622e-01 6.291905577476e-01 6.303980021501e-01 6.315966319382e-01 6.327878674181e-01 6.339714546489e-01 6.351452758785e-01 6.363117098792e-01 6.374681276928e-01 6.386164430676e-01 6.397550144746e-01 6.408840198826e-01 6.420041884474e-01 6.431129738615e-01 6.442128807350e-01 6.453019735719e-01 6.463800907841e-01 6.474488329347e-01 6.485049291223e-01 6.495512930442e-01 6.505849107998e-01 6.516082149932e-01 6.526197059765e-01 6.536180912358e-01 6.546060148215e-01 6.555807389192e-01 6.565428658572e-01 6.574936218917e-01 6.584294225583e-01 6.593542320058e-01 6.602632234213e-01 6.611612689404e-01 6.620453943831e-01 6.629149556146e-01 6.637722547247e-01 6.646137201131e-01 6.654425909486e-01 6.662564512105e-01 6.670555224043e-01 6.678420250848e-01 6.686107906332e-01 6.693672799894e-01 6.701072445405e-01 6.708325785908e-01 6.715440969900e-01 6.722373966469e-01 6.729193032900e-01 6.735825934677e-01 6.742322374947e-01 6.748658031437e-01 6.754824258585e-01 6.760866120796e-01 6.766708009985e-01 6.772429589711e-01 6.777960157549e-01 6.783348557665e-01 6.788586305470e-01 6.793633365113e-01 6.798566564879e-01 6.803288601693e-01 6.807891896975e-01 6.812315984813e-01 6.816573909534e-01 6.820702056609e-01 6.824629490107e-01 6.828455254250e-01 6.832069119954e-01 6.835551520939e-01 6.838890279527e-01 6.842033036415e-01 6.845073492414e-01 6.847904633921e-01 6.850637946027e-01 6.853193097020e-01 6.855596878978e-01 6.857886790303e-01 6.859969076224e-01 6.861992318500e-01 6.863798774932e-01 6.865505082528e-01 6.867076668574e-01 6.868477999102e-01 6.869807614143e-01 6.870930232629e-01 6.872005951071e-01 6.872902112953e-01 6.873693587077e-01 6.874397160028e-01 6.874927350441e-01 6.875425839177e-01 6.875733770608e-01 6.876006322408e-01 6.876151277499e-01 6.876184816422e-01 6.876185282964e-01 6.876020399575e-01 6.875859911064e-01 6.875545984532e-01 6.875211103806e-01 6.874803751771e-01 6.874291183545e-01 6.873797729059e-01 6.873163610518e-01 6.872572854751e-01 6.871879227596e-01 6.871175052896e-01 6.870463665293e-01 6.869669943872e-01 6.868942205875e-01 6.868118500859e-01 6.867357557301e-01 6.866570322754e-01 6.865781136842e-01 6.865057483511e-01 6.864284653356e-01 6.863617514256e-01 6.862921026008e-01 6.862311442927e-01 6.861743390347e-01 6.861212357931e-01 6.860789607333e-01 6.860381237668e-01 6.860104356943e-01 6.859876292061e-01 6.859760788595e-01 6.859753394562e-01 6.859831908041e-01 6.860060066665e-01 6.860369366134e-01 6.860851705340e-01 6.861447226958e-01 6.862191773027e-01 6.863098418601e-01 6.864147966035e-01 6.865390960677e-01 6.866783774178e-01 6.868371849802e-01 6.870146802147e-01 6.872106614385e-01 6.874284700376e-01 6.876658171597e-01 6.879253230842e-01 6.882066824944e-01 6.885111150156e-01 6.888385732007e-01 6.891908615632e-01 6.895668495549e-01 6.899691784957e-01 6.903951769914e-01 6.908485145861e-01 6.913275551360e-01 6.918341441985e-01 6.923687851200e-01 6.929292078741e-01 6.935204784364e-01 6.941377300291e-01 6.947853207339e-01 6.954618791901e-01 6.961669451857e-01 6.969036682510e-01 6.976678418813e-01 6.984639812959e-01 6.992880923886e-01 7.001424183471e-01 7.010275884817e-01 7.019403862175e-01 7.028863989193e-01 7.038588428480e-01 7.048630364639e-01 7.058964508324e-01 7.069577257581e-01 7.080500926942e-01 7.091685519708e-01 7.103178182523e-01 7.114929244108e-01 7.126948476601e-01 7.139255178451e-01 7.151796838650e-01 7.164622510031e-01 7.177664814228e-01 7.190974744855e-01 7.204517744583e-01 7.218261973046e-01 7.232275310161e-01 7.246438492746e-01 7.260866448288e-01 7.275440884228e-01 7.290213301221e-01 7.305183422918e-01 7.320263561255e-01 7.335562327197e-01 7.350924130087e-01 7.366475711050e-01 7.382113532649e-01 7.397843725420e-01 7.413728350738e-01 7.429602235601e-01 7.445641096719e-01 7.461650307273e-01 7.477744697092e-01 7.493879815324e-01 7.509967120942e-01 7.526146571300e-01 7.542201818143e-01 7.558316810648e-01 7.574340620546e-01 7.590300675018e-01 7.606241094002e-01 7.622002369879e-01 7.637762786161e-01 7.653308651776e-01 7.668789452114e-01 7.684110372440e-01 7.699217694115e-01 7.714246192420e-01 7.728953778719e-01 7.743573350532e-01 7.757889694635e-01 7.771984091499e-01 7.785873023587e-01 7.799384558171e-01 7.812747574701e-01 7.825691384772e-01 7.838403236557e-01 7.850769971548e-01 7.862745953513e-01 7.874483209877e-01 7.885709134927e-01 7.896686748321e-01 7.907182425675e-01 7.917295820984e-01 7.927031351150e-01 7.936233181065e-01 7.945132778366e-01 7.953428748916e-01 7.961367948116e-01 7.968789083450e-01 7.975687740867e-01 7.982190029324e-01 7.988046575528e-01 7.993528160326e-01 7.998378129070e-01 8.002736595192e-01 8.006586205458e-01 8.009785566986e-01 8.012573215576e-01 8.014642509607e-01 8.016255135480e-01 8.017252421756e-01 8.017630581344e-01 8.017529103578e-01 8.016691213722e-01 8.015410356288e-01 8.013426160012e-01 8.010891050432e-01 8.007791713433e-01 8.003984711942e-01 7.999727158979e-01 7.994714237002e-01 7.989222644420e-01 7.983079855977e-01 7.976297774502e-01 7.969036001000e-01 7.961023576604e-01 7.952579920463e-01 7.943441422715e-01 7.933770725790e-01 7.923558433136e-01 7.912672450769e-01 7.901377721750e-01 7.889382181381e-01 7.876945802688e-01 7.863934393841e-01 7.850349807118e-01 7.836368325965e-01 7.821709035127e-01 7.806720584117e-01 7.791131111741e-01 7.775108474110e-01 7.758680868433e-01 7.741685123630e-01 7.724421111666e-01 7.706584984594e-01 7.688461725513e-01 7.669922859890e-01 7.650963388656e-01 7.631781009888e-01 7.612100995538e-01 7.592271205606e-01 7.572046928391e-01 7.551566967393e-01 7.530907488318e-01 7.509884463610e-01 7.488826821851e-01 7.467439974261e-01 7.445980375867e-01 7.424383589229e-01 7.402604891041e-01 7.380888004913e-01 7.358945966894e-01 7.337123855947e-01 7.315229696551e-01 7.293351183266e-01 7.271628492009e-01 7.249838065385e-01 7.228358037176e-01 7.206892839886e-01 7.185679116733e-01 7.164728324267e-01 7.143923222946e-01 7.123571913601e-01 7.103394846506e-01 7.083710378613e-01 7.064384821151e-01 7.045459915618e-01 7.027145478901e-01 7.009186413937e-01 6.991965752380e-01 6.975235209649e-01 6.959193479800e-01 6.943897861107e-01 6.929207989436e-01 6.915477294291e-01 6.902401271644e-01 6.890306548740e-01 6.879094436894e-01 6.868768361269e-01 6.859589826266e-01 6.851268769944e-01 6.844198390177e-01 6.838150334252e-01 6.833291592033e-01 6.829726418161e-01 6.827255915175e-01 6.826261237626e-01 6.826436485659e-01 6.828075611628e-01 6.831108121304e-01 6.835483531868e-01 6.841496900319e-01 6.848809229588e-01 6.857802918110e-01 6.868252170942e-01 6.880253049768e-01 6.893949028585e-01 6.909074361979e-01 6.925998088783e-01 6.944395585460e-01 6.964493936567e-01 6.986243307139e-01 7.009513446583e-01 7.034568173014e-01 7.061054517890e-01 7.089290799705e-01 7.119034657965e-01 7.150309527403e-01 7.183242066690e-01 7.217503852971e-01 7.253419830236e-01 7.290633961406e-01 7.329307415868e-01 7.369371367892e-01 7.410609194818e-01 7.453284031119e-01 7.496967147313e-01 7.541934474889e-01 7.587919655467e-01 7.634867888575e-01 7.682903775007e-01 7.731629905239e-01 7.781337561750e-01 7.831652550773e-01 7.882659455680e-01 7.934312548473e-01 7.986310817046e-01 8.038918519668e-01 8.091696373352e-01 8.144837226910e-01 8.198138463480e-01 8.251438275968e-01 8.304908616182e-01 8.358134003569e-01 8.411349204882e-01 8.464257287330e-01 8.516835830959e-01 8.569127314321e-01 8.620801559679e-01 8.672096905518e-01 8.722669375890e-01 8.772604882146e-01 8.821846888419e-01 8.870167953073e-01 8.917776580766e-01 8.964342420107e-01 9.010023058396e-01 9.054676647266e-01 9.098214261274e-01 9.140783049643e-01 9.182108982360e-01 9.222381442753e-01 9.261455576045e-01 9.299314634221e-01 9.336084518756e-01 9.371548896432e-01 9.405937295834e-01 9.439106852611e-01 9.471112326538e-01 9.502071308962e-01 9.531835634307e-01 9.560653185198e-01 9.588405300491e-01 9.615228075358e-01 9.641214726645e-01 9.666310131057e-01 9.690776205522e-01 9.714521698709e-01 9.737734633831e-01 9.760538373144e-01 9.782909339522e-01 9.805153391719e-01 9.827193313877e-01 9.849286514726e-01 9.871542544932e-01 9.893996681672e-01 9.916956822543e-01 9.940390587921e-01 9.964568775437e-01 9.989596040357e-01 1.001555950277e+00 1.004275360948e+00 1.007114502762e+00 1.010103275535e+00 1.013247583638e+00 1.016560485623e+00 1.020067677562e+00 1.023762524963e+00 1.027677804520e+00 1.031810076652e+00 1.036176395962e+00 1.040791682823e+00 1.045651476923e+00 1.050780531502e+00 1.056170740914e+00 1.061837461683e+00 1.067784302828e+00 1.074005001823e+00 1.080517168176e+00 1.087304801545e+00 1.094378998534e+00 1.101733719119e+00 1.109360872275e+00 1.117265671953e+00 1.125428165376e+00 1.133852358348e+00 1.142522819083e+00 1.151430448812e+00 1.160567356993e+00 1.169912962969e+00 1.179462130676e+00 1.189194460786e+00 1.199095544312e+00 1.209150405060e+00 1.219339526342e+00 1.229646653546e+00 1.240051103372e+00 1.250535746047e+00 1.261077345565e+00 1.271660136869e+00 1.282257783302e+00 1.292853528159e+00 1.303425190501e+00 1.313947466031e+00 1.324405360577e+00 1.334771187212e+00 1.345028122326e+00 1.355151380124e+00 1.365118677848e+00 1.374915696992e+00 1.384511953322e+00 1.393896137007e+00 1.403042168294e+00 1.411930086288e+00 1.420547532685e+00 1.428867535955e+00 1.436880233329e+00 1.444562950712e+00 1.451900666602e+00 1.458882529831e+00 1.465487580209e+00 1.471709905118e+00 1.477531193990e+00 1.482943928022e+00 1.487940374583e+00 1.492508697380e+00 1.496645697485e+00 1.500344057523e+00 1.503601220069e+00 1.506417318658e+00 1.508788987720e+00 1.510722310342e+00 1.512218669644e+00 1.513284435089e+00 1.513929241454e+00 1.514161202300e+00 1.513993791497e+00 1.513441609376e+00 1.512519806897e+00 1.511248903889e+00 1.509647524365e+00 1.507739465547e+00 1.505548996473e+00 1.503100385063e+00 1.500424843191e+00 1.497549403291e+00 1.494504446375e+00 1.491323793353e+00 1.488036361488e+00 1.484679306769e+00 1.481281670810e+00 1.477877713915e+00 1.474501774594e+00 1.471182493499e+00 1.467951009852e+00 1.464837583111e+00 1.461865055098e+00 1.459061364244e+00 1.456444999245e+00 1.454034252689e+00 1.451845562868e+00 1.449887435498e+00 1.448168431252e+00 1.446690861465e+00 1.445453180855e+00 1.444451001617e+00 1.443672107892e+00 1.443105880708e+00 1.442732418310e+00 1.442530884753e+00 1.442477306836e+00 1.442544532938e+00 1.442702263453e+00 1.442917741019e+00 1.443161774698e+00 1.443396163947e+00 1.443590540824e+00 1.443710839682e+00 1.443722856858e+00 1.443602773108e+00 1.443314407601e+00 1.442839170854e+00 1.442155307115e+00 1.441242910456e+00 1.440096807258e+00 1.438701486724e+00 1.437063283702e+00 1.435185259082e+00 1.433076966714e+00 1.430759807300e+00 1.428253368841e+00 1.425594902011e+00 1.422815500842e+00 1.419963275125e+00 1.417086805210e+00 1.414236594083e+00 1.411480064927e+00 1.408870710494e+00 1.406480798578e+00 1.404377626645e+00 1.402623104070e+00 1.401293989975e+00 1.400445175047e+00 1.400143705421e+00 1.400443360611e+00 1.401389114368e+00 1.403028566136e+00 1.405380336482e+00 1.408472229154e+00 1.412305750381e+00 1.416870953265e+00 1.422155337496e+00 1.428113224662e+00 1.434704293254e+00 1.441862040678e+00 1.449509478407e+00 1.457566296073e+00 1.465924277196e+00 1.474485759590e+00 1.483131206799e+00 1.491741026271e+00 1.500196175222e+00 1.508363584029e+00 1.516130057649e+00 1.523365106069e+00 1.529958152096e+00 1.535801759359e+00 1.540789462531e+00 1.544844970716e+00 1.547883454885e+00 1.549851149831e+00 1.550706731594e+00 1.550416674621e+00 1.548987614618e+00 1.546421987508e+00 1.542761230489e+00 1.538059407111e+00 1.532384242335e+00 1.525842573906e+00 1.518532397803e+00 1.510593260840e+00 1.502162332294e+00 1.493387514080e+00 1.484438460064e+00 1.475463032558e+00 1.466632877595e+00 1.458094611997e+00 1.449986047933e+00 1.442441562924e+00 1.435548241797e+00 1.429397504704e+00 1.424029935205e+00 1.419462064446e+00 1.415693195945e+00 1.412664135171e+00 1.410318737252e+00 1.408557430271e+00 1.407260344427e+00 1.406311221858e+00 1.405560004761e+00 1.404879169811e+00 1.404132731250e+00 1.403194183108e+00 1.401967942826e+00 1.400359620598e+00 1.398317464208e+00 1.395808530731e+00 1.392821244886e+00 1.389391980197e+00 1.385555879158e+00 1.381391645885e+00 1.376986845443e+00 1.372427739932e+00 1.367833742971e+00 1.363283081287e+00 1.358871401780e+00 1.354665110777e+00 1.350688936455e+00 1.346975644469e+00 1.343475134703e+00 1.340143965405e+00 1.336890699273e+00 1.333579997668e+00 1.330098847648e+00 1.326266666467e+00 1.321950329903e+00 1.317001291297e+00 1.311282030020e+00 1.304727107608e+00 1.297250980577e+00 1.288873207419e+00 1.279627600549e+00 1.269605338301e+00 1.258974068762e+00 1.247893066782e+00 1.236614758333e+00 1.225363742552e+00 1.214385160136e+00 1.203923285536e+00 1.194148344746e+00 1.185234236704e+00 1.177242429940e+00 1.170197323032e+00 1.164047259963e+00 1.158661979307e+00 1.153895104360e+00 1.149535013347e+00 1.145396702208e+00 1.141290119545e+00 1.137070234194e+00 1.132657958201e+00 1.128013488091e+00 1.123197019774e+00 1.118300574714e+00 1.113480466100e+00 1.108908390277e+00 1.104744639415e+00 1.101131783536e+00 1.098125132332e+00 1.095728716958e+00 1.092977472996e+00 1.088459279751e+00 1.083709574663e+00 1.080419108895e+00 1.079497918630e+00 1.080531980793e+00 1.081901860607e+00 1.081571567497e+00 1.078078683053e+00 1.071202203402e+00 1.062048501738e+00 1.052524714441e+00 1.044375247117e+00 1.038288263434e+00 1.033588229460e+00 1.028634679687e+00 1.021725574620e+00 1.012064265176e+00 1.000257773588e+00 9.881009861756e-01 9.777799613305e-01 9.708243985316e-01 9.673222019879e-01 9.658975234122e-01 9.644950553986e-01 9.614275539579e-01 9.561875455336e-01 9.496378439154e-01 9.434533507396e-01 9.390717738785e-01 9.367594896335e-01 9.352767901236e-01 9.323401861096e-01 9.256797051342e-01 9.141820819579e-01 8.983993166982e-01 8.497035594594e-01 8.039193575852e-01 7.586847038539e-01 7.443065799479e-01 7.691411309081e-01 8.105275602844e-01 8.358565844233e-01 8.244840617308e-01 7.764480396524e-01 7.131510643653e-01 6.703403805018e-01 6.751046151708e-01 7.192527934473e-01 7.681647121365e-01 7.908575093039e-01 7.757792058823e-01 7.337546591487e-01 6.947929767410e-01 6.929286621025e-01 7.373809856981e-01 8.025971461385e-01 8.517317696568e-01 8.589134360842e-01 8.171468110938e-01 7.408166282444e-01 6.668045826054e-01 6.441296080975e-01 6.947147900944e-01 7.878323710060e-01 8.749355749311e-01 9.222239745270e-01 9.169469609362e-01 8.666399724000e-01 7.977581414870e-01 7.497218316547e-01 7.539304449886e-01 8.064480764735e-01 8.730778107778e-01 9.189123593743e-01 9.253141531263e-01 8.929744488582e-01 8.403145859758e-01 7.975942454545e-01 7.918399307462e-01 8.270377568130e-01 8.820471651863e-01 9.293645654167e-01 9.507404809065e-01 9.415150305874e-01 9.088260215546e-01 8.671981617622e-01 8.325478939099e-01 8.157000774405e-01 8.187412125852e-01 8.364266966257e-01 8.604528150041e-01 8.824704041107e-01 8.949666002590e-01 8.920288485771e-01 8.711615633925e-01 8.359658162315e-01 7.977318264725e-01 7.729332770089e-01 7.742552467201e-01 7.999155899926e-01 8.333091965902e-01 8.537054706842e-01 8.472856675872e-01 8.129775984902e-01 7.638397948723e-01 7.235615291601e-01 7.144597547418e-01 7.405949077943e-01 7.844985846859e-01 8.223012480773e-01 8.380476987114e-01 8.284117897294e-01 8.014753452053e-01 7.721987232470e-01 7.555306048814e-01 7.591790869682e-01 7.809871755328e-01 8.127610555019e-01 8.456351842920e-01 8.726258675457e-01 8.886633053190e-01 8.907513050830e-01 8.793295760406e-01 8.601353583535e-01 8.443421062364e-01 8.442676421180e-01 8.652974525748e-01 9.004574744261e-01 9.339702695314e-01 9.503850797989e-01 9.423562528944e-01 9.144086578591e-01 8.819999815142e-01 8.647350887005e-01 8.741573889890e-01 9.050971072315e-01 9.402896731362e-01 9.626703114824e-01 9.642161202278e-01 9.480944168463e-01 9.259191122321e-01 9.115042301291e-01 9.135375593382e-01 9.318075134036e-01 9.595589850783e-01 9.888454322021e-01 1.013661401992e+00 1.029959216121e+00 1.034676521026e+00 1.026025173441e+00 1.005636200708e+00 9.807719487889e-01 9.638747664713e-01 9.667753279217e-01 9.916695395922e-01 1.027078505165e+00 1.053494711813e+00 1.053601498837e+00 1.020234065292e+00 9.605301997512e-01 8.959230398259e-01 8.551110199528e-01 8.569618634595e-01 8.945704473476e-01 9.411548514800e-01 9.696013960503e-01 9.731154075849e-01 9.884319729103e-01
 8.815812420267e-01 8.803428601509e-01 8.794760104639e-01 8.789136731386e-01 8.784034089986e-01 8.776881568438e-01 8.766414309403e-01 8.753757836122e-01 8.742036903104e-01 8.733773532315e-01 8.728426747475e-01 8.723045070628e-01 8.715173826702e-01 8.704560845054e-01 8.692743612318e-01 8.681936228387e-01 8.673971956627e-01 8.668822082799e-01 8.663998415612e-01 8.656410334943e-01 8.645333206412e-01 8.633039464705e-01 8.622584772299e-01 8.615312231132e-01 8.610317251161e-01 8.605229293045e-01 8.597652582694e-01 8.586813655027e-01 8.574465444792e-01 8.563739558376e-01 8.556520001651e-01 8.551885461866e-01 8.546930013919e-01 8.538941726457e-01 8.527390085993e-01 8.514576910873e-01 8.504065075163e-01 8.497687973242e-01 8.493633713354e-01 8.487986400654e-01 8.478368522227e-01 8.465919323553e-01 8.453926354875e-01 8.444987119193e-01 8.439157719005e-01 8.434209252349e-01 8.427419100266e-01 8.417593490659e-01 8.405850306789e-01 8.394646871763e-01 8.385905231120e-01 8.379795166332e-01 8.374698332001e-01 8.368110497858e-01 8.358262126230e-01 8.345780433321e-01 8.333673216678e-01 8.324988377067e-01 8.319921213261e-01 8.315445066582e-01 8.307816871144e-01 8.295859113245e-01 8.281992426615e-01 8.270331280264e-01 8.263150073758e-01 8.258823454314e-01 8.253249851171e-01 8.243572480636e-01 8.230533575515e-01 8.217455288816e-01 8.207312869656e-01 8.200611014775e-01 8.195322120231e-01 8.188569128674e-01 8.178755737872e-01 8.166583997529e-01 8.154303408248e-01 8.144033485106e-01 8.136519639970e-01 8.130789122593e-01 8.124550886717e-01 8.115565925956e-01 8.103442381527e-01 8.090284943382e-01 8.079221259132e-01 8.071968617720e-01 8.067355108502e-01 8.061914266054e-01 8.052491487862e-01 8.039032108727e-01 8.025022732153e-01 8.014649622556e-01 8.009119871798e-01 8.005619762194e-01 7.999605513575e-01 7.988557269854e-01 7.974126217905e-01 7.960911307863e-01 7.952549505869e-01 7.948550533910e-01 7.944808994742e-01 7.937208985740e-01 7.924953230438e-01 7.911022952435e-01 7.899712821953e-01 7.893071598634e-01 7.889287330421e-01 7.884339967362e-01 7.875431731593e-01 7.863089834248e-01 7.850429378024e-01 7.840629970394e-01 7.834494272972e-01 7.829948821512e-01 7.823782531136e-01 7.814216232176e-01 7.802183810330e-01 7.790342774636e-01 7.781021297880e-01 7.774528949560e-01 7.768987875688e-01 7.761777588944e-01 7.751601574605e-01 7.739497328012e-01 7.727877682793e-01 7.718600239375e-01 7.711601485841e-01 7.705017362264e-01 7.696646648695e-01 7.685754777913e-01 7.673673597231e-01 7.662554654455e-01 7.653540338479e-01 7.646017174929e-01 7.638304911683e-01 7.629006214656e-01 7.618124620000e-01 7.606993355733e-01 7.596903413501e-01 7.588109099237e-01 7.579889018694e-01 7.571348425619e-01 7.562006237441e-01 7.552069840036e-01 7.542166615533e-01 7.532700603427e-01 7.523620197698e-01 7.514757810866e-01 7.505938874440e-01 7.496958864659e-01 7.487690366029e-01 7.478227107715e-01 7.468716108528e-01 7.459273142108e-01 7.450041328382e-01 7.441012130641e-01 7.431965128797e-01 7.422733330058e-01 7.413350367936e-01 7.403855079323e-01 7.394279496610e-01 7.384796961217e-01 7.375520704323e-01 7.366354662711e-01 7.357193877656e-01 7.347902307403e-01 7.338371212273e-01 7.328678830736e-01 7.319106655787e-01 7.309731906025e-01 7.300383027989e-01 7.290922800119e-01 7.281317943642e-01 7.271619498193e-01 7.261953793842e-01 7.252343659735e-01 7.242665042167e-01 7.232853245874e-01 7.223058758181e-01 7.213393413224e-01 7.203776593173e-01 7.194113876414e-01 7.184350058630e-01 7.174507010929e-01 7.164716539471e-01 7.155061555847e-01 7.145423585670e-01 7.135672488865e-01 7.125868040958e-01 7.116083030096e-01 7.106323735580e-01 7.096576986852e-01 7.086770575888e-01 7.076861812937e-01 7.066917978800e-01 7.057023508470e-01 7.047150478276e-01 7.037238231536e-01 7.027297421792e-01 7.017308094280e-01 7.007274595058e-01 6.997248423665e-01 6.987248241015e-01 6.977227654343e-01 6.967173441748e-01 6.957098722103e-01 6.946989940703e-01 6.936860933960e-01 6.926764506585e-01 6.916649724784e-01 6.906480385330e-01 6.896290095854e-01 6.886128113266e-01 6.875973598596e-01 6.865806747933e-01 6.855609561433e-01 6.845362736785e-01 6.835124675013e-01 6.824940929469e-01 6.814728550422e-01 6.804431101976e-01 6.794089726540e-01 6.783752088094e-01 6.773423381497e-01 6.763101947161e-01 6.752729004795e-01 6.742271498833e-01 6.731805095452e-01 6.721382337760e-01 6.710950210490e-01 6.700494883915e-01 6.690020306689e-01 6.679505766482e-01 6.668990556594e-01 6.658496257689e-01 6.647982144978e-01 6.637425360778e-01 6.626879424631e-01 6.616312357014e-01 6.605702805599e-01 6.595095889106e-01 6.584477003004e-01 6.573822557863e-01 6.563173061573e-01 6.552521079712e-01 6.541809815343e-01 6.531104321090e-01 6.520418584516e-01 6.509691706938e-01 6.498951094127e-01 6.488209216127e-01 6.477430882774e-01 6.466650524935e-01 6.455892739876e-01 6.445084714118e-01 6.434250072492e-01 6.423418171664e-01 6.412564516388e-01 6.401696963534e-01 6.390846613421e-01 6.379956079767e-01 6.369036642867e-01 6.358131585288e-01 6.347210481283e-01 6.336258310902e-01 6.325318375451e-01 6.314357466085e-01 6.303361135068e-01 6.292376181275e-01 6.281379252075e-01 6.270354046484e-01 6.259329321975e-01 6.248292591038e-01 6.237237136463e-01 6.226183565939e-01 6.215125102774e-01 6.204034313616e-01 6.192934103372e-01 6.181843926457e-01 6.170725678786e-01 6.159602575477e-01 6.148480987704e-01 6.137323193421e-01 6.126167904695e-01 6.115024942305e-01 6.103847891651e-01 6.092671623193e-01 6.081496153300e-01 6.070298535237e-01 6.059092739767e-01 6.047895032425e-01 6.036680472232e-01 6.025461827432e-01 6.014247267710e-01 6.002999792896e-01 5.991749083642e-01 5.980520980024e-01 5.969273868475e-01 5.958023670407e-01 5.946774982436e-01 5.935509436764e-01 5.924244539969e-01 5.912981463067e-01 5.901718027982e-01 5.890444924193e-01 5.879181988136e-01 5.867900934284e-01 5.856622001058e-01 5.845352179594e-01 5.834085793878e-01 5.822807781483e-01 5.811542022474e-01 5.800272466622e-01 5.788996703191e-01 5.777731720158e-01 5.766463455685e-01 5.755194711940e-01 5.743939048363e-01 5.732682059294e-01 5.721429657402e-01 5.710184998602e-01 5.698939902502e-01 5.687687182376e-01 5.676456230212e-01 5.665229005724e-01 5.654008364160e-01 5.642809591659e-01 5.631600320663e-01 5.620400922083e-01 5.609218997846e-01 5.598031734629e-01 5.586853257953e-01 5.575706433790e-01 5.564571696243e-01 5.553450062871e-01 5.542343264836e-01 5.531225797911e-01 5.520126557034e-01 5.509050763777e-01 5.497994488475e-01 5.486958455861e-01 5.475948847158e-01 5.464944407532e-01 5.453956209524e-01 5.442994975735e-01 5.432042990040e-01 5.421114341965e-01 5.410217939988e-01 5.399342979638e-01 5.388491250688e-01 5.377668780811e-01 5.366857690165e-01 5.356073683785e-01 5.345312813568e-01 5.334575022521e-01 5.323879094693e-01 5.313207661842e-01 5.302565500073e-01 5.291955119167e-01 5.281369445072e-01 5.270802274001e-01 5.260278228405e-01 5.249788074494e-01 5.239329314172e-01 5.228919475710e-01 5.218532901404e-01 5.208169714650e-01 5.197854456660e-01 5.187570739512e-01 5.177331192452e-01 5.167137325942e-01 5.156971621416e-01 5.146840015952e-01 5.136766226967e-01 5.126722173378e-01 5.116732626153e-01 5.106785641033e-01 5.096874975117e-01 5.087017646275e-01 5.077207428556e-01 5.067446551968e-01 5.057743176563e-01 5.048081342814e-01 5.038471011215e-01 5.028905996545e-01 5.019396965057e-01 5.009953913863e-01 5.000576291992e-01 4.991241379979e-01 4.981962870254e-01 4.972743659854e-01 4.963576804910e-01 4.954498124300e-01 4.945478747701e-01 4.936519041586e-01 4.927617549825e-01 4.918770325321e-01 4.909997616037e-01 4.901305588359e-01 4.892690094139e-01 4.884135208262e-01 4.875644781451e-01 4.867220291300e-01 4.858866943294e-01 4.850602341984e-01 4.842409743573e-01 4.834301026246e-01 4.826259533717e-01 4.818287136798e-01 4.810398720453e-01 4.802592730524e-01 4.794867050431e-01 4.787236777155e-01 4.779679968827e-01 4.772205007988e-01 4.764811228290e-01 4.757512612571e-01 4.750298637468e-01 4.743182590827e-01 4.736147068433e-01 4.729212203987e-01 4.722363623498e-01 4.715618495633e-01 4.708963023479e-01 4.702397674079e-01 4.695936711142e-01 4.689575967110e-01 4.683321743307e-01 4.677168173587e-01 4.671119803871e-01 4.665164914773e-01 4.659313104191e-01 4.653577903830e-01 4.647953462306e-01 4.642443068737e-01 4.637028721861e-01 4.631722781731e-01 4.626533140714e-01 4.621454133048e-01 4.616493478624e-01 4.611654256087e-01 4.606923172855e-01 4.602310849071e-01 4.597805778997e-01 4.593424391177e-01 4.589173610551e-01 4.585040835032e-01 4.581027500106e-01 4.577135431751e-01 4.573363142079e-01 4.569715496031e-01 4.566203802857e-01 4.562821402129e-01 4.559562904584e-01 4.556432598842e-01 4.553421864095e-01 4.550548900097e-01 4.547810074948e-01 4.545206480376e-01 4.542747584385e-01 4.540407790628e-01 4.538206006945e-01 4.536135884810e-01 4.534203103283e-01 4.532420306119e-01 4.530774791711e-01 4.529264376611e-01 4.527895086653e-01 4.526658680492e-01 4.525574351870e-01 4.524637921168e-01 4.523845482171e-01 4.523193906755e-01 4.522690249564e-01 4.522324748920e-01 4.522118161902e-01 4.522058904007e-01 4.522138283543e-01 4.522374181203e-01 4.522742403611e-01 4.523275383138e-01 4.523958763363e-01 4.524779200168e-01 4.525761766290e-01 4.526879303141e-01 4.528158142007e-01 4.529593475685e-01 4.531169672192e-01 4.532906703791e-01 4.534787222978e-01 4.536815738877e-01 4.539012331713e-01 4.541350628361e-01 4.543845273166e-01 4.546492492691e-01 4.549288245899e-01 4.552241793127e-01 4.555352895906e-01 4.558617815179e-01 4.562042146318e-01 4.565601730913e-01 4.569336517184e-01 4.573214012333e-01 4.577256797122e-01 4.581448582661e-01 4.585779587234e-01 4.590270500968e-01 4.594917480514e-01 4.599707936648e-01 4.604665114411e-01 4.609760983013e-01 4.615003811870e-01 4.620407566409e-01 4.625957460951e-01 4.631665389146e-01 4.637519535763e-01 4.643516369545e-01 4.649668633628e-01 4.655972056743e-01 4.662428005950e-01 4.669031296605e-01 4.675770508040e-01 4.682666366529e-01 4.689704583676e-01 4.696888118075e-01 4.704223896296e-01 4.711691115441e-01 4.719309964091e-01 4.727064974715e-01 4.734970051703e-01 4.743016826496e-01 4.751194981703e-01 4.759519806160e-01 4.767982616899e-01 4.776573758001e-01 4.785310178394e-01 4.794173745031e-01 4.803183708212e-01 4.812315439325e-01 4.821587210774e-01 4.830988498469e-01 4.840520619320e-01 4.850185549152e-01 4.859972492363e-01 4.869891277608e-01 4.879935303109e-01 4.890106540088e-01 4.900403677862e-01 4.910816652657e-01 4.921356477578e-01 4.932008455555e-01 4.942788038881e-01 4.953682780305e-01 4.964698839763e-01 4.975824159229e-01 4.987055468133e-01 4.998415692017e-01 5.009878230171e-01 5.021453947559e-01 5.033135088525e-01 5.044924852721e-01 5.056820293465e-01 5.068816845089e-01 5.080918938243e-01 5.093115416069e-01 5.105416580113e-01 5.117813264704e-01 5.130307934476e-01 5.142899447131e-01 5.155581547390e-01 5.168358060275e-01 5.181224574058e-01 5.194177411661e-01 5.207221284378e-01 5.220344071134e-01 5.233551114760e-01 5.246844034420e-01 5.260217619240e-01 5.273665509791e-01 5.287187805840e-01 5.300788414514e-01 5.314461141324e-01 5.328207445796e-01 5.342020175424e-01 5.355903365240e-01 5.369846790568e-01 5.383864379096e-01 5.397937564538e-01 5.412070434235e-01 5.426264337109e-01 5.440513731194e-01 5.454818736190e-01 5.469173403701e-01 5.483577888750e-01 5.498033380821e-01 5.512533932277e-01 5.527077095939e-01 5.541669501778e-01 5.556300521353e-01 5.570974466117e-01 5.585674470186e-01 5.600423133296e-01 5.615196608184e-01 5.629998851692e-01 5.644831890888e-01 5.659688402465e-01 5.674569684194e-01 5.689473395383e-01 5.704397947363e-01 5.719339301875e-01 5.734297608130e-01 5.749266724565e-01 5.764245980718e-01 5.779241691901e-01 5.794241151766e-01 5.809241504449e-01 5.824252512493e-01 5.839254868490e-01 5.854256655450e-01 5.869257550234e-01 5.884250770801e-01 5.899237194411e-01 5.914204902469e-01 5.929159853259e-01 5.944106253102e-01 5.959030438136e-01 5.973940139182e-01 5.988819058088e-01 6.003675283543e-01 6.018506332884e-01 6.033301280511e-01 6.048081706869e-01 6.062812357029e-01 6.077505709991e-01 6.092165234228e-01 6.106780695410e-01 6.121356227339e-01 6.135873885432e-01 6.150364568348e-01 6.164787864534e-01 6.179160678527e-01 6.193481873408e-01 6.207739181339e-01 6.221943452730e-01 6.236077051156e-01 6.250151279647e-01 6.264165936438e-01 6.278092896490e-01 6.291963350590e-01 6.305747185937e-01 6.319464305174e-01 6.333097135813e-01 6.346647678196e-01 6.360120736364e-01 6.373496989764e-01 6.386797883283e-01 6.400000131205e-01 6.413108746944e-01 6.426135232171e-01 6.439046593002e-01 6.451871324991e-01 6.464583947415e-01 6.477203454868e-01 6.489712691136e-01 6.502110772164e-01 6.514412429705e-01 6.526582756001e-01 6.538651112572e-01 6.550605660653e-01 6.562427625305e-01 6.574148632175e-01 6.585722462649e-01 6.597192167020e-01 6.608527529528e-01 6.619735052304e-01 6.630822857484e-01 6.641763572450e-01 6.652587216149e-01 6.663261601076e-01 6.673805523819e-01 6.684219977508e-01 6.694471167360e-01 6.704608462864e-01 6.714573721571e-01 6.724412880494e-01 6.734108090061e-01 6.743632458937e-01 6.753044927802e-01 6.762275023129e-01 6.771380687129e-01 6.780315135970e-01 6.789099636236e-01 6.797751350287e-01 6.806209674808e-01 6.814547340305e-01 6.822696082727e-01 6.830705972927e-01 6.838559459626e-01 6.846232061896e-01 6.853786227367e-01 6.861124593541e-01 6.868354432903e-01 6.875391329241e-01 6.882267574418e-01 6.889011395906e-01 6.895550007873e-01 6.901980573641e-01 6.908200080948e-01 6.914287014997e-01 6.920216234041e-01 6.925948379923e-01 6.931579585131e-01 6.936979743827e-01 6.942289925177e-01 6.947403537194e-01 6.952364013602e-01 6.957198313391e-01 6.961820110912e-01 6.966367088357e-01 6.970685569361e-01 6.974910952509e-01 6.978966549472e-01 6.982855452141e-01 6.986655129218e-01 6.990232377418e-01 6.993756536076e-01 6.997066612104e-01 7.000283081689e-01 7.003375314314e-01 7.006284379004e-01 7.009151179211e-01 7.011795296229e-01 7.014407968948e-01 7.016848496544e-01 7.019173687644e-01 7.021445207330e-01 7.023518510265e-01 7.025598185409e-01 7.027473138941e-01 7.029331337746e-01 7.031069052881e-01 7.032699274203e-01 7.034313292454e-01 7.035756019792e-01 7.037232482646e-01 7.038558656087e-01 7.039868236403e-01 7.041124720046e-01 7.042283609415e-01 7.043478047909e-01 7.044535325429e-01 7.045644722218e-01 7.046678057855e-01 7.047699653419e-01 7.048740500663e-01 7.049699279530e-01 7.050746631133e-01 7.051715346164e-01 7.052747976457e-01 7.053782701882e-01 7.054829302075e-01 7.055946970960e-01 7.057035817058e-01 7.058241475174e-01 7.059434954080e-01 7.060730414674e-01 7.062080972622e-01 7.063490319235e-01 7.065013466368e-01 7.066581120188e-01 7.068290689199e-01 7.070066964602e-01 7.071964956190e-01 7.073989910316e-01 7.076118557562e-01 7.078405396142e-01 7.080804792647e-01 7.083373036805e-01 7.086081763837e-01 7.088947064127e-01 7.091994087494e-01 7.095199451058e-01 7.098604238098e-01 7.102178437215e-01 7.105960759375e-01 7.109945291647e-01 7.114129416868e-01 7.118538027646e-01 7.123167895411e-01 7.128013321378e-01 7.133094492442e-01 7.138413054074e-01 7.143972509490e-01 7.149789177547e-01 7.155843393499e-01 7.162175182208e-01 7.168749026579e-01 7.175603655571e-01 7.182719603376e-01 7.190108474466e-01 7.197792661403e-01 7.205733466996e-01 7.213978762461e-01 7.222491953441e-01 7.231294744747e-01 7.240392202069e-01 7.249753806706e-01 7.259437648996e-01 7.269382667276e-01 7.279641919242e-01 7.290180266779e-01 7.301007208674e-01 7.312133388085e-01 7.323525622558e-01 7.335235271629e-01 7.347190670010e-01 7.359437959953e-01 7.371970250427e-01 7.384745357394e-01 7.397823014134e-01 7.411122408194e-01 7.424706477859e-01 7.438535260434e-01 7.452592076667e-01 7.466925184858e-01 7.481440297711e-01 7.496235499583e-01 7.511201222141e-01 7.526397808815e-01 7.541798929837e-01 7.557357021472e-01 7.573151510038e-01 7.589048424839e-01 7.605160695890e-01 7.621391311229e-01 7.637755918564e-01 7.654298510611e-01 7.670882995027e-01 7.687661765116e-01 7.704444763905e-01 7.721362347651e-01 7.738346764322e-01 7.755342368174e-01 7.772456400105e-01 7.789497955852e-01 7.806645282091e-01 7.823731242763e-01 7.840812741872e-01 7.857905420239e-01 7.874879393904e-01 7.891885736293e-01 7.908726164598e-01 7.925553623551e-01 7.942253751249e-01 7.958805535506e-01 7.975302834931e-01 7.991541304997e-01 8.007734122140e-01 8.023659858629e-01 8.039422161950e-01 8.055007629170e-01 8.070277872688e-01 8.085431098828e-01 8.100203557734e-01 8.114806472171e-01 8.129080049389e-01 8.143026129316e-01 8.156756472962e-01 8.170019925198e-01 8.183081759374e-01 8.195678106820e-01 8.207951733322e-01 8.219861048862e-01 8.231283850388e-01 8.242425226567e-01 8.252999610777e-01 8.263251794675e-01 8.272994721708e-01 8.282262192302e-01 8.291139010025e-01 8.299397125251e-01 8.307314790848e-01 8.314594849503e-01 8.321423811718e-01 8.327734938970e-01 8.333426258097e-01 8.338706239468e-01 8.343278080090e-01 8.347414180211e-01 8.350906479800e-01 8.353813273381e-01 8.356220165397e-01 8.357896492478e-01 8.359129066908e-01 8.359624913169e-01 8.359598960263e-01 8.358959524249e-01 8.357619783419e-01 8.355805194944e-01 8.353201608075e-01 8.350115088815e-01 8.346326426657e-01 8.341897621162e-01 8.336935614325e-01 8.331202236862e-01 8.324998275701e-01 8.318043436497e-01 8.310539011616e-01 8.302414851465e-01 8.293590442766e-01 8.284303082640e-01 8.274245798188e-01 8.263704937692e-01 8.252509897347e-01 8.240698892491e-01 8.228403273299e-01 8.215371061682e-01 8.201934496129e-01 8.187803813688e-01 8.173188895069e-01 8.158054108806e-01 8.142287191807e-01 8.126155461257e-01 8.109346783978e-01 8.092178481592e-01 8.074463487777e-01 8.056257044307e-01 8.037696458428e-01 8.018528510554e-01 7.999118884379e-01 7.979166882021e-01 7.958872748648e-01 7.938252739306e-01 7.917148589571e-01 7.895885094042e-01 7.874143091903e-01 7.852219836904e-01 7.829984978047e-01 7.807450716369e-01 7.784826780676e-01 7.761816772275e-01 7.738792646712e-01 7.715505210175e-01 7.692119378761e-01 7.668695988497e-01 7.645054083790e-01 7.621549256753e-01 7.597872031452e-01 7.574306522513e-01 7.550791965167e-01 7.527273712600e-01 7.504010768227e-01 7.480734211350e-01 7.457785052328e-01 7.434980869128e-01 7.412421204811e-01 7.390256622556e-01 7.368269339042e-01 7.346831416646e-01 7.325667828472e-01 7.305037987229e-01 7.284928735013e-01 7.265260730817e-01 7.246350417537e-01 7.227902883961e-01 7.210272229199e-01 7.193305608147e-01 7.177089067685e-01 7.161813193957e-01 7.147235941667e-01 7.133756031411e-01 7.121111093722e-01 7.109535724618e-01 7.099078191795e-01 7.089601453455e-01 7.081468374274e-01 7.074367937255e-01 7.068659232271e-01 7.064205867521e-01 7.061046993698e-01 7.059427775906e-01 7.059051694004e-01 7.060330534636e-01 7.063006010168e-01 7.067251067083e-01 7.073160820705e-01 7.080533360894e-01 7.089737692568e-01 7.100448971249e-01 7.112960821333e-01 7.127170870047e-01 7.143038693782e-01 7.160797600124e-01 7.180124141015e-01 7.201376543822e-01 7.224283990284e-01 7.248947673208e-01 7.275449246198e-01 7.303525401991e-01 7.333503801021e-01 7.365009027556e-01 7.398289301092e-01 7.433206337812e-01 7.469636004351e-01 7.507797395934e-01 7.547289357712e-01 7.588434444772e-01 7.630902522939e-01 7.674733908997e-01 7.719995974660e-01 7.766318565068e-01 7.814021870020e-01 7.862687390953e-01 7.912471797145e-01 7.963254048487e-01 8.014805537702e-01 8.067350072518e-01 8.120442995966e-01 8.174329462519e-01 8.228718990593e-01 8.283541516847e-01 8.338891338289e-01 8.394364123775e-01 8.450235417014e-01 8.506114881355e-01 8.562064093589e-01 8.618047713411e-01 8.673752741222e-01 8.729425638259e-01 8.784649623600e-01 8.839583032142e-01 8.894066586967e-01 8.947929272921e-01 9.001331821603e-01 9.053912124338e-01 9.105864311567e-01 9.156961568523e-01 9.207152762290e-01 9.256537164828e-01 9.304812788769e-01 9.352201151606e-01 9.398446544816e-01 9.443602292844e-01 9.487711888402e-01 9.530549957941e-01 9.572355887176e-01 9.612885461239e-01 9.652263527190e-01 9.690501153413e-01 9.727479288564e-01 9.763411495271e-01 9.798107960572e-01 9.831749804227e-01 9.864343572821e-01 9.895838777233e-01 9.926473639355e-01 9.956093767701e-01 9.984936938729e-01 1.001300537622e+00 1.004033583202e+00 1.006716148779e+00 1.009338452882e+00 1.011928172996e+00 1.014487391039e+00 1.017024395490e+00 1.019564220731e+00 1.022101626987e+00 1.024667141300e+00 1.027262543291e+00 1.029902522680e+00 1.032611400037e+00 1.035385762010e+00 1.038258826451e+00 1.041231182816e+00 1.044320869908e+00 1.047549986007e+00 1.050916611968e+00 1.054453768553e+00 1.058156975362e+00 1.062048985662e+00 1.066142849850e+00 1.070440362066e+00 1.074967980988e+00 1.079717985601e+00 1.084712666974e+00 1.089957051983e+00 1.095449507859e+00 1.101211827687e+00 1.107230175668e+00 1.113523068806e+00 1.120084919435e+00 1.126915241471e+00 1.134023052876e+00 1.141391559084e+00 1.149031084863e+00 1.156928805163e+00 1.165081065867e+00 1.173483965610e+00 1.182120392426e+00 1.190990479557e+00 1.200076021947e+00 1.209367499312e+00 1.218852594244e+00 1.228514839923e+00 1.238341555586e+00 1.248313633555e+00 1.258416600174e+00 1.268631198506e+00 1.278939832476e+00 1.289321889266e+00 1.299759094824e+00 1.310231288756e+00 1.320714026560e+00 1.331192643857e+00 1.341639715542e+00 1.352038464522e+00 1.362364090369e+00 1.372593264512e+00 1.382711197207e+00 1.392686112395e+00 1.402505568744e+00 1.412142364116e+00 1.421574760071e+00 1.430786275779e+00 1.439750509627e+00 1.448453929618e+00 1.456870398116e+00 1.464983168927e+00 1.472776960902e+00 1.480228746675e+00 1.487327818951e+00 1.494052388220e+00 1.500390536766e+00 1.506330699841e+00 1.511855296935e+00 1.516959375533e+00 1.521627414382e+00 1.525853831686e+00 1.529633160596e+00 1.532956008445e+00 1.535824056302e+00 1.538233114945e+00 1.540183627621e+00 1.541679602088e+00 1.542723515286e+00 1.543324429886e+00 1.543489970251e+00 1.543231494603e+00 1.542563307989e+00 1.541498882929e+00 1.540059128908e+00 1.538261908729e+00 1.536129727806e+00 1.533688440959e+00 1.530962521647e+00 1.527982450647e+00 1.524777120801e+00 1.521377098863e+00 1.517817361795e+00 1.514129184658e+00 1.510347735515e+00 1.506510140588e+00 1.502648341861e+00 1.498797618871e+00 1.494993834206e+00 1.491266758946e+00 1.487649582545e+00 1.484171184203e+00 1.480857237109e+00 1.477734217609e+00 1.474820053994e+00 1.472135043163e+00 1.469690772723e+00 1.467497959766e+00 1.465562495553e+00 1.463882800354e+00 1.462458722105e+00 1.461279755023e+00 1.460333902852e+00 1.459607183846e+00 1.459076307814e+00 1.458719278935e+00 1.458507988692e+00 1.458414309149e+00 1.458404576620e+00 1.458446632189e+00 1.458506778369e+00 1.458546479739e+00 1.458537756189e+00 1.458441322239e+00 1.458229092783e+00 1.457871224429e+00 1.457338123336e+00 1.456615205723e+00 1.455673460905e+00 1.454508343789e+00 1.453108233947e+00 1.451469416712e+00 1.449600415543e+00 1.447504811862e+00 1.445206442344e+00 1.442724577212e+00 1.440090515048e+00 1.437344502242e+00 1.434523709857e+00 1.431686006392e+00 1.428878188065e+00 1.426164967754e+00 1.423611519515e+00 1.421277358557e+00 1.419241323064e+00 1.417563102417e+00 1.416316460778e+00 1.415566390411e+00 1.415370348226e+00 1.415793198161e+00 1.416872617884e+00 1.418655870529e+00 1.421169821762e+00 1.424427390355e+00 1.428441824751e+00 1.433193252272e+00 1.438665225164e+00 1.444816122661e+00 1.451589789262e+00 1.458926975796e+00 1.466735916858e+00 1.474931838754e+00 1.483406380858e+00 1.492044090516e+00 1.500730560119e+00 1.509328744667e+00 1.517718052135e+00 1.525761004788e+00 1.533327951532e+00 1.540295969959e+00 1.546535058376e+00 1.551943521943e+00 1.556408987714e+00 1.559843754523e+00 1.562176070173e+00 1.563334808251e+00 1.563290863202e+00 1.562010655220e+00 1.559494720438e+00 1.555765944243e+00 1.550853231713e+00 1.544833247866e+00 1.537776166734e+00 1.529794305549e+00 1.521012014480e+00 1.511560343633e+00 1.501609343401e+00 1.491310206997e+00 1.480848208252e+00 1.470398350943e+00 1.460127051912e+00 1.450217160854e+00 1.440808030425e+00 1.432046576507e+00 1.424045835009e+00 1.416883200141e+00 1.410631182550e+00 1.405297538082e+00 1.400882421101e+00 1.397345895225e+00 1.394605492408e+00 1.392578467392e+00 1.391133693323e+00 1.390143484350e+00 1.389468064114e+00 1.388952428792e+00 1.388469666319e+00 1.387880539705e+00 1.387073069078e+00 1.385962090186e+00 1.384463271346e+00 1.382549822289e+00 1.380190783089e+00 1.377396986105e+00 1.374207497778e+00 1.370650269868e+00 1.366811113741e+00 1.362742263126e+00 1.358519640747e+00 1.354219089721e+00 1.349870202513e+00 1.345535463392e+00 1.341204536089e+00 1.336868841026e+00 1.332499051938e+00 1.327998595696e+00 1.323309471502e+00 1.318295572028e+00 1.312850235827e+00 1.306863077942e+00 1.300199830684e+00 1.292803908229e+00 1.284582755717e+00 1.275534125178e+00 1.265678175890e+00 1.255070345652e+00 1.243860105875e+00 1.232184242469e+00 1.220277232280e+00 1.208370692496e+00 1.196711973175e+00 1.185577489151e+00 1.175176096678e+00 1.165728899358e+00 1.157361179011e+00 1.150147462520e+00 1.144092902144e+00 1.139101760228e+00 1.135047643275e+00 1.131713619864e+00 1.128881699349e+00 1.126310505954e+00 1.123771048302e+00 1.121092394172e+00 1.118125702382e+00 1.114821078503e+00 1.111166994290e+00 1.107228391177e+00 1.103112085552e+00 1.098937280133e+00 1.094841834999e+00 1.090905643096e+00 1.087185561496e+00 1.083176902397e+00 1.077248981747e+00 1.070962458647e+00 1.066044512223e+00 1.063452624532e+00 1.062829721265e+00 1.062608999710e+00 1.060789340596e+00 1.055923715215e+00 1.047803791276e+00 1.037542473165e+00 1.027060048560e+00 1.018129097036e+00 1.011467117731e+00 1.006424795344e+00 1.001390640585e+00 9.946899529964e-01 9.855502823319e-01 9.745935186308e-01 9.636094448752e-01 9.547314753398e-01 9.493929943012e-01 9.475659635360e-01 9.477703835875e-01 9.478930211395e-01 9.462523191648e-01 9.423857311760e-01 9.372174987924e-01 9.324737230435e-01 9.296117571141e-01 9.288804078536e-01 9.289967214936e-01 9.276232231689e-01 9.223263440772e-01 9.109259699200e-01 8.761877352256e-01 8.426661663058e-01 7.860339403128e-01 7.432648762658e-01 7.424314905179e-01 7.809039974277e-01 8.265515383634e-01 8.457551600959e-01 8.224250794248e-01 7.633988759947e-01 6.972975415046e-01 6.634822314596e-01 6.824734383029e-01 7.341036595589e-01 7.794393838569e-01 7.912198074886e-01 7.649239047404e-01 7.192610955153e-01 6.894541025634e-01 7.049136481399e-01 7.609366448689e-01 8.232804229648e-01 8.566503190903e-01 8.416832037150e-01 7.797531421457e-01 6.949568159341e-01 6.331141018004e-01 6.398331281865e-01 7.144389682578e-01 8.114977910554e-01 8.861642490231e-01 9.139164915621e-01 8.911132078521e-01 8.332971447643e-01 7.722588295175e-01 7.451121212655e-01 7.695037781008e-01 8.279082477460e-01 8.856511925388e-01 9.155658649635e-01 9.077366053707e-01 8.701563778532e-01 8.256827999861e-01 8.028768760695e-01 8.185404520649e-01 8.647646768972e-01 9.169816860727e-01 9.518944553066e-01 9.575396727810e-01 9.350053281037e-01 8.959758657151e-01 8.575824480532e-01 8.350201690436e-01 8.343837168569e-01 8.511153646450e-01 8.749952637225e-01 8.961788002928e-01 9.078459940353e-01 9.060832310851e-01 8.896212023737e-01 8.606217601946e-01 8.261956857253e-01 7.983642414100e-01 7.896512540659e-01 8.046010231689e-01 8.343571814464e-01 8.610685993692e-01 8.676541264858e-01 8.457887734473e-01 8.000946652654e-01 7.486428053330e-01 7.172682629175e-01 7.239033775505e-01 7.631569576030e-01 8.112409134991e-01 8.442268153901e-01 8.495439966769e-01 8.284003128333e-01 7.936296924815e-01 7.639878461378e-01 7.550640015813e-01 7.707253035315e-01 8.028879449612e-01 8.393164333152e-01 8.704952282732e-01 8.914196657509e-01 9.002761393367e-01 8.973197731380e-01 8.852278116916e-01 8.702531696393e-01 8.619474642833e-01 8.691507010084e-01 8.936807591115e-01 9.272156950933e-01 9.553001396221e-01 9.651525699895e-01 9.521840179799e-01 9.230400126263e-01 8.938562321956e-01 8.824743722631e-01 8.965340206760e-01 9.275136600124e-01 9.576497567008e-01 9.719261270246e-01 9.656687304496e-01 9.455957724794e-01 9.256646542323e-01 9.189773650784e-01 9.298633965984e-01 9.525777208964e-01 9.773261856338e-01 9.972767585302e-01 1.010951565105e+00 1.020063109290e+00 1.025738442951e+00 1.026577267208e+00 1.020318295480e+00 1.007451950464e+00 9.936700204387e-01 9.880941738299e-01 9.971203038840e-01 1.018190542328e+00 1.039486168638e+00 1.046303341219e+00 1.028843935806e+00 9.874572466467e-01 9.340087386244e-01 8.884856863538e-01 8.695399544707e-01 8.821167214652e-01 9.138302995490e-01 9.442922900453e-01 9.658255749947e-01 9.984176310053e-01
 8.942289656208e-01 8.929860403919e-01 8.921111681285e-01 8.915374583904e-01 8.910177147026e-01 8.902951209957e-01 8.892367041832e-01 8.879572733555e-01 8.867740428756e-01 8.859400279468e-01 8.853954690624e-01 8.848455807846e-01 8.840501580137e-01 8.829825411891e-01 8.817882294962e-01 8.806914241739e-01 8.798819339424e-01 8.793617881946e-01 8.788747188449e-01 8.781064098073e-01 8.769849713797e-01 8.757393556192e-01 8.746771585622e-01 8.739391735702e-01 8.734360179205e-01 8.729242692905e-01 8.721546589194e-01 8.710489282266e-01 8.697927960065e-01 8.687082459361e-01 8.679816916936e-01 8.675145925172e-01 8.670111958082e-01 8.661963577477e-01 8.650203346150e-01 8.637207021973e-01 8.626596555506e-01 8.620194305718e-01 8.616084664903e-01 8.610311633469e-01 8.600524271710e-01 8.587906644974e-01 8.575766274105e-01 8.566716550036e-01 8.560799599434e-01 8.555766134728e-01 8.548860167871e-01 8.538877518864e-01 8.526964925881e-01 8.515604934091e-01 8.506725985898e-01 8.500508862683e-01 8.495330474485e-01 8.488625390651e-01 8.478607268262e-01 8.465919868851e-01 8.453659889671e-01 8.444878027699e-01 8.439733850415e-01 8.435131549723e-01 8.427343060714e-01 8.415181640269e-01 8.401143087876e-01 8.389365398598e-01 8.382117760551e-01 8.377681196240e-01 8.371941913865e-01 8.362066533399e-01 8.348843287959e-01 8.335622080704e-01 8.325374734907e-01 8.318572743290e-01 8.313160563501e-01 8.306237382422e-01 8.296221740837e-01 8.283862286812e-01 8.271438527461e-01 8.261046221826e-01 8.253433141209e-01 8.247583574942e-01 8.241183136780e-01 8.231987032828e-01 8.219659628976e-01 8.206342824360e-01 8.195169326084e-01 8.187829349580e-01 8.183099482640e-01 8.177492886124e-01 8.167837675641e-01 8.154160242801e-01 8.139990967541e-01 8.129518684807e-01 8.123906102318e-01 8.120272392847e-01 8.114071604909e-01 8.102776964552e-01 8.088118369658e-01 8.074750336122e-01 8.066293153362e-01 8.062194907367e-01 8.058302280206e-01 8.050496240420e-01 8.037998005215e-01 8.023845586603e-01 8.012373971707e-01 8.005630562523e-01 8.001743820185e-01 7.996644214991e-01 7.987523774903e-01 7.974931838814e-01 7.962055922683e-01 7.952094454455e-01 7.945862514604e-01 7.941237135749e-01 7.934917791458e-01 7.925124472509e-01 7.912831132710e-01 7.900771602871e-01 7.891319248648e-01 7.884761739767e-01 7.879138394246e-01 7.871743387476e-01 7.861307483674e-01 7.848941921220e-01 7.837141866229e-01 7.827764512070e-01 7.820694698513e-01 7.813973821046e-01 7.805366551142e-01 7.794199496205e-01 7.781894961266e-01 7.770630711296e-01 7.761505708607e-01 7.753844883037e-01 7.745929481462e-01 7.736372630537e-01 7.725254501552e-01 7.713935657848e-01 7.703691643634e-01 7.694718526370e-01 7.686299386975e-01 7.677534975915e-01 7.667974592739e-01 7.657842657052e-01 7.647755044908e-01 7.638075512555e-01 7.628776357397e-01 7.619699920340e-01 7.610690876642e-01 7.601521403396e-01 7.592051355649e-01 7.582368808289e-01 7.572621522540e-01 7.562955239440e-01 7.553514686563e-01 7.544293221657e-01 7.535041681345e-01 7.525589806289e-01 7.515970793560e-01 7.506229972706e-01 7.496413374197e-01 7.486715553089e-01 7.477224215618e-01 7.467841463372e-01 7.458442392205e-01 7.448901070785e-01 7.439122676452e-01 7.429193556632e-01 7.419399660276e-01 7.409792292791e-01 7.400199747141e-01 7.390495776118e-01 7.380650684683e-01 7.370714774558e-01 7.360807579259e-01 7.350949306946e-01 7.341008788202e-01 7.330946054087e-01 7.320909699912e-01 7.310996870112e-01 7.301123416959e-01 7.291188579877e-01 7.281154572920e-01 7.271046468358e-01 7.260997314185e-01 7.251077375419e-01 7.241158532092e-01 7.231128413279e-01 7.221048144945e-01 7.210991230476e-01 7.200958974748e-01 7.190923192896e-01 7.180824225214e-01 7.170627348941e-01 7.160403872770e-01 7.150222446609e-01 7.140056867880e-01 7.129845981769e-01 7.119606446499e-01 7.109323150950e-01 7.098984946697e-01 7.088657987486e-01 7.078355469961e-01 7.068024269810e-01 7.057654239168e-01 7.047268555459e-01 7.036834376627e-01 7.026394940782e-01 7.015976149504e-01 7.005530432157e-01 6.995027252408e-01 6.984512353065e-01 6.974018452948e-01 6.963529026488e-01 6.953023197184e-01 6.942480508843e-01 6.931886653947e-01 6.921312813721e-01 6.910783095620e-01 6.900214399116e-01 6.889556486740e-01 6.878859320982e-01 6.868159699102e-01 6.857471002637e-01 6.846786722229e-01 6.836037889612e-01 6.825200916975e-01 6.814361526106e-01 6.803560542917e-01 6.792752903423e-01 6.781905360869e-01 6.771039383046e-01 6.760132871466e-01 6.749221805823e-01 6.738334532748e-01 6.727409617307e-01 6.716449376616e-01 6.705497663553e-01 6.694510771598e-01 6.683487438855e-01 6.672459631725e-01 6.661413170780e-01 6.650335995962e-01 6.639258633632e-01 6.628167656734e-01 6.617014839148e-01 6.605871888994e-01 6.594740164482e-01 6.583562697341e-01 6.572371443111e-01 6.561169815368e-01 6.549928674742e-01 6.538686861003e-01 6.527458611857e-01 6.516180981487e-01 6.504866123680e-01 6.493555900059e-01 6.482217072070e-01 6.470862684248e-01 6.459519828683e-01 6.448131559915e-01 6.436710332286e-01 6.425299772360e-01 6.413862726088e-01 6.402401710405e-01 6.390944856178e-01 6.379455667674e-01 6.367934602496e-01 6.356416626617e-01 6.344885913250e-01 6.333315372271e-01 6.321748840830e-01 6.310164883412e-01 6.298546142591e-01 6.286940233465e-01 6.275315412965e-01 6.263652300450e-01 6.251979910053e-01 6.240310961214e-01 6.228603324652e-01 6.216895630703e-01 6.205179534092e-01 6.193421589119e-01 6.181665338671e-01 6.169910269012e-01 6.158120372440e-01 6.146326208947e-01 6.134524249045e-01 6.122695509885e-01 6.110858617746e-01 6.099017716675e-01 6.087157035192e-01 6.075285943090e-01 6.063413690794e-01 6.051502480045e-01 6.039589993142e-01 6.027683971368e-01 6.015760684119e-01 6.003822318536e-01 5.991882234312e-01 5.979921126496e-01 5.967951960934e-01 5.955982501174e-01 5.944005392900e-01 5.932013295856e-01 5.920025627609e-01 5.908009697336e-01 5.895992153014e-01 5.883981857124e-01 5.871962370894e-01 5.859926924756e-01 5.847903516587e-01 5.835856163257e-01 5.823808019975e-01 5.811765801963e-01 5.799709022821e-01 5.787648638446e-01 5.775588691027e-01 5.763525450950e-01 5.751457401161e-01 5.739395515311e-01 5.727320718207e-01 5.715235931363e-01 5.703167000648e-01 5.691089976674e-01 5.679022126839e-01 5.666957835047e-01 5.654885046713e-01 5.642809924236e-01 5.630746402469e-01 5.618669619433e-01 5.606598303230e-01 5.594552819674e-01 5.582508616326e-01 5.570471384150e-01 5.558439107206e-01 5.546398087453e-01 5.534361056457e-01 5.522344088379e-01 5.510335927759e-01 5.498346621175e-01 5.486369063288e-01 5.474392474900e-01 5.462425989846e-01 5.450475296704e-01 5.438531285570e-01 5.426598760995e-01 5.414702172934e-01 5.402802684005e-01 5.390930948280e-01 5.379078917574e-01 5.367226179503e-01 5.355399647383e-01 5.343583842659e-01 5.331786117069e-01 5.320019810396e-01 5.308276082027e-01 5.296551062430e-01 5.284854087286e-01 5.273164772048e-01 5.261495124660e-01 5.249855507698e-01 5.238243716221e-01 5.226664602082e-01 5.215117275057e-01 5.203583664903e-01 5.192070706069e-01 5.180598446657e-01 5.169150860316e-01 5.157740056402e-01 5.146359845202e-01 5.135005353248e-01 5.123687106242e-01 5.112402985515e-01 5.101155343858e-01 5.089950101976e-01 5.078773453779e-01 5.067630031845e-01 5.056535309689e-01 5.045478820010e-01 5.034465484715e-01 5.023505657302e-01 5.012569107811e-01 5.001683921423e-01 4.990839761553e-01 4.980039730918e-01 4.969302944176e-01 4.958620025416e-01 4.947975474078e-01 4.937380690858e-01 4.926837070273e-01 4.916343757309e-01 4.905928086890e-01 4.895567134762e-01 4.885256800360e-01 4.874995486856e-01 4.864788775085e-01 4.854647614266e-01 4.844586289363e-01 4.834586770349e-01 4.824643999257e-01 4.814762058065e-01 4.804937807246e-01 4.795181047965e-01 4.785506519870e-01 4.775905880341e-01 4.766375263252e-01 4.756906384126e-01 4.747503104647e-01 4.738180994468e-01 4.728932537715e-01 4.719769161121e-01 4.710686244003e-01 4.701674577305e-01 4.692742498270e-01 4.683894040729e-01 4.675122488113e-01 4.666442206092e-01 4.657849655128e-01 4.649339934416e-01 4.640924150117e-01 4.632592899274e-01 4.624357708812e-01 4.616214448755e-01 4.608158705650e-01 4.600199198458e-01 4.592344824439e-01 4.584590463196e-01 4.576938236067e-01 4.569383606860e-01 4.561924935417e-01 4.554566778837e-01 4.547328579781e-01 4.540197588396e-01 4.533177511805e-01 4.526258431295e-01 4.519440006367e-01 4.512742105151e-01 4.506155921814e-01 4.499691226997e-01 4.493340630779e-01 4.487106402252e-01 4.480987949849e-01 4.474981947220e-01 4.469100910724e-01 4.463351541591e-01 4.457723730867e-01 4.452212805127e-01 4.446829139646e-01 4.441574918165e-01 4.436439996546e-01 4.431453062380e-01 4.426586376801e-01 4.421860917452e-01 4.417260178196e-01 4.412785559458e-01 4.408458707412e-01 4.404267065458e-01 4.400219183967e-01 4.396318381048e-01 4.392540718570e-01 4.388914653931e-01 4.385420931396e-01 4.382077325310e-01 4.378886139459e-01 4.375839614619e-01 4.372939434056e-01 4.370187093313e-01 4.367581339656e-01 4.365131211507e-01 4.362839745945e-01 4.360700424979e-01 4.358721173166e-01 4.356884030234e-01 4.355206137947e-01 4.353701048995e-01 4.352345205722e-01 4.351145717778e-01 4.350111491774e-01 4.349226971547e-01 4.348514303318e-01 4.347963471157e-01 4.347566285883e-01 4.347344942485e-01 4.347276122571e-01 4.347374061876e-01 4.347646146911e-01 4.348074197050e-01 4.348678485822e-01 4.349441749337e-01 4.350367734382e-01 4.351473727153e-01 4.352741467532e-01 4.354182236096e-01 4.355792388096e-01 4.357564684983e-01 4.359512714983e-01 4.361637425870e-01 4.363933523289e-01 4.366399488856e-01 4.369029507979e-01 4.371842652734e-01 4.374827138438e-01 4.377990105843e-01 4.381316735457e-01 4.384811581827e-01 4.388478566526e-01 4.392325891379e-01 4.396334857899e-01 4.400529699594e-01 4.404882622631e-01 4.409401090830e-01 4.414106470372e-01 4.418975177188e-01 4.424028794859e-01 4.429239118022e-01 4.434619352536e-01 4.440178245914e-01 4.445908800642e-01 4.451806699239e-01 4.457876344906e-01 4.464111430160e-01 4.470516827859e-01 4.477093798404e-01 4.483836261360e-01 4.490748917577e-01 4.497823852769e-01 4.505069313708e-01 4.512471165563e-01 4.520051805407e-01 4.527785294113e-01 4.535683126190e-01 4.543752245035e-01 4.551971766456e-01 4.560359597795e-01 4.568899038294e-01 4.577603191434e-01 4.586465400162e-01 4.595484406694e-01 4.604654149537e-01 4.613983168294e-01 4.623469313228e-01 4.633104557227e-01 4.642896055591e-01 4.652834758101e-01 4.662926863591e-01 4.673166444974e-01 4.683556766053e-01 4.694093079688e-01 4.704769926950e-01 4.715590816136e-01 4.726554565760e-01 4.737665511221e-01 4.748914668614e-01 4.760298571378e-01 4.771822861641e-01 4.783484473937e-01 4.795280751099e-01 4.807212307543e-01 4.819267707570e-01 4.831462291636e-01 4.843778983089e-01 4.856227462046e-01 4.868800303326e-01 4.881491497226e-01 4.894310406149e-01 4.907252205660e-01 4.920309685107e-01 4.933492769047e-01 4.946786354973e-01 4.960198536232e-01 4.973718873820e-01 4.987355845492e-01 5.001106693980e-01 5.014953052620e-01 5.028912184020e-01 5.042977542103e-01 5.057141415928e-01 5.071409249611e-01 5.085769996312e-01 5.100234197435e-01 5.114792847839e-01 5.129443716034e-01 5.144188273466e-01 5.159023913441e-01 5.173939349587e-01 5.188949483331e-01 5.204043447276e-01 5.219217716784e-01 5.234470360720e-01 5.249804250018e-01 5.265214058727e-01 5.280695786006e-01 5.296247042243e-01 5.311872722717e-01 5.327561794910e-01 5.343323032625e-01 5.359141439803e-01 5.375029425089e-01 5.390975902875e-01 5.406974061953e-01 5.423035272888e-01 5.439149600829e-01 5.455309467942e-01 5.471521008092e-01 5.487776282497e-01 5.504080349133e-01 5.520419494147e-01 5.536807632787e-01 5.553229574470e-01 5.569689655146e-01 5.586178760921e-01 5.602698553065e-01 5.619250884287e-01 5.635830163728e-01 5.652433175178e-01 5.669059156268e-01 5.685704212797e-01 5.702364595905e-01 5.719039918248e-01 5.735730620810e-01 5.752434353180e-01 5.769131644499e-01 5.785846862628e-01 5.802560486756e-01 5.819276367337e-01 5.835991662942e-01 5.852701501565e-01 5.869406672167e-01 5.886094208184e-01 5.902776108934e-01 5.919453297906e-01 5.936100756356e-01 5.952736109621e-01 5.969348883266e-01 5.985931158856e-01 6.002496749753e-01 6.019022421921e-01 6.035528811508e-01 6.051993653240e-01 6.068424324859e-01 6.084823433322e-01 6.101164605362e-01 6.117479725570e-01 6.133734951887e-01 6.149951057662e-01 6.166117334634e-01 6.182215884484e-01 6.198274914778e-01 6.214260573022e-01 6.230194123252e-01 6.246062750185e-01 6.261860291168e-01 6.277596670395e-01 6.293252097150e-01 6.308850229750e-01 6.324352936606e-01 6.339788722193e-01 6.355145375210e-01 6.370409373310e-01 6.385595111033e-01 6.400684593815e-01 6.415696260031e-01 6.430610075367e-01 6.445422868144e-01 6.460152764783e-01 6.474762645585e-01 6.489286855170e-01 6.503703201196e-01 6.518003443417e-01 6.532214054274e-01 6.546285995718e-01 6.560267895456e-01 6.574126409065e-01 6.587861338173e-01 6.601498038526e-01 6.614984670751e-01 6.628375563106e-01 6.641619484628e-01 6.654742515500e-01 6.667745592080e-01 6.680595594300e-01 6.693342367216e-01 6.705916448870e-01 6.718387169715e-01 6.730701672176e-01 6.742866019974e-01 6.754920894086e-01 6.766795191121e-01 6.778563834147e-01 6.790153871702e-01 6.801607621749e-01 6.812925630082e-01 6.824061613914e-01 6.835079685315e-01 6.845910690346e-01 6.856606077791e-01 6.867148802856e-01 6.877511940905e-01 6.887760944677e-01 6.897797370621e-01 6.907721071981e-01 6.917454843361e-01 6.927036612381e-01 6.936479364188e-01 6.945708631013e-01 6.954841736120e-01 6.963749332926e-01 6.972537914092e-01 6.981149960021e-01 6.989572073371e-01 6.997891980688e-01 7.005966285867e-01 7.013960992259e-01 7.021737240244e-01 7.029367790130e-01 7.036854501215e-01 7.044130614151e-01 7.051325021476e-01 7.058271191039e-01 7.065132251342e-01 7.071805382889e-01 7.078303789360e-01 7.084703194942e-01 7.090867717456e-01 7.096970655680e-01 7.102843021967e-01 7.108616810293e-01 7.114243565230e-01 7.119678336015e-01 7.125056038336e-01 7.130190768998e-01 7.135290425560e-01 7.140183544434e-01 7.144966397629e-01 7.149658581792e-01 7.154146548808e-01 7.158614292913e-01 7.162856466519e-01 7.167071251763e-01 7.171130723938e-01 7.175073768333e-01 7.178973992319e-01 7.182675777961e-01 7.186392916692e-01 7.189931107543e-01 7.193434287992e-01 7.196852105921e-01 7.200146869795e-01 7.203457739740e-01 7.206597538385e-01 7.209770088651e-01 7.212817896934e-01 7.215850813217e-01 7.218852979017e-01 7.221756190788e-01 7.224714434443e-01 7.227553357566e-01 7.230444813357e-01 7.233284571541e-01 7.236120138169e-01 7.238987942061e-01 7.241790351780e-01 7.244690027596e-01 7.247524829727e-01 7.250437781354e-01 7.253371424998e-01 7.256318983398e-01 7.259361349677e-01 7.262399512803e-01 7.265558222738e-01 7.268728819611e-01 7.272004682772e-01 7.275360560965e-01 7.278784900234e-01 7.282338406119e-01 7.285958535207e-01 7.289719039852e-01 7.293576722389e-01 7.297568134657e-01 7.301690306830e-01 7.305937958731e-01 7.310357667634e-01 7.314909042004e-01 7.319634197657e-01 7.324523398143e-01 7.329581367167e-01 7.334831209689e-01 7.340260207932e-01 7.345886796179e-01 7.351710181564e-01 7.357736245377e-01 7.363980630742e-01 7.370440254849e-01 7.377124752517e-01 7.384046366663e-01 7.391191803085e-01 7.398585303434e-01 7.406213771195e-01 7.414096196428e-01 7.422242908523e-01 7.430630449441e-01 7.439299796778e-01 7.448214672884e-01 7.457409363046e-01 7.466867798040e-01 7.476595976678e-01 7.486608022442e-01 7.496881570458e-01 7.507453681771e-01 7.518293465979e-01 7.529418180752e-01 7.540831969972e-01 7.552505268183e-01 7.564488615918e-01 7.576725109183e-01 7.589247337620e-01 7.602054164862e-01 7.615105937557e-01 7.628467425056e-01 7.642053474403e-01 7.655936632351e-01 7.670066074225e-01 7.684444059850e-01 7.699099790506e-01 7.713960569431e-01 7.729111635131e-01 7.744454873547e-01 7.760044498133e-01 7.775859631913e-01 7.791851936966e-01 7.808108295376e-01 7.824489541675e-01 7.841118766535e-01 7.857882391278e-01 7.874818649516e-01 7.891955063692e-01 7.909174133262e-01 7.926615006238e-01 7.944093783027e-01 7.961751193486e-01 7.979499092592e-01 7.997308830792e-01 8.015260734416e-01 8.033195527903e-01 8.051271987734e-01 8.069314446773e-01 8.087416258719e-01 8.105552884607e-01 8.123626243500e-01 8.141771390606e-01 8.159796712520e-01 8.177853753961e-01 8.195820609578e-01 8.213707511190e-01 8.231557244630e-01 8.249216976536e-01 8.266860084254e-01 8.284290951485e-01 8.301612998697e-01 8.318781958819e-01 8.335700066560e-01 8.352540170819e-01 8.369044935376e-01 8.385430208200e-01 8.401519615701e-01 8.417341348277e-01 8.432974348913e-01 8.448189705977e-01 8.463250218734e-01 8.477877843898e-01 8.492240080401e-01 8.506253007556e-01 8.519835745328e-01 8.533168315870e-01 8.545967713172e-01 8.558486813744e-01 8.570516132236e-01 8.582122865563e-01 8.593353249862e-01 8.604004168929e-01 8.614338041318e-01 8.624056644276e-01 8.633364611286e-01 8.642151627095e-01 8.650371713170e-01 8.658177673437e-01 8.665294399105e-01 8.672004128785e-01 8.678061834926e-01 8.683572174739e-01 8.688569977998e-01 8.692858569789e-01 8.696711909016e-01 8.699812475508e-01 8.702413325819e-01 8.704380903505e-01 8.705659295102e-01 8.706448053766e-01 8.706434864086e-01 8.705944260716e-01 8.704712377026e-01 8.702853667896e-01 8.700419907956e-01 8.697200670413e-01 8.693495197815e-01 8.688990718419e-01 8.683930689230e-01 8.678202289064e-01 8.671747301555e-01 8.664786577919e-01 8.657009943129e-01 8.648729936727e-01 8.639706229415e-01 8.630062764981e-01 8.619850707394e-01 8.608863180952e-01 8.597410365735e-01 8.585186908468e-01 8.572442574600e-01 8.559076412771e-01 8.545033496935e-01 8.530546342652e-01 8.515292929517e-01 8.499624064769e-01 8.483293565914e-01 8.466413288083e-01 8.449067480966e-01 8.431035235843e-01 8.412664136146e-01 8.393630258451e-01 8.374184978167e-01 8.354275186770e-01 8.333796102849e-01 8.313033937905e-01 8.291664225809e-01 8.270020618109e-01 8.247912386476e-01 8.225405003891e-01 8.202654774105e-01 8.179390302570e-01 8.155989710032e-01 8.132153722308e-01 8.108110360197e-01 8.083850597132e-01 8.059241824312e-01 8.034612731668e-01 8.009630321388e-01 7.984634605474e-01 7.959482492130e-01 7.934192207130e-01 7.908971527513e-01 7.883556334121e-01 7.858303658631e-01 7.832988866638e-01 7.807772098910e-01 7.782739287202e-01 7.757697680618e-01 7.733022666931e-01 7.708408961186e-01 7.684160873791e-01 7.660206300552e-01 7.636522605760e-01 7.613378882679e-01 7.590497973497e-01 7.568252633693e-01 7.546437917301e-01 7.525202464195e-01 7.504688372307e-01 7.484686521911e-01 7.465588591137e-01 7.447116140173e-01 7.429554505187e-01 7.412887321134e-01 7.397046906987e-01 7.382375839800e-01 7.368550043456e-01 7.355979357473e-01 7.344478871042e-01 7.334159886515e-01 7.325218068966e-01 7.317399490050e-01 7.311132899934e-01 7.306136077087e-01 7.302657606263e-01 7.300728808768e-01 7.300222464915e-01 7.301498612215e-01 7.304235762140e-01 7.308787592378e-01 7.315010779822e-01 7.322935763890e-01 7.332778057669e-01 7.344245030344e-01 7.357730805472e-01 7.372935574808e-01 7.390046885217e-01 7.409102524014e-01 7.429901447657e-01 7.452779083998e-01 7.477350088023e-01 7.503949889150e-01 7.532367155671e-01 7.562579353453e-01 7.594770841809e-01 7.628569482498e-01 7.664339228710e-01 7.701709118649e-01 7.740806533452e-01 7.781640091285e-01 7.823895937065e-01 7.867906451040e-01 7.913223106888e-01 7.960075350355e-01 8.008276710547e-01 8.057667032591e-01 8.108442159650e-01 8.160159110437e-01 8.213102454604e-01 8.266924249248e-01 8.321630690214e-01 8.377241837375e-01 8.433388329723e-01 8.490357183950e-01 8.547705833593e-01 8.605557404055e-01 8.663800518970e-01 8.722170944936e-01 8.780880317969e-01 8.839486402008e-01 8.898202012305e-01 8.956766664713e-01 9.015074738415e-01 9.073226996400e-01 9.130857796884e-01 9.188179829037e-01 9.244882342723e-01 9.300973531280e-01 9.356479798461e-01 9.411095004796e-01 9.465054387106e-01 9.518017851667e-01 9.570097209534e-01 9.621240831149e-01 9.671247893687e-01 9.720324429665e-01 9.768177029430e-01 9.814975456885e-01 9.860610591684e-01 9.905025022800e-01 9.948359251569e-01 9.990394870055e-01 1.003133973784e+00 1.007109741138e+00 1.010965479110e+00 1.014719189707e+00 1.018352754911e+00 1.021890701705e+00 1.025323547897e+00 1.028661351335e+00 1.031917518628e+00 1.035082909608e+00 1.038183822853e+00 1.041216162724e+00 1.044190165634e+00 1.047124914093e+00 1.050015428528e+00 1.052890859434e+00 1.055747373609e+00 1.058602722799e+00 1.061476227809e+00 1.064365523653e+00 1.067301893241e+00 1.070282798040e+00 1.073330389479e+00 1.076462098050e+00 1.079678393429e+00 1.083012136991e+00 1.086458045190e+00 1.090042227647e+00 1.093775834695e+00 1.097664260826e+00 1.101735225166e+00 1.105981466823e+00 1.110430760410e+00 1.115086437918e+00 1.119954471246e+00 1.125056732387e+00 1.130382706705e+00 1.135957009316e+00 1.141774352149e+00 1.147841126946e+00 1.154168628048e+00 1.160745041807e+00 1.167586105305e+00 1.174680914803e+00 1.182032186816e+00 1.189639921685e+00 1.197490206343e+00 1.205590188300e+00 1.213922504873e+00 1.222484400332e+00 1.231266996463e+00 1.240255872283e+00 1.249445419557e+00 1.258816979214e+00 1.268359645843e+00 1.278059999306e+00 1.287898893363e+00 1.297861942837e+00 1.307931693840e+00 1.318089780634e+00 1.328315642482e+00 1.338591834906e+00 1.348897124035e+00 1.359213069695e+00 1.369515061926e+00 1.379783246838e+00 1.389998515421e+00 1.400133575457e+00 1.410172703341e+00 1.420088284864e+00 1.429860235208e+00 1.439467673129e+00 1.448884645536e+00 1.458095128999e+00 1.467070935130e+00 1.475795279571e+00 1.484246694263e+00 1.492402125470e+00 1.500247034746e+00 1.507756289445e+00 1.514915533370e+00 1.521707587242e+00 1.528112106954e+00 1.534120346869e+00 1.539711527374e+00 1.544875598053e+00 1.549601568391e+00 1.553876612024e+00 1.557697126281e+00 1.561051089411e+00 1.563936056509e+00 1.566349568387e+00 1.568288070769e+00 1.569755049687e+00 1.570752077093e+00 1.571285840714e+00 1.571363502445e+00 1.570993787485e+00 1.570192129932e+00 1.568969798641e+00 1.567346216639e+00 1.565341531115e+00 1.562975467028e+00 1.560275914791e+00 1.557266247223e+00 1.553976567191e+00 1.550438388369e+00 1.546681403925e+00 1.542741630820e+00 1.538653842024e+00 1.534453665038e+00 1.530176652803e+00 1.525862107625e+00 1.521544284695e+00 1.517260130731e+00 1.513046141511e+00 1.508933734122e+00 1.504957810512e+00 1.501144512069e+00 1.497523397943e+00 1.494118420304e+00 1.490947805642e+00 1.488030160378e+00 1.485374672414e+00 1.482993145804e+00 1.480885274760e+00 1.479050093396e+00 1.477484443659e+00 1.476173031953e+00 1.475104975966e+00 1.474258055585e+00 1.473610428454e+00 1.473135512712e+00 1.472802567013e+00 1.472581463925e+00 1.472434635318e+00 1.472331653568e+00 1.472233035098e+00 1.472105045709e+00 1.471913472518e+00 1.471621169787e+00 1.471205409124e+00 1.470626983917e+00 1.469871182441e+00 1.468914653852e+00 1.467739302417e+00 1.466343051343e+00 1.464712547947e+00 1.462857775844e+00 1.460786148669e+00 1.458509990052e+00 1.456058689491e+00 1.453454510208e+00 1.450741639923e+00 1.447958164768e+00 1.445155370342e+00 1.442390651890e+00 1.439719130770e+00 1.437212739307e+00 1.434931936753e+00 1.432950002544e+00 1.431338151955e+00 1.430158107399e+00 1.429487869324e+00 1.429378375990e+00 1.429892028545e+00 1.431076428104e+00 1.432965992721e+00 1.435597021611e+00 1.438975847652e+00 1.443110951759e+00 1.447987928515e+00 1.453575483810e+00 1.459839501386e+00 1.466711165061e+00 1.474125789406e+00 1.481993061474e+00 1.490210913412e+00 1.498676335200e+00 1.507258459316e+00 1.515837541123e+00 1.524276924735e+00 1.532436546115e+00 1.540186641565e+00 1.547380190765e+00 1.553895737157e+00 1.559601256614e+00 1.564379586468e+00 1.568132298136e+00 1.570755566955e+00 1.572185002277e+00 1.572353554650e+00 1.571220594148e+00 1.568775482372e+00 1.565006781040e+00 1.559954017012e+00 1.553655257287e+00 1.546185337244e+00 1.537644925292e+00 1.528137763665e+00 1.517816726247e+00 1.506824383419e+00 1.495337728615e+00 1.483544378993e+00 1.471620909540e+00 1.459779308510e+00 1.448194996957e+00 1.437057543993e+00 1.426540145809e+00 1.416777518063e+00 1.407910174499e+00 1.400018688096e+00 1.393167429913e+00 1.387388526297e+00 1.382656711555e+00 1.378940128574e+00 1.376152319910e+00 1.374185795039e+00 1.372922835244e+00 1.372202636384e+00 1.371884120228e+00 1.371804995903e+00 1.371807503879e+00 1.371764050832e+00 1.371529624624e+00 1.371013628241e+00 1.370126416657e+00 1.368803475119e+00 1.367029229365e+00 1.364767689949e+00 1.362051314732e+00 1.358896909842e+00 1.355337959562e+00 1.351441023893e+00 1.347222459798e+00 1.342751114208e+00 1.338042526035e+00 1.333105868760e+00 1.327961033488e+00 1.322547783169e+00 1.316855037709e+00 1.310797939359e+00 1.304302892606e+00 1.297303883474e+00 1.289686734215e+00 1.281413831543e+00 1.272401415741e+00 1.262635628449e+00 1.252132666550e+00 1.240919384056e+00 1.229125563326e+00 1.216865883346e+00 1.204347118295e+00 1.191796684739e+00 1.179452060827e+00 1.167604601471e+00 1.156489390480e+00 1.146362611971e+00 1.137407419533e+00 1.129749018393e+00 1.123457404891e+00 1.118486095853e+00 1.114748113467e+00 1.112048807368e+00 1.110163074906e+00 1.108824498689e+00 1.107747098287e+00 1.106685277723e+00 1.105397559681e+00 1.103727574264e+00 1.101561235777e+00 1.098859670930e+00 1.095646890642e+00 1.091977131570e+00 1.087952987027e+00 1.083650546905e+00 1.079150328044e+00 1.074276998110e+00 1.067302155806e+00 1.059807550033e+00 1.053551303927e+00 1.049536820373e+00 1.047462682707e+00 1.045819542956e+00 1.042648500905e+00 1.036525523044e+00 1.027257526766e+00 1.015964788325e+00 1.004578546214e+00 9.948902756611e-01 9.876447406528e-01 9.822164757813e-01 9.770211003703e-01 9.704165135488e-01 9.616562060264e-01 9.513794193527e-01 9.413709429204e-01 9.337154382468e-01 9.297533590643e-01 9.293399125375e-01 9.308934986269e-01 9.322354288949e-01 9.316791735616e-01 9.287996249538e-01 9.245804471735e-01 9.208186297963e-01 9.190395186371e-01 9.195418611565e-01 9.210870586038e-01 9.214663683719e-01 9.189172723510e-01 9.141246319372e-01 8.624699092433e-01 8.257876969447e-01 7.677834142752e-01 7.327638201734e-01 7.464323056595e-01 7.951823246372e-01 8.406784251677e-01 8.510816104833e-01 8.159641162454e-01 7.492054701985e-01 6.859303968966e-01 6.659418404101e-01 6.992173532660e-01 7.548270711770e-01 7.932018748185e-01 7.927065224443e-01 7.564151652068e-01 7.105176661066e-01 6.929170002048e-01 7.243918780313e-01 7.867845304797e-01 8.411944557805e-01 8.561174010602e-01 8.193576755983e-01 7.411240137809e-01 6.556478477751e-01 6.150344600789e-01 6.521629476909e-01 7.423329484692e-01 8.343437248179e-01 8.911799617352e-01 8.981868934497e-01 8.609724175446e-01 8.027565298087e-01 7.580241742436e-01 7.553720122543e-01 7.953025262360e-01 8.513551671509e-01 8.933841289985e-01 9.039683665914e-01 8.827566185944e-01 8.451241103539e-01 8.163742409162e-01 8.184752944028e-01 8.542942121341e-01 9.060607179896e-01 9.496495197311e-01 9.680150787272e-01 9.563406254230e-01 9.218931954028e-01 8.807281966951e-01 8.511707443458e-01 8.449550986834e-01 8.611563088473e-01 8.888101551614e-01 9.148634812018e-01 9.299660064230e-01 9.298444594892e-01 9.143427208409e-01 8.865632524209e-01 8.528248624297e-01 8.228163517610e-01 8.076304395441e-01 8.142145495095e-01 8.393628980184e-01 8.695071592009e-01 8.873641025301e-01 8.798948558806e-01 8.440680920776e-01 7.898902336457e-01 7.397126940262e-01 7.195491490308e-01 7.406261598998e-01 7.886822379515e-01 8.364096539115e-01 8.616732963740e-01 8.558705825458e-01 8.247620118209e-01 7.855150444223e-01 7.594183494238e-01 7.604606128542e-01 7.869740539080e-01 8.255545102797e-01 8.620490306016e-01 8.882063741635e-01 9.020318573851e-01 9.051196553287e-01 9.003566828676e-01 8.914031564640e-01 8.834425635558e-01 8.831319279572e-01 8.957212520577e-01 9.207148557008e-01 9.500829419884e-01 9.716878993724e-01 9.756415475882e-01 9.598296014873e-01 9.323510120503e-01 9.089758258589e-01 9.046814950736e-01 9.228613318814e-01 9.523010818904e-01 9.755987010384e-01 9.803472347599e-01 9.655744346806e-01 9.418182880549e-01 9.253512898373e-01 9.279178792218e-01 9.485922136467e-01 9.757049350394e-01 9.964447039127e-01 1.005115460190e+00 1.005023133555e+00 1.004550641159e+00 1.010177992933e+00 1.021281009562e+00 1.031039666444e+00 1.032250401983e+00 1.023214997463e+00 1.009571468677e+00 1.000929196679e+00 1.003921915426e+00 1.016482717167e+00 1.028506515998e+00 1.028044138801e+00 1.008075144068e+00 9.702711165996e-01 9.250775361015e-01 8.881858164124e-01 8.732111441959e-01 8.836787691419e-01 9.106031482973e-01 9.470927592689e-01 9.962832035688e-01
 9.078118393035e-01 9.065656961460e-01 9.056845342357e-01 9.051008766311e-01 9.045759729301e-01 9.038484236393e-01 9.027810691203e-01 9.014892291893e-01 9.002974446298e-01 8.994578806853e-01 8.989056454470e-01 8.983473505126e-01 8.975467254018e-01 8.964741643737e-01 8.952694265150e-01 8.941576586954e-01 8.933383601226e-01 8.928159967050e-01 8.923271168085e-01 8.915525253464e-01 8.904184895342e-01 8.891584494008e-01 8.880824831103e-01 8.873364265925e-01 8.868327394760e-01 8.863204223716e-01 8.855412272703e-01 8.844155013624e-01 8.831407199026e-01 8.820461610873e-01 8.813181354813e-01 8.808507784471e-01 8.803411379427e-01 8.795126511859e-01 8.783187683034e-01 8.770026729263e-01 8.759352262137e-01 8.752943802955e-01 8.748805419208e-01 8.742934976040e-01 8.733009880478e-01 8.720241255362e-01 8.707986199639e-01 8.698843735784e-01 8.692865253704e-01 8.687779098244e-01 8.680786703373e-01 8.670673758544e-01 8.658615620533e-01 8.647119623663e-01 8.638129416919e-01 8.631837884808e-01 8.626606766115e-01 8.619818931807e-01 8.609644679157e-01 8.596786096128e-01 8.584391345733e-01 8.575542012967e-01 8.570345761689e-01 8.565657358378e-01 8.557730840823e-01 8.545398230626e-01 8.531213862461e-01 8.519348957226e-01 8.512050406518e-01 8.507542601277e-01 8.501669351021e-01 8.491625808441e-01 8.478249524240e-01 8.464914466065e-01 8.454580652051e-01 8.447709510653e-01 8.442204193321e-01 8.435141554711e-01 8.424957863032e-01 8.412439201968e-01 8.399892932053e-01 8.389411445672e-01 8.381722025692e-01 8.375788733591e-01 8.369256496682e-01 8.359882706164e-01 8.347375719407e-01 8.333931192601e-01 8.322676393274e-01 8.315276581517e-01 8.310466233256e-01 8.304719338126e-01 8.294871681118e-01 8.281000521497e-01 8.266701333204e-01 8.256157491171e-01 8.250492238423e-01 8.246768422395e-01 8.240401742753e-01 8.228897804564e-01 8.214040873627e-01 8.200547297979e-01 8.192024439239e-01 8.187858743805e-01 8.183853642082e-01 8.175872934661e-01 8.163161750196e-01 8.148813501485e-01 8.137211904852e-01 8.130399695904e-01 8.126447854199e-01 8.121231114670e-01 8.111927806834e-01 8.099122515297e-01 8.086048753370e-01 8.075960472112e-01 8.069682479618e-01 8.064997179418e-01 8.058560418939e-01 8.048571871009e-01 8.036044276103e-01 8.023801394280e-01 8.014254142238e-01 8.007672060708e-01 8.001996349644e-01 7.994448409271e-01 7.983782554630e-01 7.971192233588e-01 7.959243003950e-01 7.949809842528e-01 7.942700671593e-01 7.935875736923e-01 7.927062646776e-01 7.915652658527e-01 7.903167704749e-01 7.891794623511e-01 7.882594778341e-01 7.874829710766e-01 7.866742419721e-01 7.856962921244e-01 7.845648574445e-01 7.834180127227e-01 7.823812688730e-01 7.814701770189e-01 7.806108888096e-01 7.797161787908e-01 7.787427936082e-01 7.777136643040e-01 7.766894403893e-01 7.757039699353e-01 7.747554836562e-01 7.738309877557e-01 7.729146587675e-01 7.719824346356e-01 7.710190898005e-01 7.700322473635e-01 7.690379426827e-01 7.680518745667e-01 7.670919099170e-01 7.661544021853e-01 7.652124962556e-01 7.642491003469e-01 7.632673102656e-01 7.622721964598e-01 7.612710742348e-01 7.602836377118e-01 7.593166227958e-01 7.583601142637e-01 7.574009462242e-01 7.564259867289e-01 7.554266761568e-01 7.544147450730e-01 7.534165866575e-01 7.524368615188e-01 7.514571346061e-01 7.504664757445e-01 7.494621796245e-01 7.484487671158e-01 7.474380457094e-01 7.464315405545e-01 7.454158345627e-01 7.443882673811e-01 7.433649657449e-01 7.423532540490e-01 7.413436620124e-01 7.403274688344e-01 7.393011400049e-01 7.382682617774e-01 7.372419725128e-01 7.362274162832e-01 7.352117190283e-01 7.341849153614e-01 7.331542452728e-01 7.321254407408e-01 7.310987539927e-01 7.300707362478e-01 7.290362793497e-01 7.279924153471e-01 7.269459182895e-01 7.259040303320e-01 7.248622375504e-01 7.238162172032e-01 7.227670423060e-01 7.217131629509e-01 7.206534259136e-01 7.195961548012e-01 7.185391679286e-01 7.174795594516e-01 7.164162586652e-01 7.153502482711e-01 7.142798256754e-01 7.132087533084e-01 7.121393758887e-01 7.110666735375e-01 7.099875308802e-01 7.089081349523e-01 7.078303664694e-01 7.067527334731e-01 7.056724195264e-01 7.045884793455e-01 7.034996598653e-01 7.024126758714e-01 7.013303221979e-01 7.002424126458e-01 6.991455955859e-01 6.980449123186e-01 6.969440827116e-01 6.958440507683e-01 6.947433470492e-01 6.936363625542e-01 6.925195228293e-01 6.914037654609e-01 6.902907003230e-01 6.891758035734e-01 6.880580353879e-01 6.869372307625e-01 6.858120043392e-01 6.846867060651e-01 6.835634679406e-01 6.824350993783e-01 6.813037427472e-01 6.801725266037e-01 6.790376501543e-01 6.778986761262e-01 6.767590729658e-01 6.756172642933e-01 6.744712852623e-01 6.733265597401e-01 6.721783880891e-01 6.710245085198e-01 6.698717771815e-01 6.687185859614e-01 6.675609634886e-01 6.664022539885e-01 6.652412647028e-01 6.640761914703e-01 6.629112172548e-01 6.617465488574e-01 6.605766050346e-01 6.594025770037e-01 6.582291138898e-01 6.570517415406e-01 6.558731383858e-01 6.546947690011e-01 6.535112850451e-01 6.523246594992e-01 6.511383858942e-01 6.499488042458e-01 6.487562940644e-01 6.475643256328e-01 6.463687140346e-01 6.451686952444e-01 6.439692965811e-01 6.427680400626e-01 6.415622055791e-01 6.403567489735e-01 6.391483076932e-01 6.379362920270e-01 6.367250460189e-01 6.355119084938e-01 6.342934428825e-01 6.330749340946e-01 6.318551018067e-01 6.306312048669e-01 6.294071575067e-01 6.281812736291e-01 6.269507516765e-01 6.257211109686e-01 6.244891451644e-01 6.232542809969e-01 6.220182606549e-01 6.207810656694e-01 6.195404611128e-01 6.182984741536e-01 6.170561053395e-01 6.158104462092e-01 6.145638164140e-01 6.133161347743e-01 6.120638769048e-01 6.108109976976e-01 6.095585834723e-01 6.083033324056e-01 6.070469924216e-01 6.057886389516e-01 6.045281705615e-01 6.032659416354e-01 6.020047019548e-01 6.007396297542e-01 5.994740803751e-01 5.982073175571e-01 5.969384250652e-01 5.956676801065e-01 5.943977016730e-01 5.931253222536e-01 5.918512974006e-01 5.905780056386e-01 5.893011219792e-01 5.880240630573e-01 5.867471642420e-01 5.854669611358e-01 5.841865440278e-01 5.829054024768e-01 5.816234327982e-01 5.803399845050e-01 5.790566375508e-01 5.777708240573e-01 5.764842217939e-01 5.751976082718e-01 5.739097575083e-01 5.726219740122e-01 5.713350900264e-01 5.700446196206e-01 5.687546166036e-01 5.674643326645e-01 5.661721861917e-01 5.648804850336e-01 5.635898511415e-01 5.622986605913e-01 5.610074999221e-01 5.597164670986e-01 5.584230089418e-01 5.571296226481e-01 5.558378655391e-01 5.545455758595e-01 5.532552023257e-01 5.519644015491e-01 5.506732175270e-01 5.493823124625e-01 5.480919969514e-01 5.468012323018e-01 5.455117632653e-01 5.442238725911e-01 5.429355736572e-01 5.416495515655e-01 5.403635580058e-01 5.390775161553e-01 5.377931885991e-01 5.365089951910e-01 5.352256651673e-01 5.339448468486e-01 5.326656381904e-01 5.313867208705e-01 5.301100290389e-01 5.288332781120e-01 5.275574379358e-01 5.262847793294e-01 5.250128511617e-01 5.237439272073e-01 5.224771047326e-01 5.212103660119e-01 5.199457130235e-01 5.186834010433e-01 5.174232341889e-01 5.161655640003e-01 5.149103757757e-01 5.136564923050e-01 5.124053573039e-01 5.111570966194e-01 5.099112968094e-01 5.086692550207e-01 5.074289791816e-01 5.061905114447e-01 5.049564297985e-01 5.037255302706e-01 5.024980632421e-01 5.012746623827e-01 5.000528251851e-01 4.988352619937e-01 4.976210171166e-01 4.964104377134e-01 4.952048642146e-01 4.940043290234e-01 4.928061899886e-01 4.916124575968e-01 4.904223252779e-01 4.892375945763e-01 4.880591360461e-01 4.868851789996e-01 4.857151389853e-01 4.845495740051e-01 4.833880745932e-01 4.822331804842e-01 4.810847889462e-01 4.799417815046e-01 4.788035124321e-01 4.776704142286e-01 4.765428422950e-01 4.754207781349e-01 4.743067414011e-01 4.731987329602e-01 4.720965992445e-01 4.710003875715e-01 4.699094534520e-01 4.688263454348e-01 4.677499562788e-01 4.666807470411e-01 4.656192630542e-01 4.645641234326e-01 4.635162841253e-01 4.624762992907e-01 4.614427252053e-01 4.604182612181e-01 4.594010168638e-01 4.583922721845e-01 4.573913907251e-01 4.563994456233e-01 4.554152603571e-01 4.544403297693e-01 4.534736583441e-01 4.525158689720e-01 4.515679236471e-01 4.506294941173e-01 4.497010325167e-01 4.487812788978e-01 4.478709940523e-01 4.469709962549e-01 4.460813219788e-01 4.452022378623e-01 4.443345176265e-01 4.434759538124e-01 4.426270117118e-01 4.417899307472e-01 4.409639609142e-01 4.401497143879e-01 4.393470762347e-01 4.385548249729e-01 4.377742687700e-01 4.370053249927e-01 4.362486436568e-01 4.355045452854e-01 4.347726853933e-01 4.340524819527e-01 4.333451602229e-01 4.326499150021e-01 4.319679434433e-01 4.312994668333e-01 4.306438651180e-01 4.300022629873e-01 4.293735801866e-01 4.287571636361e-01 4.281562587364e-01 4.275686379508e-01 4.269958385733e-01 4.264377680434e-01 4.258928606924e-01 4.253627481806e-01 4.248467979891e-01 4.243458877621e-01 4.238615784741e-01 4.233912692475e-01 4.229365030189e-01 4.224966842722e-01 4.220723126691e-01 4.216645022848e-01 4.212734019717e-01 4.208976806929e-01 4.205383477934e-01 4.201950608204e-01 4.198677065944e-01 4.195585619037e-01 4.192659304540e-01 4.189894171422e-01 4.187301746191e-01 4.184870258375e-01 4.182624040153e-01 4.180546758943e-01 4.178639793489e-01 4.176916776154e-01 4.175356616556e-01 4.173979933519e-01 4.172784033389e-01 4.171765926585e-01 4.170934151755e-01 4.170268054744e-01 4.169790975023e-01 4.169499339609e-01 4.169388314516e-01 4.169465615555e-01 4.169725616065e-01 4.170163885603e-01 4.170800942459e-01 4.171621215955e-01 4.172638385969e-01 4.173833571036e-01 4.175223537067e-01 4.176803302172e-01 4.178578255331e-01 4.180545725621e-01 4.182702065241e-01 4.185041427725e-01 4.187580274477e-01 4.190302325036e-01 4.193233212000e-01 4.196343492106e-01 4.199644648700e-01 4.203135236000e-01 4.206830563665e-01 4.210714533153e-01 4.214798975175e-01 4.219067226630e-01 4.223523266258e-01 4.228183680460e-01 4.233034282546e-01 4.238082998814e-01 4.243318757995e-01 4.248750248411e-01 4.254375055016e-01 4.260186412671e-01 4.266201825924e-01 4.272398515800e-01 4.278789772172e-01 4.285370245893e-01 4.292139181903e-01 4.299102200317e-01 4.306248822956e-01 4.313586435367e-01 4.321119836294e-01 4.328824026109e-01 4.336729011740e-01 4.344812091075e-01 4.353076858289e-01 4.361529279109e-01 4.370163367853e-01 4.378980522508e-01 4.387975972779e-01 4.397155981682e-01 4.406515082646e-01 4.416053128365e-01 4.425767060384e-01 4.435657470869e-01 4.445728526110e-01 4.455964347829e-01 4.466382147335e-01 4.476964723392e-01 4.487715707939e-01 4.498642315362e-01 4.509732896669e-01 4.520997237064e-01 4.532417072880e-01 4.544008295356e-01 4.555760124381e-01 4.567672037172e-01 4.579747058874e-01 4.591970622133e-01 4.604359327676e-01 4.616901183282e-01 4.629593859865e-01 4.642442844778e-01 4.655435917013e-01 4.668578703736e-01 4.681872264613e-01 4.695308698314e-01 4.708897396011e-01 4.722616459309e-01 4.736489476363e-01 4.750490530205e-01 4.764634497638e-01 4.778917287024e-01 4.793321604129e-01 4.807863290370e-01 4.822537817260e-01 4.837329513313e-01 4.852258175322e-01 4.867304093907e-01 4.882473217365e-01 4.897767549955e-01 4.913177124059e-01 4.928707043407e-01 4.944340862927e-01 4.960094104026e-01 4.975961867464e-01 4.991933454364e-01 5.008013589533e-01 5.024194772798e-01 5.040482363268e-01 5.056866394902e-01 5.073345668189e-01 5.089921093504e-01 5.106599304838e-01 5.123356027329e-01 5.140212995107e-01 5.157148277220e-01 5.174175724957e-01 5.191287249551e-01 5.208469979690e-01 5.225740835630e-01 5.243085133411e-01 5.260500729289e-01 5.277990837704e-01 5.295544922708e-01 5.313172455590e-01 5.330856586169e-01 5.348612604243e-01 5.366421930176e-01 5.384288425637e-01 5.402212188913e-01 5.420189650410e-01 5.438216102971e-01 5.456288822863e-01 5.474409498887e-01 5.492579683087e-01 5.510783274862e-01 5.529025064987e-01 5.547305589845e-01 5.565615679591e-01 5.583966868432e-01 5.602329264388e-01 5.620729735835e-01 5.639148942547e-01 5.657588802501e-01 5.676055572313e-01 5.694524711606e-01 5.713021971608e-01 5.731515047044e-01 5.750020713597e-01 5.768543171307e-01 5.787055555547e-01 5.805578055473e-01 5.824088625645e-01 5.842599143417e-01 5.861105152570e-01 5.879591723368e-01 5.898074361804e-01 5.916535519998e-01 5.934985843488e-01 5.953415318519e-01 5.971810831244e-01 5.990201334910e-01 6.008541715558e-01 6.026865327679e-01 6.045150701738e-01 6.063393575820e-01 6.081615250718e-01 6.099771705027e-01 6.117899106430e-01 6.135976292685e-01 6.154000346171e-01 6.171982582894e-01 6.189899687902e-01 6.207767876995e-01 6.225565970623e-01 6.243307618463e-01 6.260988171043e-01 6.278587553859e-01 6.296134499054e-01 6.313589833726e-01 6.330981694647e-01 6.348296705944e-01 6.365522809780e-01 6.382679190468e-01 6.399733455056e-01 6.416711569075e-01 6.433593227199e-01 6.450378258132e-01 6.467084840324e-01 6.483665162659e-01 6.500170795098e-01 6.516561191423e-01 6.532844898947e-01 6.549038971829e-01 6.565092769857e-01 6.581067999878e-01 6.596904456004e-01 6.612627819601e-01 6.628248333712e-01 6.643722764385e-01 6.659102008686e-01 6.674326766215e-01 6.689448673209e-01 6.704428794167e-01 6.719266923763e-01 6.733999213896e-01 6.748566373461e-01 6.763025789891e-01 6.777324889811e-01 6.791487408562e-01 6.805526177934e-01 6.819382331766e-01 6.833139692509e-01 6.846702809450e-01 6.860146526013e-01 6.873432998450e-01 6.886552735809e-01 6.899551790372e-01 6.912351076982e-01 6.925044817514e-01 6.937543476104e-01 6.949898999527e-01 6.962112548015e-01 6.974110818277e-01 6.986025864759e-01 6.997703586536e-01 7.009272433384e-01 7.020654342363e-01 7.031861469987e-01 7.042950191958e-01 7.053796777258e-01 7.064567323467e-01 7.075104916624e-01 7.085507894640e-01 7.095750639521e-01 7.105783718989e-01 7.115730573816e-01 7.125418625835e-01 7.135031477857e-01 7.144425993832e-01 7.153660543544e-01 7.162773628413e-01 7.171647146769e-01 7.180455743893e-01 7.189020452187e-01 7.197481429909e-01 7.205771486153e-01 7.213873888415e-01 7.221895776159e-01 7.229667708048e-01 7.237393870445e-01 7.244887329082e-01 7.252279562919e-01 7.259537534922e-01 7.266596758405e-01 7.273608654180e-01 7.280377184789e-01 7.287106536382e-01 7.293651371832e-01 7.300077767959e-01 7.306424296824e-01 7.312559336836e-01 7.318697919600e-01 7.324616756970e-01 7.330496212579e-01 7.336253513188e-01 7.341874392920e-01 7.347481544649e-01 7.352889408073e-01 7.358316082488e-01 7.363574800186e-01 7.368806569186e-01 7.373969903772e-01 7.379013888425e-01 7.384082536019e-01 7.388999228693e-01 7.393945312530e-01 7.398802536169e-01 7.403626723690e-01 7.408451139541e-01 7.413185990396e-01 7.417978975249e-01 7.422677369395e-01 7.427422249945e-01 7.432146470846e-01 7.436859074199e-01 7.441630462592e-01 7.446356677182e-01 7.451174826561e-01 7.455971747278e-01 7.460839162199e-01 7.465746850812e-01 7.470681697208e-01 7.475723680631e-01 7.480782931743e-01 7.485957871213e-01 7.491184393488e-01 7.496510259919e-01 7.501937097939e-01 7.507445579647e-01 7.513092966218e-01 7.518833820777e-01 7.524716561763e-01 7.530724647275e-01 7.536862167257e-01 7.543163799783e-01 7.549603014009e-01 7.556210849005e-01 7.562982584913e-01 7.569913040130e-01 7.577041586281e-01 7.584336392972e-01 7.591841321771e-01 7.599536328823e-01 7.607437820231e-01 7.615552355881e-01 7.623868033908e-01 7.632423087359e-01 7.641194224833e-01 7.650196225204e-01 7.659444904743e-01 7.668917722437e-01 7.678653136003e-01 7.688616438291e-01 7.698845676552e-01 7.709325753843e-01 7.720056546156e-01 7.731061022471e-01 7.742316165869e-01 7.753853724012e-01 7.765652211599e-01 7.777717114171e-01 7.790059582007e-01 7.802661936072e-01 7.815541923248e-01 7.828687428458e-01 7.842096140252e-01 7.855792985262e-01 7.869723445580e-01 7.883945459164e-01 7.898420313880e-01 7.913152104100e-01 7.928153735423e-01 7.943382831199e-01 7.958898111881e-01 7.974624165762e-01 7.990612124164e-01 8.006828960114e-01 8.023253928800e-01 8.039940347840e-01 8.056788025214e-01 8.073896531782e-01 8.091159388375e-01 8.108626803887e-01 8.126301574185e-01 8.144106742401e-01 8.162141618265e-01 8.180259136408e-01 8.198586969597e-01 8.217020878146e-01 8.235565200214e-01 8.254274386898e-01 8.273012587953e-01 8.291919686754e-01 8.310836300151e-01 8.329852260055e-01 8.348932788415e-01 8.368003424173e-01 8.387174681498e-01 8.406275666204e-01 8.425453855755e-01 8.444576350674e-01 8.463671964285e-01 8.482769245589e-01 8.501723947302e-01 8.520709655030e-01 8.539518560008e-01 8.558280425625e-01 8.576918020518e-01 8.595370566765e-01 8.613770752582e-01 8.631896488352e-01 8.649947675529e-01 8.667739665546e-01 8.685329387186e-01 8.702752129008e-01 8.719821340752e-01 8.736769447812e-01 8.753328241955e-01 8.769683939022e-01 8.785707866625e-01 8.801364163055e-01 8.816801740589e-01 8.831747569371e-01 8.846459073206e-01 8.860709361827e-01 8.874590694469e-01 8.888112600218e-01 8.901109210096e-01 8.913812015642e-01 8.925930177049e-01 8.937686399691e-01 8.948929990058e-01 8.959655445716e-01 8.969982245995e-01 8.979648716868e-01 8.988936168896e-01 8.997577185922e-01 9.005718223069e-01 9.013338153303e-01 9.020289171636e-01 9.026805009775e-01 9.032584970296e-01 9.037885867770e-01 9.042539290826e-01 9.046535810821e-01 9.050031069846e-01 9.052729208344e-01 9.054961006354e-01 9.056428220868e-01 9.057291908185e-01 9.057543738595e-01 9.057019014552e-01 9.055997802722e-01 9.054149223939e-01 9.051746463187e-01 9.048633395573e-01 9.044801320247e-01 9.040416196561e-01 9.035185950493e-01 9.029446161704e-01 9.022899231739e-01 9.015725853749e-01 9.007918468923e-01 8.999315021077e-01 8.990202418186e-01 8.980250417618e-01 8.969761013142e-01 8.958564432636e-01 8.946660184885e-01 8.934237884547e-01 8.920990264679e-01 8.907279221196e-01 8.892810268195e-01 8.877751718040e-01 8.862126470686e-01 8.845760156938e-01 8.828964701619e-01 8.811414468188e-01 8.793397329397e-01 8.774777390420e-01 8.755542563823e-01 8.735904123864e-01 8.715554139794e-01 8.694852172585e-01 8.673540544354e-01 8.651761947326e-01 8.629596007192e-01 8.606809577900e-01 8.583775418577e-01 8.560154283125e-01 8.536237952350e-01 8.511934138829e-01 8.487174758435e-01 8.462246697827e-01 8.436806359750e-01 8.411243553782e-01 8.385330005589e-01 8.359156316318e-01 8.332881515814e-01 8.306244251167e-01 8.279627996078e-01 8.252745529360e-01 8.225827343555e-01 8.198881119522e-01 8.171770491418e-01 8.144836545723e-01 8.117762963443e-01 8.090894663490e-01 8.064092798897e-01 8.037390756808e-01 8.011017342569e-01 7.984701473585e-01 7.958840677134e-01 7.933176119656e-01 7.907907797237e-01 7.883129951731e-01 7.858670033183e-01 7.834903784170e-01 7.811534253240e-01 7.788892915254e-01 7.766903176685e-01 7.745566394201e-01 7.725169987019e-01 7.705415906098e-01 7.686734364432e-01 7.668906047333e-01 7.652093311496e-01 7.636445365691e-01 7.621756832883e-01 7.608458768144e-01 7.596237212370e-01 7.585423476833e-01 7.575974354813e-01 7.567847687150e-01 7.561373676309e-01 7.556240056281e-01 7.552853956836e-01 7.551033468040e-01 7.550885707626e-01 7.552580402916e-01 7.555884012816e-01 7.561209256893e-01 7.568227826651e-01 7.577225239467e-01 7.588178070879e-01 7.600968926263e-01 7.615912823775e-01 7.632654255105e-01 7.651573640499e-01 7.672432588443e-01 7.695290872223e-01 7.720296536566e-01 7.747124889608e-01 7.776173139316e-01 7.807040358020e-01 7.839942800066e-01 7.874829381119e-01 7.911471534180e-01 7.950188863232e-01 7.990517643333e-01 8.032771135806e-01 8.076694231378e-01 8.122222862640e-01 8.169497803015e-01 8.218095797954e-01 8.268355328872e-01 8.319869064754e-01 8.372715968804e-01 8.426862521551e-01 8.481974987485e-01 8.538342563861e-01 8.595489461472e-01 8.653602903690e-01 8.712488163951e-01 8.771947007537e-01 8.832156483024e-01 8.892649278184e-01 8.953695809858e-01 9.014941528626e-01 9.076352987414e-01 9.137966790136e-01 9.199409246051e-01 9.260931581896e-01 9.322123955092e-01 9.383083442717e-01 9.443728864972e-01 9.503791156680e-01 9.563482167529e-01 9.622405114130e-01 9.680736290930e-01 9.738302365810e-01 9.794963372363e-01 9.850871064793e-01 9.905689877873e-01 9.959628816484e-01 1.001248328729e+00 1.006422951846e+00 1.011495259276e+00 1.016440407687e+00 1.021281758622e+00 1.025998579204e+00 1.030596385999e+00 1.035082489033e+00 1.039440834019e+00 1.043693476942e+00 1.047823582645e+00 1.051844792478e+00 1.055763452535e+00 1.059568315292e+00 1.063285805469e+00 1.066903801046e+00 1.070437214241e+00 1.073895780872e+00 1.077276445012e+00 1.080604935968e+00 1.083872877293e+00 1.087100834865e+00 1.090299802666e+00 1.093471117708e+00 1.096642297461e+00 1.099806570696e+00 1.102990630040e+00 1.106204348028e+00 1.109451923436e+00 1.112764247898e+00 1.116133654009e+00 1.119589791188e+00 1.123140035244e+00 1.126793865388e+00 1.130576888625e+00 1.134483433221e+00 1.138543683998e+00 1.142760834774e+00 1.147144508176e+00 1.151717616776e+00 1.156471747063e+00 1.161435765906e+00 1.166605508941e+00 1.171992147599e+00 1.177609657633e+00 1.183448759097e+00 1.189531867533e+00 1.195848863209e+00 1.202408722137e+00 1.209215247546e+00 1.216257628622e+00 1.223549041228e+00 1.231075348057e+00 1.238838222302e+00 1.246834275257e+00 1.255050503072e+00 1.263489228966e+00 1.272133193990e+00 1.280976200718e+00 1.290008720738e+00 1.299214225397e+00 1.308584006386e+00 1.318101226361e+00 1.327751365627e+00 1.337519225117e+00 1.347384906739e+00 1.357333715125e+00 1.367347083218e+00 1.377402864140e+00 1.387484030248e+00 1.397568398919e+00 1.407634728419e+00 1.417665418947e+00 1.427633075001e+00 1.437519586528e+00 1.447301030623e+00 1.456953922111e+00 1.466459399662e+00 1.475789385834e+00 1.484925563418e+00 1.493844596390e+00 1.502521870757e+00 1.510940631908e+00 1.519072781362e+00 1.526903097979e+00 1.534409020257e+00 1.541568526145e+00 1.548368498079e+00 1.554784427586e+00 1.560803419384e+00 1.566408044842e+00 1.571582251567e+00 1.576318640838e+00 1.580597702326e+00 1.584413649467e+00 1.587757863338e+00 1.590620896127e+00 1.593001820498e+00 1.594894359384e+00 1.596300881614e+00 1.597221405701e+00 1.597659774423e+00 1.597625133915e+00 1.597121162699e+00 1.596164028057e+00 1.594765961859e+00 1.592942938985e+00 1.590717537386e+00 1.588105922291e+00 1.585137315916e+00 1.581836187316e+00 1.578231587963e+00 1.574355907782e+00 1.570240347194e+00 1.565921847818e+00 1.561433733167e+00 1.556816991432e+00 1.552107361639e+00 1.547342620797e+00 1.542566059366e+00 1.537810734065e+00 1.533118216187e+00 1.528522245342e+00 1.524058143039e+00 1.519759872232e+00 1.515654867385e+00 1.511771776345e+00 1.508130710829e+00 1.504753594465e+00 1.501653452943e+00 1.498839433260e+00 1.496320546052e+00 1.494092337911e+00 1.492155659417e+00 1.490496875393e+00 1.489104045361e+00 1.487959160634e+00 1.487038193979e+00 1.486316639422e+00 1.485761174869e+00 1.485343996656e+00 1.485027664041e+00 1.484776849342e+00 1.484555111964e+00 1.484323526214e+00 1.484051026719e+00 1.483694734726e+00 1.483228871788e+00 1.482622336013e+00 1.481844590228e+00 1.480882790050e+00 1.479709566970e+00 1.478322076033e+00 1.476712024472e+00 1.474877832845e+00 1.472833600911e+00 1.470587308570e+00 1.468165762003e+00 1.465596018929e+00 1.462914436086e+00 1.460166097362e+00 1.457396017270e+00 1.454666250695e+00 1.452031565561e+00 1.449559599721e+00 1.447319957303e+00 1.445375654099e+00 1.443807256022e+00 1.442675658637e+00 1.442051227065e+00 1.441996822530e+00 1.442563604417e+00 1.443806402411e+00 1.445756463222e+00 1.448443145470e+00 1.451881257729e+00 1.456064442830e+00 1.460985437296e+00 1.466604022360e+00 1.472877308930e+00 1.479743979599e+00 1.487118011298e+00 1.494917147587e+00 1.503025455395e+00 1.511332142174e+00 1.519710338405e+00 1.528018872819e+00 1.536129310267e+00 1.543885996916e+00 1.551156507221e+00 1.557795326129e+00 1.563664536039e+00 1.568643311593e+00 1.572601374212e+00 1.575443721991e+00 1.577072472234e+00 1.577409805561e+00 1.576411228592e+00 1.574025545837e+00 1.570253658496e+00 1.565097389322e+00 1.558590697312e+00 1.550802611826e+00 1.541801611837e+00 1.531711699722e+00 1.520653677806e+00 1.508783785851e+00 1.496282010650e+00 1.483320991761e+00 1.470119320889e+00 1.456872891040e+00 1.443793840387e+00 1.431098136912e+00 1.418967357701e+00 1.407596130595e+00 1.397133875624e+00 1.387708102125e+00 1.379426216587e+00 1.372331571789e+00 1.366456167892e+00 1.361776805426e+00 1.358229728241e+00 1.355737605593e+00 1.354162959696e+00 1.353370214874e+00 1.353196717371e+00 1.353460215781e+00 1.354005479174e+00 1.354643498597e+00 1.355228053422e+00 1.355618601151e+00 1.355679288727e+00 1.355336181292e+00 1.354490514123e+00 1.353108418099e+00 1.351163032437e+00 1.348631870301e+00 1.345553317945e+00 1.341917485653e+00 1.337775060438e+00 1.333152097249e+00 1.328058946203e+00 1.322543952906e+00 1.316579107812e+00 1.310184506999e+00 1.303326648946e+00 1.295965229711e+00 1.288080169031e+00 1.279589496702e+00 1.270479827539e+00 1.260694692414e+00 1.250215063117e+00 1.239066531096e+00 1.227258683327e+00 1.214903299995e+00 1.202096903468e+00 1.189014985626e+00 1.175872624985e+00 1.162887485832e+00 1.150349313436e+00 1.138504868838e+00 1.127630861935e+00 1.117954910015e+00 1.109647446905e+00 1.102840918928e+00 1.097547161368e+00 1.093732753360e+00 1.091247023074e+00 1.089884319868e+00 1.089380854137e+00 1.089422113977e+00 1.089714161286e+00 1.089945270577e+00 1.089867461962e+00 1.089271467237e+00 1.088015211884e+00 1.086031156754e+00 1.083291181280e+00 1.079841324695e+00 1.075724654265e+00 1.071018106404e+00 1.065725627147e+00 1.058139969694e+00 1.049855646266e+00 1.042654034874e+00 1.037575837902e+00 1.034368845337e+00 1.031583100207e+00 1.027305559228e+00 1.020144792456e+00 1.009925338578e+00 9.977790599835e-01 9.856409736702e-01 9.753139098722e-01 9.675607167520e-01 9.617744329838e-01 9.563944426556e-01 9.498099225230e-01 9.413014743409e-01 9.315269909046e-01 9.222672298478e-01 9.155634906181e-01 9.126724253545e-01 9.133446595808e-01 9.159036138949e-01 9.181080043777e-01 9.182569355237e-01 9.159514834889e-01 9.122259389394e-01 9.089550029137e-01 9.077666203707e-01 9.090641168178e-01 9.116643187649e-01 9.132245606951e-01 9.114520264112e-01 9.067467754577e-01 8.627232311535e-01 8.104970664918e-01 7.522088057655e-01 7.281129552189e-01 7.556404116408e-01 8.104484419477e-01 8.515061737308e-01 8.509888033549e-01 8.049598238728e-01 7.344762628494e-01 6.798810956321e-01 6.772629515384e-01 7.232258277917e-01 7.789718517410e-01 8.075189838093e-01 7.941097805363e-01 7.496936738425e-01 7.071120187765e-01 7.037647910293e-01 7.487606459418e-01 8.126095702560e-01 8.552252313411e-01 8.503588670982e-01 7.935589171228e-01 7.045276083131e-01 6.276284309025e-01 6.156094296806e-01 6.796715892996e-01 7.760598662499e-01 8.555435989140e-01 8.907152592343e-01 8.769679710955e-01 8.293435922964e-01 7.779533127150e-01 7.558536884358e-01 7.772291715128e-01 8.261649409499e-01 8.728507980903e-01 8.946282661857e-01 8.847130679520e-01 8.528397691005e-01 8.212689419977e-01 8.143510389472e-01 8.423852356035e-01 8.937519564063e-01 9.449464048208e-01 9.753622808528e-01 9.751938847257e-01 9.470543303781e-01 9.043486753975e-01 8.666040935394e-01 8.509484628104e-01 8.627651422089e-01 8.933992278473e-01 9.274923318646e-01 9.516699580021e-01 9.585774714165e-01 9.469140280991e-01 9.199962417387e-01 8.846134248065e-01 8.502485041155e-01 8.277405560025e-01 8.256024865741e-01 8.446921786628e-01 8.757759450587e-01 9.030083539700e-01 9.108801219625e-01 8.904129323618e-01 8.434521388581e-01 7.847339341886e-01 7.395023208552e-01 7.314890572190e-01 7.639148999146e-01 8.157524149090e-01 8.589449075295e-01 8.744218796535e-01 8.578372125829e-01 8.193496278431e-01 7.797021447388e-01 7.608473986942e-01 7.727249131744e-01 8.073547576983e-01 8.476141511156e-01 8.796154714002e-01 8.979114503551e-01 9.042752954320e-01 9.036912547149e-01 9.008172351225e-01 8.987236834265e-01 8.998350745118e-01 9.070013185552e-01 9.223605604866e-01 9.446101344920e-01 9.674908897137e-01 9.819664749843e-01 9.811218221890e-01 9.648796516274e-01 9.419330416298e-01 9.265539249499e-01 9.300102389081e-01 9.515930606596e-01 9.782489052292e-01 9.936157076113e-01 9.881479600114e-01 9.646303948724e-01 9.374653651307e-01 9.251360499034e-01 9.375896290161e-01 9.683034823016e-01 9.998441506380e-01 1.016531379731e+00 1.013458174774e+00 9.982488468406e-01 9.861771835825e-01 9.900646069605e-01 1.010752118010e+00 1.036710876521e+00 1.052802240392e+00 1.049970677751e+00 1.029909730362e+00 1.003962695351e+00 9.868446135208e-01 9.872917146205e-01 1.001933929570e+00 1.017688930184e+00 1.020100193525e+00 1.000694598626e+00 9.605386924226e-01 9.106798336980e-01 8.693144521054e-01 8.542616836451e-01 8.716407696186e-01 9.181774305334e-01 9.817475875310e-01
 9.223455278581e-01 9.210984548339e-01 9.202118767541e-01 9.196216499996e-01 9.190939985947e-01 9.183647983772e-01 9.172908652377e-01 9.159887139799e-01 9.147906065520e-01 9.139471157280e-01 9.133897754554e-01 9.128260820323e-01 9.120238069899e-01 9.109486134985e-01 9.097350241138e-01 9.086100283881e-01 9.077837523251e-01 9.072620691020e-01 9.067749125608e-01 9.059955673528e-01 9.048518854666e-01 9.035789890909e-01 9.024916914833e-01 9.017402764818e-01 9.012393378271e-01 9.007296247252e-01 8.999422732159e-01 8.987988533620e-01 8.975073220915e-01 8.964066263960e-01 8.956791141640e-01 8.952141849456e-01 8.947012870496e-01 8.938615320488e-01 8.926517172439e-01 8.913224346573e-01 8.902508803564e-01 8.896121229866e-01 8.891983354319e-01 8.886043392558e-01 8.875996815669e-01 8.863114072430e-01 8.850762584319e-01 8.841552064637e-01 8.835544645283e-01 8.830438709441e-01 8.823390711578e-01 8.813177232449e-01 8.800990811498e-01 8.789378275444e-01 8.780303898381e-01 8.773970746359e-01 8.768722108854e-01 8.761875912978e-01 8.751572876271e-01 8.738566523598e-01 8.726061416591e-01 8.717173516873e-01 8.711951479654e-01 8.707214139586e-01 8.699172697188e-01 8.686705724099e-01 8.672394154327e-01 8.660472167167e-01 8.653146520617e-01 8.648605484908e-01 8.642629242803e-01 8.632452594210e-01 8.618953549531e-01 8.605524796282e-01 8.595129756695e-01 8.588219474782e-01 8.582659294308e-01 8.575488367968e-01 8.565162619024e-01 8.552519657375e-01 8.539872359857e-01 8.529328789273e-01 8.521597454751e-01 8.515610449886e-01 8.508979130632e-01 8.499457330071e-01 8.486803588693e-01 8.473259330013e-01 8.461950810724e-01 8.454518294216e-01 8.449664252512e-01 8.443808647519e-01 8.433804813715e-01 8.419765732199e-01 8.405364359078e-01 8.394782514222e-01 8.389091222237e-01 8.385310542136e-01 8.378816519897e-01 8.367134982617e-01 8.352109986949e-01 8.338519230901e-01 8.329959721942e-01 8.325764532671e-01 8.321684604775e-01 8.313559496892e-01 8.300663246178e-01 8.286152665398e-01 8.274450633898e-01 8.267607315898e-01 8.263624652866e-01 8.258324959912e-01 8.248872933944e-01 8.235882467856e-01 8.222636871226e-01 8.212462551935e-01 8.206167813937e-01 8.201465865339e-01 8.194942632999e-01 8.184784738933e-01 8.172063248942e-01 8.159663812940e-01 8.150063021006e-01 8.143497136373e-01 8.137794392257e-01 8.130130184996e-01 8.119262198650e-01 8.106481745838e-01 8.094425749984e-01 8.084969720614e-01 8.077865949378e-01 8.070961749896e-01 8.061976714286e-01 8.050365993085e-01 8.037737250039e-01 8.026291991665e-01 8.017049041448e-01 8.009216619780e-01 8.000987884503e-01 7.991031330930e-01 7.979557855303e-01 7.967984863370e-01 7.957523408480e-01 7.948302322856e-01 7.939579368671e-01 7.930493353130e-01 7.920619954365e-01 7.910212778682e-01 7.899841733634e-01 7.889856277962e-01 7.880221208132e-01 7.870848437714e-01 7.861572868123e-01 7.852137784431e-01 7.842372553426e-01 7.832361930807e-01 7.822255643255e-01 7.812244219490e-01 7.802526313963e-01 7.793037407164e-01 7.783489780725e-01 7.773708425263e-01 7.763737425047e-01 7.753613116008e-01 7.743449461180e-01 7.733437687355e-01 7.723636299562e-01 7.713927370229e-01 7.704178849653e-01 7.694264999873e-01 7.684099352736e-01 7.673829478530e-01 7.663705356184e-01 7.653749781754e-01 7.643798684340e-01 7.633732129772e-01 7.623532970023e-01 7.613241566003e-01 7.602976704134e-01 7.592746023228e-01 7.582416209901e-01 7.571975465159e-01 7.561589198553e-01 7.551311459586e-01 7.541035797459e-01 7.530692656955e-01 7.520244957162e-01 7.509737136889e-01 7.499300696764e-01 7.488978323809e-01 7.478629741753e-01 7.468170017182e-01 7.457677669165e-01 7.447208348042e-01 7.436747601841e-01 7.426275058843e-01 7.415729180927e-01 7.405093317914e-01 7.394436423344e-01 7.383824380678e-01 7.373206717155e-01 7.362536931563e-01 7.351841648485e-01 7.341092661602e-01 7.330293331278e-01 7.319506969249e-01 7.308728992791e-01 7.297912556543e-01 7.287066465574e-01 7.276177763355e-01 7.265256612058e-01 7.254321572949e-01 7.243404308536e-01 7.232443468233e-01 7.221417024901e-01 7.210386069146e-01 7.199378202949e-01 7.188365071862e-01 7.177318469759e-01 7.166231979984e-01 7.155093969926e-01 7.143986475842e-01 7.132913183981e-01 7.121779668460e-01 7.110556321126e-01 7.099286302541e-01 7.088022204139e-01 7.076760917272e-01 7.065490157202e-01 7.054144851844e-01 7.042704763195e-01 7.031273367455e-01 7.019869397399e-01 7.008437361769e-01 6.996976663127e-01 6.985482579768e-01 6.973942610781e-01 6.962403683654e-01 6.950869013848e-01 6.939289031199e-01 6.927673027937e-01 6.916059173337e-01 6.904404095666e-01 6.892704039890e-01 6.880995502991e-01 6.869259140689e-01 6.857481130028e-01 6.845709270267e-01 6.833900826986e-01 6.822032388485e-01 6.810168448307e-01 6.798301106693e-01 6.786383409938e-01 6.774453430202e-01 6.762497561684e-01 6.750495001620e-01 6.738492171546e-01 6.726485924746e-01 6.714421205641e-01 6.702320493350e-01 6.690215921699e-01 6.678067851336e-01 6.665905479412e-01 6.653743608143e-01 6.641524895798e-01 6.629268928448e-01 6.617013989527e-01 6.604720612388e-01 6.592392293177e-01 6.580071402101e-01 6.567702109505e-01 6.555289837697e-01 6.542884723136e-01 6.530443509697e-01 6.517963330355e-01 6.505479680354e-01 6.492954421761e-01 6.480398137300e-01 6.467842586775e-01 6.455257703150e-01 6.442623727289e-01 6.429981651795e-01 6.417318270500e-01 6.404613252929e-01 6.391903785883e-01 6.379160089574e-01 6.366378242557e-01 6.353589041629e-01 6.340781813321e-01 6.327931926216e-01 6.315072774308e-01 6.302194012069e-01 6.289275645679e-01 6.276336306809e-01 6.263389749661e-01 6.250403915025e-01 6.237405925905e-01 6.224382137260e-01 6.211316615171e-01 6.198237084298e-01 6.185160812048e-01 6.172048004967e-01 6.158916826113e-01 6.145760517450e-01 6.132568023196e-01 6.119367931133e-01 6.106158534634e-01 6.092912172662e-01 6.079651210014e-01 6.066375190985e-01 6.053071581069e-01 6.039745331345e-01 6.026417320066e-01 6.013053412013e-01 5.999678142260e-01 5.986293414825e-01 5.972871441661e-01 5.959441883814e-01 5.946002290808e-01 5.932528564439e-01 5.919039743882e-01 5.905544866393e-01 5.892033453964e-01 5.878494474350e-01 5.864949413941e-01 5.851372634748e-01 5.837786996419e-01 5.824191523316e-01 5.810574115797e-01 5.796950601727e-01 5.783329807400e-01 5.769668030825e-01 5.756000144015e-01 5.742317174950e-01 5.728617345592e-01 5.714911282902e-01 5.701207038084e-01 5.687487778019e-01 5.673766605766e-01 5.660032666857e-01 5.646265374802e-01 5.632496559352e-01 5.618734127323e-01 5.604959675547e-01 5.591195983234e-01 5.577421599030e-01 5.563625567483e-01 5.549831822011e-01 5.536030183297e-01 5.522218784407e-01 5.508413707364e-01 5.494608873292e-01 5.480799710963e-01 5.466997363502e-01 5.453190071559e-01 5.439368988445e-01 5.425564407595e-01 5.411745699001e-01 5.397929175405e-01 5.384131467195e-01 5.370330633181e-01 5.356531661951e-01 5.342741590752e-01 5.328943756763e-01 5.315149596025e-01 5.301364028927e-01 5.287593527829e-01 5.273830209968e-01 5.260085214029e-01 5.246326776819e-01 5.232586138921e-01 5.218851245593e-01 5.205132338761e-01 5.191430138315e-01 5.177738565918e-01 5.164051888567e-01 5.150381829309e-01 5.136728883775e-01 5.123093750058e-01 5.109490714660e-01 5.095882626785e-01 5.082295756556e-01 5.068728310413e-01 5.055189644473e-01 5.041681080559e-01 5.028187361491e-01 5.014712806740e-01 5.001262804995e-01 4.987839681131e-01 4.974439273262e-01 4.961085449463e-01 4.947759525660e-01 4.934455232491e-01 4.921179219012e-01 4.907932232381e-01 4.894729284784e-01 4.881582925147e-01 4.868457125051e-01 4.855368225353e-01 4.842312205687e-01 4.829289344163e-01 4.816320085090e-01 4.803402951007e-01 4.790529806464e-01 4.777692666700e-01 4.764900906222e-01 4.752142723845e-01 4.739437813581e-01 4.726807991417e-01 4.714214006128e-01 4.701679327398e-01 4.689191752694e-01 4.676742987197e-01 4.664363805596e-01 4.652040929447e-01 4.639783105880e-01 4.627587786709e-01 4.615443966647e-01 4.603370815955e-01 4.591352553621e-01 4.579407646879e-01 4.567525133403e-01 4.555716150702e-01 4.543980676354e-01 4.532312696514e-01 4.520720572141e-01 4.509204825577e-01 4.497764493900e-01 4.486401015582e-01 4.475114846406e-01 4.463921499201e-01 4.452815284740e-01 4.441794129109e-01 4.430855687893e-01 4.420002187556e-01 4.409242489262e-01 4.398576808438e-01 4.388013006134e-01 4.377554203416e-01 4.367174353064e-01 4.356890612867e-01 4.346710022306e-01 4.336642763720e-01 4.326685452190e-01 4.316826762971e-01 4.307073641049e-01 4.297429456486e-01 4.287895584916e-01 4.278480462333e-01 4.269181210319e-01 4.260003127618e-01 4.250937545722e-01 4.241992029172e-01 4.233162877539e-01 4.224465621631e-01 4.215899357678e-01 4.207461696961e-01 4.199151506287e-01 4.190969155402e-01 4.182914283274e-01 4.175005531751e-01 4.167232075942e-01 4.159604062741e-01 4.152117074602e-01 4.144764920177e-01 4.137556294246e-01 4.130495468195e-01 4.123586238028e-01 4.116835888703e-01 4.110232520889e-01 4.103780259458e-01 4.097478089817e-01 4.091338992768e-01 4.085368316043e-01 4.079559068472e-01 4.073920398612e-01 4.068431971331e-01 4.063116818653e-01 4.057970214742e-01 4.053005381394e-01 4.048207288297e-01 4.043587743683e-01 4.039137683688e-01 4.034856740546e-01 4.030773367431e-01 4.026861288287e-01 4.023131560836e-01 4.019592865426e-01 4.016221934872e-01 4.013054363837e-01 4.010066599155e-01 4.007273084335e-01 4.004675578999e-01 4.002257991075e-01 4.000035434417e-01 3.998013320679e-01 3.996184315697e-01 3.994559623240e-01 3.993123450101e-01 3.991889146678e-01 3.990867274625e-01 3.990042046433e-01 3.989422455396e-01 3.989004264577e-01 3.988798165923e-01 3.988795990012e-01 3.989003749770e-01 3.989425275005e-01 3.990051522888e-01 3.990884773910e-01 3.991929355804e-01 3.993185086270e-01 3.994660110884e-01 3.996347732461e-01 3.998230580419e-01 4.000339988228e-01 4.002664482768e-01 4.005203255706e-01 4.007963117032e-01 4.010927801498e-01 4.014110802624e-01 4.017516426878e-01 4.021134638116e-01 4.024980530497e-01 4.029032058322e-01 4.033302821614e-01 4.037789991990e-01 4.042502849725e-01 4.047427604210e-01 4.052573309636e-01 4.057931044411e-01 4.063509226769e-01 4.069300292950e-01 4.075313577405e-01 4.081536649193e-01 4.087981888773e-01 4.094635142270e-01 4.101502217392e-01 4.108592337693e-01 4.115892246333e-01 4.123395647114e-01 4.131120436379e-01 4.139053032085e-01 4.147197687250e-01 4.155553627840e-01 4.164113749127e-01 4.172888226120e-01 4.181869475236e-01 4.191058219055e-01 4.200449071480e-01 4.210047939625e-01 4.219849728590e-01 4.229852153539e-01 4.240056942379e-01 4.250457969465e-01 4.261066392610e-01 4.271860671148e-01 4.282864963610e-01 4.294052940650e-01 4.305438048629e-01 4.317016365810e-01 4.328788219011e-01 4.340745900528e-01 4.352890651430e-01 4.365218416205e-01 4.377739146720e-01 4.390435394673e-01 4.403316685733e-01 4.416370684427e-01 4.429613307199e-01 4.443021507582e-01 4.456612880454e-01 4.470379881453e-01 4.484310525447e-01 4.498421874834e-01 4.512688091152e-01 4.527129984818e-01 4.541734106587e-01 4.556491630838e-01 4.571421234439e-01 4.586498302406e-01 4.601737579608e-01 4.617125674775e-01 4.632663111898e-01 4.648359566016e-01 4.664201564539e-01 4.680190618581e-01 4.696325268447e-01 4.712595117530e-01 4.729008154142e-01 4.745562718772e-01 4.762253235890e-01 4.779071126873e-01 4.796022134825e-01 4.813103748011e-01 4.830314005366e-01 4.847640497558e-01 4.865091196838e-01 4.882667547782e-01 4.900357872958e-01 4.918162453558e-01 4.936079745487e-01 4.954110871150e-01 4.972252984880e-01 4.990490886557e-01 5.008844446152e-01 5.027291546785e-01 5.045840339462e-01 5.064488317188e-01 5.083221874498e-01 5.102054027362e-01 5.120970584349e-01 5.139975089330e-01 5.159066813400e-01 5.178235792123e-01 5.197489757785e-01 5.216814041951e-01 5.236215981606e-01 5.255692826109e-01 5.275227665523e-01 5.294842777242e-01 5.314512455206e-01 5.334248906495e-01 5.354038064149e-01 5.373889945777e-01 5.393793712919e-01 5.413745814186e-01 5.433745018739e-01 5.453791348712e-01 5.473878411873e-01 5.494016458662e-01 5.514179706275e-01 5.534386473462e-01 5.554618609164e-01 5.574881707745e-01 5.595180526206e-01 5.615492216765e-01 5.635836189045e-01 5.656184428333e-01 5.676564033120e-01 5.696953642302e-01 5.717340477498e-01 5.737747554096e-01 5.758150825233e-01 5.778568993259e-01 5.798975438325e-01 5.819382273980e-01 5.839793444656e-01 5.860180752992e-01 5.880561840248e-01 5.900931282026e-01 5.921278347066e-01 5.941615735068e-01 5.961911984158e-01 5.982199243581e-01 6.002449428227e-01 6.022667486218e-01 6.042865106781e-01 6.063008837978e-01 6.083126238942e-01 6.103192070832e-01 6.123214247162e-01 6.143198350367e-01 6.163112996160e-01 6.182997035188e-01 6.202802025832e-01 6.222563225687e-01 6.242261366218e-01 6.261887352278e-01 6.281463026894e-01 6.300946330687e-01 6.320373999200e-01 6.339716494416e-01 6.358980131124e-01 6.378179043060e-01 6.397270691428e-01 6.416299057493e-01 6.435220576253e-01 6.454060158301e-01 6.472813867903e-01 6.491448941498e-01 6.510014897393e-01 6.528454338891e-01 6.546797785584e-01 6.565043490146e-01 6.583159748517e-01 6.601194440334e-01 6.619083247136e-01 6.636884350768e-01 6.654551553237e-01 6.672093228077e-01 6.689531943615e-01 6.706813879153e-01 6.724009210807e-01 6.741041741345e-01 6.757957549899e-01 6.774747708515e-01 6.791370947279e-01 6.807900923296e-01 6.824248531045e-01 6.840481440106e-01 6.856561931116e-01 6.872484226185e-01 6.888295585770e-01 6.903910091074e-01 6.919426178520e-01 6.934751021503e-01 6.949941000801e-01 6.964980554599e-01 6.979828635854e-01 6.994582466268e-01 7.009107463547e-01 7.023528968258e-01 7.037754085901e-01 7.051819061391e-01 7.065760927782e-01 7.079464760436e-01 7.093088698264e-01 7.106479882722e-01 7.119739664770e-01 7.132833968344e-01 7.145724001380e-01 7.158515774403e-01 7.171046876855e-01 7.183507621687e-01 7.195732410733e-01 7.207808759268e-01 7.219746507751e-01 7.231443322299e-01 7.243071313217e-01 7.254435848375e-01 7.265717848868e-01 7.276790313571e-01 7.287682555296e-01 7.298482287649e-01 7.309016722202e-01 7.319504633103e-01 7.329738271136e-01 7.339869714236e-01 7.349847006179e-01 7.359607073772e-01 7.369320570822e-01 7.378762475291e-01 7.388156402527e-01 7.397343147374e-01 7.406408468165e-01 7.415363803826e-01 7.424095716671e-01 7.432813985492e-01 7.441281131643e-01 7.449715416223e-01 7.457974214325e-01 7.466102568665e-01 7.474181124424e-01 7.482039773767e-01 7.489899195353e-01 7.497557260087e-01 7.505177389033e-01 7.512688093993e-01 7.520061211855e-01 7.527439522554e-01 7.534622727262e-01 7.541830756764e-01 7.548897458957e-01 7.555920055727e-01 7.562900273226e-01 7.569765969267e-01 7.576669385724e-01 7.583428974067e-01 7.590229241770e-01 7.596946232212e-01 7.603643949336e-01 7.610354423396e-01 7.616988235657e-01 7.623683884880e-01 7.630320030230e-01 7.636997145181e-01 7.643674101755e-01 7.650348479198e-01 7.657091873270e-01 7.663810955985e-01 7.670621244697e-01 7.677440660726e-01 7.684321894664e-01 7.691274914872e-01 7.698265319103e-01 7.705364814237e-01 7.712508734263e-01 7.719772936821e-01 7.727116293190e-01 7.734554433995e-01 7.742124312897e-01 7.749785979278e-01 7.757592364196e-01 7.765513362280e-01 7.773568837587e-01 7.781785560006e-01 7.790122507462e-01 7.798649506564e-01 7.807319170393e-01 7.816171770496e-01 7.825203620207e-01 7.834399808150e-01 7.843811628521e-01 7.853397728185e-01 7.863193225678e-01 7.873196179028e-01 7.883399589587e-01 7.893839893416e-01 7.904480356451e-01 7.915360768448e-01 7.926465912402e-01 7.937800618603e-01 7.949383932896e-01 7.961197232357e-01 7.973278797643e-01 7.985589106302e-01 7.998161562049e-01 8.010986220460e-01 8.024060182502e-01 8.037401272284e-01 8.050986780066e-01 8.064837235031e-01 8.078953954092e-01 8.093310433282e-01 8.107944934606e-01 8.122827569296e-01 8.137968178884e-01 8.153370742289e-01 8.169009018054e-01 8.184928574849e-01 8.201070204795e-01 8.217477365783e-01 8.234115368267e-01 8.250981694472e-01 8.268101608458e-01 8.285414107501e-01 8.302989976370e-01 8.320740719537e-01 8.338719431274e-01 8.356903473738e-01 8.375255361513e-01 8.393852853459e-01 8.412561484927e-01 8.431503037445e-01 8.450565894863e-01 8.469784075891e-01 8.489183578228e-01 8.508647498804e-01 8.528313442160e-01 8.548019406770e-01 8.567864248713e-01 8.587790855297e-01 8.607768816921e-01 8.627867102799e-01 8.647942713042e-01 8.668133766061e-01 8.688303013977e-01 8.708499008473e-01 8.728724686706e-01 8.748861180877e-01 8.769071464252e-01 8.789140970749e-01 8.809218382605e-01 8.829202003299e-01 8.849066679101e-01 8.868907968195e-01 8.888523156766e-01 8.908118416285e-01 8.927489278055e-01 8.946724607420e-01 8.965812906938e-01 8.984619239747e-01 9.003335396756e-01 9.021711288354e-01 9.039933541179e-01 9.057861474981e-01 9.075487069610e-01 9.092912740756e-01 9.109908329234e-01 9.126713209008e-01 9.143083580242e-01 9.159153140974e-01 9.174876792414e-01 9.190135580286e-01 9.205131006375e-01 9.219582221023e-01 9.233716519242e-01 9.247359374802e-01 9.260536444171e-01 9.273330026985e-01 9.285513532678e-01 9.297343372884e-01 9.308551301379e-01 9.319293997024e-01 9.329533001749e-01 9.339138249501e-01 9.348330331582e-01 9.356798714061e-01 9.364822711918e-01 9.372199484593e-01 9.378960462728e-01 9.385209440381e-01 9.390687787787e-01 9.395711979699e-01 9.399958531598e-01 9.403641638534e-01 9.406684613460e-01 9.408974687922e-01 9.410755574987e-01 9.411703808411e-01 9.412117950884e-01 9.411776817821e-01 9.410737487058e-01 9.409112506302e-01 9.406645181603e-01 9.403642977611e-01 9.399806318555e-01 9.395336672532e-01 9.390185487271e-01 9.384234108257e-01 9.377735700439e-01 9.370359420279e-01 9.362423830339e-01 9.353722792165e-01 9.344296353783e-01 9.334286595857e-01 9.323414921115e-01 9.312033391706e-01 9.299823883917e-01 9.287000621483e-01 9.273526596284e-01 9.259263129172e-01 9.244511074891e-01 9.228909664586e-01 9.212811954690e-01 9.196003606093e-01 9.178523713455e-01 9.160550487561e-01 9.141777469597e-01 9.122596322983e-01 9.102680959719e-01 9.082232166159e-01 9.061276173369e-01 9.039617832575e-01 9.017612049880e-01 8.994884193420e-01 8.971788135054e-01 8.948151025161e-01 8.923981304697e-01 8.899496878675e-01 8.874375331522e-01 8.849022296216e-01 8.823148145147e-01 8.796920557215e-01 8.770420815565e-01 8.743422202518e-01 8.716309201370e-01 8.688748148880e-01 8.661027820065e-01 8.633079908927e-01 8.604836580967e-01 8.576589869259e-01 8.548014696767e-01 8.519496453454e-01 8.490827163754e-01 8.462107701352e-01 8.433501840813e-01 8.404766595229e-01 8.376301679313e-01 8.347804510253e-01 8.319541457978e-01 8.291521305097e-01 8.263627645373e-01 8.236221451852e-01 8.208971933510e-01 8.182268974357e-01 8.155960483528e-01 8.130118171335e-01 8.104972598350e-01 8.080249187272e-01 8.056396428350e-01 8.033143479236e-01 8.010729930062e-01 7.989228496135e-01 7.968487024092e-01 7.948932092674e-01 7.930225638839e-01 7.912759045281e-01 7.896428002222e-01 7.881258890443e-01 7.867557046963e-01 7.855015992044e-01 7.844090019535e-01 7.834542605337e-01 7.826571552060e-01 7.820295636296e-01 7.815529027013e-01 7.812698354058e-01 7.811465615342e-01 7.812187319461e-01 7.814782553001e-01 7.819224916837e-01 7.825809179603e-01 7.834207860954e-01 7.844835417406e-01 7.857436377199e-01 7.872156235715e-01 7.889097346020e-01 7.908004562232e-01 7.929281300198e-01 7.952526538537e-01 7.978036827844e-01 8.005708385259e-01 8.035398625126e-01 8.067409015434e-01 8.101297122250e-01 8.137427379777e-01 8.175507087165e-01 8.215555524953e-01 8.257681006468e-01 8.301485349428e-01 8.347343588554e-01 8.394810742131e-01 8.444051210650e-01 8.494959465185e-01 8.547276090194e-01 8.601271199549e-01 8.656447571289e-01 8.713069352785e-01 8.770851268393e-01 8.829678830111e-01 8.889685960851e-01 8.950401486791e-01 9.012136672425e-01 9.074460145605e-01 9.137415342572e-01 9.200976673347e-01 9.264767714250e-01 9.329068429084e-01 9.393397916616e-01 9.457918683807e-01 9.522456266212e-01 9.586787334959e-01 9.651101822873e-01 9.714944534181e-01 9.778543941023e-01 9.841637151184e-01 9.904127719976e-01 9.966119956979e-01 1.002724408896e+00 1.008773338669e+00 1.014729832958e+00 1.020596339845e+00 1.026374168283e+00 1.032037053864e+00 1.037608723240e+00 1.043060049309e+00 1.048402101417e+00 1.053632552053e+00 1.058735552525e+00 1.063732649754e+00 1.068598943746e+00 1.073352349319e+00 1.077989283491e+00 1.082500962218e+00 1.086910638119e+00 1.091198529356e+00 1.095385127131e+00 1.099469341856e+00 1.103450136096e+00 1.107350691994e+00 1.111155956099e+00 1.114891405502e+00 1.118557183507e+00 1.122158182964e+00 1.125718152417e+00 1.129226887880e+00 1.132713015722e+00 1.136178137353e+00 1.139632011989e+00 1.143099525101e+00 1.146572588680e+00 1.150082971052e+00 1.153631052526e+00 1.157232343311e+00 1.160908388424e+00 1.164654481765e+00 1.168501531961e+00 1.172451685796e+00 1.176518040835e+00 1.180721906553e+00 1.185057804153e+00 1.189557227668e+00 1.194214162251e+00 1.199047033153e+00 1.204068856420e+00 1.209274022250e+00 1.214689483621e+00 1.220305407352e+00 1.226137146684e+00 1.232190009588e+00 1.238458177789e+00 1.244958700794e+00 1.251681032048e+00 1.258631791886e+00 1.265810891842e+00 1.273210179609e+00 1.280836795320e+00 1.288675573985e+00 1.296728296475e+00 1.304986480107e+00 1.313437818467e+00 1.322079655559e+00 1.330897577436e+00 1.339881702646e+00 1.349019215255e+00 1.358293650003e+00 1.367695175425e+00 1.377205749145e+00 1.386808060201e+00 1.396487349060e+00 1.406222163112e+00 1.415995230355e+00 1.425788208790e+00 1.435577724113e+00 1.445346604195e+00 1.455069838741e+00 1.464726317647e+00 1.474296620388e+00 1.483753568180e+00 1.493078337150e+00 1.502245882108e+00 1.511232933423e+00 1.520019117589e+00 1.528576587000e+00 1.536888406803e+00 1.544928692546e+00 1.552674363149e+00 1.560108412013e+00 1.567203766780e+00 1.573944514277e+00 1.580309692797e+00 1.586280268174e+00 1.591841023317e+00 1.596971831421e+00 1.601661170200e+00 1.605894869004e+00 1.609658039835e+00 1.612945652709e+00 1.615743666663e+00 1.618050952833e+00 1.619859527246e+00 1.621168515286e+00 1.621980090175e+00 1.622291614067e+00 1.622114325280e+00 1.621451776749e+00 1.620315601520e+00 1.618722217877e+00 1.616680566276e+00 1.614216965097e+00 1.611347314275e+00 1.608097893089e+00 1.604496973153e+00 1.600569942341e+00 1.596353110369e+00 1.591875692356e+00 1.587176734278e+00 1.582292199608e+00 1.577259597735e+00 1.572123055050e+00 1.566917192777e+00 1.561687625047e+00 1.556472331539e+00 1.551311272495e+00 1.546245625634e+00 1.541308767576e+00 1.536539601502e+00 1.531967314588e+00 1.527622610306e+00 1.523530862433e+00 1.519711734009e+00 1.516186596817e+00 1.512961837308e+00 1.510051235277e+00 1.507452756355e+00 1.505164375011e+00 1.503180912114e+00 1.501484787422e+00 1.500063990534e+00 1.498890418099e+00 1.497941524574e+00 1.497187759000e+00 1.496594033270e+00 1.496127142864e+00 1.495747094672e+00 1.495421286097e+00 1.495104175233e+00 1.494763348018e+00 1.494362028509e+00 1.493860710547e+00 1.493236730177e+00 1.492452534994e+00 1.491492088259e+00 1.490334834377e+00 1.488963185809e+00 1.487378681476e+00 1.485573005818e+00 1.483556869173e+00 1.481343607897e+00 1.478951531271e+00 1.476413782974e+00 1.473760379127e+00 1.471039469464e+00 1.468296840177e+00 1.465588257849e+00 1.462977015947e+00 1.460522342715e+00 1.458299184926e+00 1.456373354060e+00 1.454814942553e+00 1.453697510670e+00 1.453081406288e+00 1.453034568396e+00 1.453607627913e+00 1.454847400085e+00 1.456794037296e+00 1.459465352937e+00 1.462879132577e+00 1.467026750858e+00 1.471887927494e+00 1.477433422973e+00 1.483601156519e+00 1.490333501783e+00 1.497537775568e+00 1.505119263844e+00 1.512969468796e+00 1.520956290779e+00 1.528959566515e+00 1.536826459335e+00 1.544420384597e+00 1.551593277125e+00 1.558191306503e+00 1.564082584397e+00 1.569115360046e+00 1.573170016955e+00 1.576125283379e+00 1.577868786138e+00 1.578325921116e+00 1.577409650495e+00 1.575081652207e+00 1.571309472759e+00 1.566082787275e+00 1.559436049198e+00 1.551398393459e+00 1.542056309843e+00 1.531501379637e+00 1.519857309505e+00 1.507282193212e+00 1.493931940874e+00 1.480011893429e+00 1.465722312712e+00 1.451277938573e+00 1.436917246625e+00 1.422851740032e+00 1.409312443821e+00 1.396505205627e+00 1.384609768093e+00 1.373803115458e+00 1.364199403378e+00 1.355897477617e+00 1.348949836984e+00 1.343352240592e+00 1.339084747485e+00 1.336058032809e+00 1.334162685592e+00 1.333262052941e+00 1.333171694963e+00 1.333727025654e+00 1.334718753995e+00 1.335956980046e+00 1.337263904272e+00 1.338443541366e+00 1.339365560937e+00 1.339872335524e+00 1.339861294278e+00 1.339255068853e+00 1.337970188903e+00 1.335999783113e+00 1.333298449694e+00 1.329880841718e+00 1.325764774517e+00 1.320946777706e+00 1.315484757612e+00 1.309369055109e+00 1.302637447650e+00 1.295298795522e+00 1.287340641468e+00 1.278785593683e+00 1.269590953748e+00 1.259768454726e+00 1.249299351531e+00 1.238172478756e+00 1.226430216918e+00 1.214077879399e+00 1.201216342267e+00 1.187930164667e+00 1.174365817370e+00 1.160720290334e+00 1.147186773876e+00 1.134039967364e+00 1.121523901168e+00 1.109918422850e+00 1.099479741349e+00 1.090411465092e+00 1.082898455239e+00 1.077011814259e+00 1.072776661005e+00 1.070102782003e+00 1.068823266283e+00 1.068707623274e+00 1.069439550740e+00 1.070707431349e+00 1.072155917342e+00 1.073471021315e+00 1.074362982563e+00 1.074597034622e+00 1.074015054394e+00 1.072499560400e+00 1.070024793823e+00 1.066580681658e+00 1.062213033086e+00 1.056954798295e+00 1.049223969637e+00 1.040618529658e+00 1.032932502661e+00 1.027229993810e+00 1.023298187558e+00 1.019742433748e+00 1.014697980437e+00 1.006810782689e+00 9.959305885818e-01 9.832007310734e-01 9.705562973158e-01 9.598014323366e-01 9.517034543183e-01 9.456643457484e-01 9.401418575921e-01 9.335525937947e-01 9.252023911088e-01 9.157662588503e-01 9.070226786978e-01 9.009765113785e-01 8.988123088896e-01 9.001990696556e-01 9.033812228333e-01 9.060661329313e-01 9.065357832241e-01 9.044027871758e-01 9.007398645137e-01 8.974911729735e-01 8.964070709737e-01 8.980605128226e-01 9.014472847482e-01 9.041507340250e-01 9.022764000680e-01 8.837802252299e-01 8.559013661066e-01 7.949378221001e-01 7.403288813803e-01 7.295357367652e-01 7.688244222388e-01 8.250838868748e-01 8.578942706263e-01 8.450763498678e-01 7.898050275233e-01 7.202340387551e-01 6.797821557412e-01 6.961607840397e-01 7.518375334601e-01 8.039599858790e-01 8.205412723598e-01 7.944411911618e-01 7.444960227154e-01 7.088146923368e-01 7.206820065787e-01 7.759365005053e-01 8.368443585653e-01 8.648808912391e-01 8.400818403565e-01 7.663660568423e-01 6.736622542448e-01 6.150833980454e-01 6.351999934053e-01 7.192025660284e-01 8.130921422703e-01 8.743012440318e-01 8.853980725691e-01 8.518823563787e-01 7.983658761797e-01 7.602744449611e-01 7.639790872166e-01 8.056902675797e-01 8.570486936984e-01 8.894304002899e-01 8.889322513496e-01 8.596427747639e-01 8.215179736499e-01 8.021810433035e-01 8.203524357240e-01 8.712431192013e-01 9.315443865586e-01 9.764722471839e-01 9.908931884795e-01 9.725646191064e-01 9.313886074081e-01 8.862282004475e-01 8.580742705214e-01 8.595824624276e-01 8.878246381145e-01 9.278742281015e-01 9.630135351450e-01 9.817537313541e-01 9.796545247307e-01 9.583731071204e-01 9.240445650514e-01 8.860014734047e-01 8.553283570312e-01 8.422271411794e-01 8.515066168808e-01 8.787679088953e-01 9.111954633544e-01 9.327453825315e-01 9.304130465719e-01 8.991094972928e-01 8.449749367139e-01 7.864150088508e-01 7.494923866702e-01 7.531606342825e-01 7.927329668720e-01 8.433083578624e-01 8.783684246836e-01 8.827457823851e-01 8.564914549603e-01 8.138661615715e-01 7.780568186778e-01 7.693526698187e-01 7.915507017797e-01 8.306931613195e-01 8.679477383734e-01 8.914874843198e-01 8.997886040157e-01 8.989476914653e-01 8.971807663085e-01 8.998215819736e-01 9.076003709871e-01 9.187199023476e-01 9.319144597906e-01 9.471361386043e-01 9.637233549370e-01 9.783509388040e-01 9.856258158189e-01 9.815271329223e-01 9.673952107495e-01 9.514886833673e-01 9.455030796369e-01 9.565948581670e-01 9.805984378916e-01 1.003586114607e+00 1.010720620296e+00 9.952706011283e-01 9.634942190358e-01 9.333564769513e-01 9.252799871809e-01 9.472392888137e-01 9.874121210902e-01 1.023297690671e+00 1.036660707526e+00 1.022865998052e+00 9.928097675113e-01 9.679899967515e-01 9.680240233324e-01 9.961394886164e-01 1.036651425755e+00 1.067003987244e+00 1.071388358746e+00 1.047446059098e+00 1.006701371333e+00 9.697415511466e-01 9.556254746312e-01 9.694549394052e-01 9.986529336936e-01 1.022037947584e+00 1.021758192099e+00 9.903594036545e-01 9.335870805859e-01 8.705126229737e-01 8.290912119901e-01 8.315864084938e-01 8.819917402803e-01 9.564467862594e-01
 9.378441047877e-01 9.365972292948e-01 9.357066598321e-01 9.351125363518e-01 9.345853764961e-01 9.338580318317e-01 9.327794503780e-01 9.314695501009e-01 9.302663325845e-01 9.294210691313e-01 9.288614500864e-01 9.282961945475e-01 9.274950848037e-01 9.264196888684e-01 9.251981461678e-01 9.240622665827e-01 9.232315740261e-01 9.227140749755e-01 9.222314974456e-01 9.214499735118e-01 9.202983473212e-01 9.190152652584e-01 9.179182237861e-01 9.171648890024e-01 9.166697845400e-01 9.161655419450e-01 9.153720006890e-01 9.142128441023e-01 9.129072265080e-01 9.118029984571e-01 9.110797115769e-01 9.106190597132e-01 9.101054753456e-01 9.092572070773e-01 9.080333192895e-01 9.066935809733e-01 9.056209977469e-01 9.049873366860e-01 9.045758408494e-01 9.039773556731e-01 9.029643052444e-01 9.016671655211e-01 9.004243360997e-01 8.994990211973e-01 8.988985078699e-01 8.983892545192e-01 8.976814299165e-01 8.966523687475e-01 8.954238563807e-01 8.942528461460e-01 8.933396055275e-01 8.927059614238e-01 8.921820527606e-01 8.914944797775e-01 8.904542827450e-01 8.891403210775e-01 8.878822697973e-01 8.869920812237e-01 8.864707687172e-01 8.859943127802e-01 8.851828073842e-01 8.839251514097e-01 8.824846030448e-01 8.812883621773e-01 8.805569622155e-01 8.801012225870e-01 8.794972921052e-01 8.784695731237e-01 8.771105766191e-01 8.757605630796e-01 8.747180266975e-01 8.740258200574e-01 8.734674636542e-01 8.727431522449e-01 8.716998639271e-01 8.704255022078e-01 8.691538180731e-01 8.680955733730e-01 8.673213042306e-01 8.667207034959e-01 8.660507305776e-01 8.650868505807e-01 8.638098335937e-01 8.624483328454e-01 8.613151168790e-01 8.605714910175e-01 8.600851222595e-01 8.594924790645e-01 8.584789091230e-01 8.570616363956e-01 8.556145436883e-01 8.545551195861e-01 8.539864514473e-01 8.536061379020e-01 8.529481820517e-01 8.517650844152e-01 8.502489161174e-01 8.488825517791e-01 8.480262316777e-01 8.476074703542e-01 8.471953267046e-01 8.463721310764e-01 8.450675728435e-01 8.436022527696e-01 8.424257157676e-01 8.417414551580e-01 8.413438540515e-01 8.408094904113e-01 8.398529791727e-01 8.385373005656e-01 8.371994385874e-01 8.361765911997e-01 8.355490427955e-01 8.350812203787e-01 8.344235924100e-01 8.333940515064e-01 8.321048861843e-01 8.308531766588e-01 8.298916136043e-01 8.292395839930e-01 8.286710776426e-01 8.278956823395e-01 8.267921799400e-01 8.254986659774e-01 8.242863322376e-01 8.233425333739e-01 8.226354219723e-01 8.219409607879e-01 8.210284056977e-01 8.198511427775e-01 8.185771781027e-01 8.174294952546e-01 8.165047335766e-01 8.157179451209e-01 8.148848138941e-01 8.138752962787e-01 8.127166693871e-01 8.115518420909e-01 8.105003479672e-01 8.095705392396e-01 8.086893499733e-01 8.077708652203e-01 8.067737659840e-01 8.057243807566e-01 8.046793312032e-01 8.036702842726e-01 8.026960385012e-01 8.017498903945e-01 8.008155316118e-01 7.998644566881e-01 7.988792707107e-01 7.978670570865e-01 7.968437493889e-01 7.958325620342e-01 7.948525762156e-01 7.938960278561e-01 7.929328397260e-01 7.919441734888e-01 7.909350649373e-01 7.899100634011e-01 7.888825288294e-01 7.878723289769e-01 7.868824396047e-01 7.859015380747e-01 7.849152207185e-01 7.839111327470e-01 7.828823508373e-01 7.818440091168e-01 7.808213197348e-01 7.798150688602e-01 7.788083344705e-01 7.777903450686e-01 7.767588330650e-01 7.757186257995e-01 7.746805241207e-01 7.736449701429e-01 7.725994302370e-01 7.715434495417e-01 7.704941080797e-01 7.694540741431e-01 7.684136154888e-01 7.673658673361e-01 7.663068545231e-01 7.652430467242e-01 7.641868722629e-01 7.631412127137e-01 7.620917231098e-01 7.610315455631e-01 7.599683248978e-01 7.589074676443e-01 7.578474528781e-01 7.567851799410e-01 7.557154284810e-01 7.546367594153e-01 7.535566880350e-01 7.524808504873e-01 7.514038953335e-01 7.503214503637e-01 7.492358749331e-01 7.481454355652e-01 7.470499686121e-01 7.459549815976e-01 7.448610527010e-01 7.437630012147e-01 7.426613317221e-01 7.415556700849e-01 7.404459596558e-01 7.393353556303e-01 7.382263056690e-01 7.371118189579e-01 7.359910462934e-01 7.348698943521e-01 7.337510984833e-01 7.326308759325e-01 7.315079757548e-01 7.303791986932e-01 7.292462254877e-01 7.281165227922e-01 7.269901190063e-01 7.258566459665e-01 7.247132281821e-01 7.235662915681e-01 7.224197498206e-01 7.212726641184e-01 7.201250436629e-01 7.189679330735e-01 7.178027359974e-01 7.166379024616e-01 7.154753389658e-01 7.143101385944e-01 7.131411341143e-01 7.119684858073e-01 7.107917442342e-01 7.096143856630e-01 7.084370950075e-01 7.072549070352e-01 7.060692518893e-01 7.048836901592e-01 7.036928592276e-01 7.024980786343e-01 7.013017283074e-01 7.001015567365e-01 6.988988139496e-01 6.976949856429e-01 6.964874511131e-01 6.952733154586e-01 6.940596219061e-01 6.928451812598e-01 6.916258741618e-01 6.904046408083e-01 6.891800732228e-01 6.879513903214e-01 6.867220240111e-01 6.854918822625e-01 6.842550184641e-01 6.830152472929e-01 6.817738194737e-01 6.805281121692e-01 6.792808721189e-01 6.780329812240e-01 6.767787857008e-01 6.755210372089e-01 6.742629885839e-01 6.729999096736e-01 6.717341113004e-01 6.704680858555e-01 6.691965101450e-01 6.679206027313e-01 6.666450620164e-01 6.653654380996e-01 6.640814453263e-01 6.627969447660e-01 6.615077874562e-01 6.602147280939e-01 6.589220484653e-01 6.576248234157e-01 6.563232387147e-01 6.550204728741e-01 6.537145006331e-01 6.524041751041e-01 6.510930784903e-01 6.497778761137e-01 6.484582161865e-01 6.471379899467e-01 6.458149357986e-01 6.444874911909e-01 6.431585871929e-01 6.418272644898e-01 6.404904431019e-01 6.391526576222e-01 6.378124524626e-01 6.364687242579e-01 6.351224209883e-01 6.337735648829e-01 6.324195282459e-01 6.310641617234e-01 6.297080719450e-01 6.283480442241e-01 6.269848897997e-01 6.256195960991e-01 6.242498505573e-01 6.228790815089e-01 6.215059522604e-01 6.201297394385e-01 6.187502402830e-01 6.173697072177e-01 6.159845375833e-01 6.145978427137e-01 6.132095982060e-01 6.118173818338e-01 6.104233838884e-01 6.090275020749e-01 6.076274499270e-01 6.062264984040e-01 6.048232633250e-01 6.034165075059e-01 6.020069514590e-01 6.005964235768e-01 5.991832793602e-01 5.977670699434e-01 5.963491601650e-01 5.949279450584e-01 5.935044863781e-01 5.920798834288e-01 5.906516221335e-01 5.892233538977e-01 5.877930627262e-01 5.863590951035e-01 5.849232960609e-01 5.834849891483e-01 5.820446168707e-01 5.806030905258e-01 5.791608529065e-01 5.777162037817e-01 5.762702972185e-01 5.748220908670e-01 5.733702520922e-01 5.719178776499e-01 5.704645001070e-01 5.690095585339e-01 5.675548901166e-01 5.660980427475e-01 5.646380338689e-01 5.631778661680e-01 5.617156010253e-01 5.602517368479e-01 5.587877185725e-01 5.573227447987e-01 5.558560652119e-01 5.543895756492e-01 5.529211673633e-01 5.514513348361e-01 5.499818363877e-01 5.485091405578e-01 5.470369362798e-01 5.455648497504e-01 5.440923363842e-01 5.426182094071e-01 5.411443922218e-01 5.396686202926e-01 5.381920270899e-01 5.367157522601e-01 5.352394800154e-01 5.337636817652e-01 5.322880429213e-01 5.308103677721e-01 5.293327131955e-01 5.278551852416e-01 5.263783073579e-01 5.249020111847e-01 5.234254176733e-01 5.219485812577e-01 5.204720365749e-01 5.189959485364e-01 5.175215236043e-01 5.160477917764e-01 5.145733206791e-01 5.130996137930e-01 5.116267623693e-01 5.101555375856e-01 5.086862967130e-01 5.072169459316e-01 5.057489103375e-01 5.042821669864e-01 5.028166530964e-01 5.013525839861e-01 4.998918877444e-01 4.984323149848e-01 4.969742502843e-01 4.955172475590e-01 4.940627467155e-01 4.926108288199e-01 4.911628853786e-01 4.897166855672e-01 4.882725893270e-01 4.868304906822e-01 4.853904323363e-01 4.839546394623e-01 4.825228507934e-01 4.810939544888e-01 4.796676144757e-01 4.782437428523e-01 4.768230868732e-01 4.754064347253e-01 4.739950199812e-01 4.725872641590e-01 4.711833717846e-01 4.697824517411e-01 4.683850362488e-01 4.669926051973e-01 4.656052639209e-01 4.642228299096e-01 4.628451661697e-01 4.614712545445e-01 4.601028366804e-01 4.587395376764e-01 4.573819444549e-01 4.560293704743e-01 4.546825665445e-01 4.533416771025e-01 4.520067076090e-01 4.506778383410e-01 4.493548897810e-01 4.480391784246e-01 4.467291774120e-01 4.454259703791e-01 4.441307263043e-01 4.428426728233e-01 4.415622462237e-01 4.402885537981e-01 4.390220873112e-01 4.377639762554e-01 4.365140719394e-01 4.352734423467e-01 4.340416195978e-01 4.328167256366e-01 4.316000438946e-01 4.303928396476e-01 4.291956964654e-01 4.280085386168e-01 4.268302715215e-01 4.256610473432e-01 4.245021125921e-01 4.233531612619e-01 4.222142404061e-01 4.210868653586e-01 4.199706088846e-01 4.188641531009e-01 4.177685399151e-01 4.166840838580e-01 4.156114067307e-01 4.145520836372e-01 4.135033233479e-01 4.124673896662e-01 4.114429597371e-01 4.104309202049e-01 4.094327047548e-01 4.084468889383e-01 4.074755233668e-01 4.065170032853e-01 4.055713159276e-01 4.046400085646e-01 4.037223638118e-01 4.028202193554e-01 4.019326785925e-01 4.010596480545e-01 4.002008940806e-01 3.993569211506e-01 3.985292790913e-01 3.977179627196e-01 3.969230623278e-01 3.961434489155e-01 3.953805305092e-01 3.946339474352e-01 3.939043976447e-01 3.931928401356e-01 3.924982519658e-01 3.918213720818e-01 3.911612702657e-01 3.905188173753e-01 3.898960619863e-01 3.892905667109e-01 3.887042903278e-01 3.881365107835e-01 3.875873100217e-01 3.870577427540e-01 3.865473837392e-01 3.860567102834e-01 3.855863783445e-01 3.851348134396e-01 3.847037855143e-01 3.842930510212e-01 3.839029880757e-01 3.835335544296e-01 3.831843897839e-01 3.828572121692e-01 3.825511808843e-01 3.822668491245e-01 3.820038188200e-01 3.817627560554e-01 3.815437623245e-01 3.813466588651e-01 3.811724472127e-01 3.810205629010e-01 3.808908894877e-01 3.807836046071e-01 3.806987964749e-01 3.806380447571e-01 3.806000097603e-01 3.805848891254e-01 3.805923016707e-01 3.806233299835e-01 3.806777629336e-01 3.807565235763e-01 3.808594813041e-01 3.809850646638e-01 3.811343680626e-01 3.813080444889e-01 3.815062074476e-01 3.817283767687e-01 3.819743887533e-01 3.822444896677e-01 3.825385651113e-01 3.828583711345e-01 3.832016682251e-01 3.835696265540e-01 3.839617616209e-01 3.843784024076e-01 3.848192452912e-01 3.852851070664e-01 3.857748640838e-01 3.862897088358e-01 3.868278719939e-01 3.873911377312e-01 3.879797038441e-01 3.885913508676e-01 3.892274643142e-01 3.898880743199e-01 3.905725416599e-01 3.912816588074e-01 3.920148905589e-01 3.927718479682e-01 3.935531877505e-01 3.943588569655e-01 3.951879959057e-01 3.960414497811e-01 3.969175706601e-01 3.978186439203e-01 3.987424569273e-01 3.996896242355e-01 4.006608109336e-01 4.016539281878e-01 4.026714342342e-01 4.037113010390e-01 4.047740443629e-01 4.058599397550e-01 4.069676519064e-01 4.080987506091e-01 4.092517310862e-01 4.104259630212e-01 4.116233550529e-01 4.128414658155e-01 4.140819842683e-01 4.153442660228e-01 4.166264122614e-01 4.179314225347e-01 4.192560828034e-01 4.206025427403e-01 4.219696189155e-01 4.233566336703e-01 4.247647344947e-01 4.261917767613e-01 4.276395315427e-01 4.291071169835e-01 4.305929949241e-01 4.320996296261e-01 4.336238991696e-01 4.351679897233e-01 4.367298544532e-01 4.383098556262e-01 4.399089866797e-01 4.415259939978e-01 4.431608462492e-01 4.448127379132e-01 4.464826301386e-01 4.481692108640e-01 4.498724107885e-01 4.515930665873e-01 4.533292481694e-01 4.550818633469e-01 4.568505961028e-01 4.586351996828e-01 4.604343307053e-01 4.622489462553e-01 4.640787809926e-01 4.659230138548e-01 4.677821683073e-01 4.696549960629e-01 4.715424905239e-01 4.734432418359e-01 4.753572889490e-01 4.772850065277e-01 4.792253772096e-01 4.811787574737e-01 4.831440264937e-01 4.851212366438e-01 4.871111403138e-01 4.891121527356e-01 4.911242461982e-01 4.931482466585e-01 4.951826542892e-01 4.972284017205e-01 4.992830319752e-01 5.013490045502e-01 5.034240909020e-01 5.055083468335e-01 5.076025748047e-01 5.097055360936e-01 5.118174598519e-01 5.139366047119e-01 5.160650858769e-01 5.182010871586e-01 5.203445887679e-01 5.224949656831e-01 5.246527296141e-01 5.268173768861e-01 5.289882216663e-01 5.311656437127e-01 5.333485819507e-01 5.355369149033e-01 5.377309239814e-01 5.399300887543e-01 5.421333317771e-01 5.443419672660e-01 5.465539366556e-01 5.487704205634e-01 5.509903721279e-01 5.532127707633e-01 5.554392089961e-01 5.576672476888e-01 5.598985791381e-01 5.621321149755e-01 5.643668410095e-01 5.666046352737e-01 5.688415704576e-01 5.710808676710e-01 5.733206533114e-01 5.755599841535e-01 5.778008134753e-01 5.800398008173e-01 5.822794753169e-01 5.845176252879e-01 5.867548291047e-01 5.889910858131e-01 5.912245502159e-01 5.934579817383e-01 5.956866221362e-01 5.979143850850e-01 6.001388682434e-01 6.023598037121e-01 6.045782634886e-01 6.067911449490e-01 6.090014588319e-01 6.112072678270e-01 6.134074841563e-01 6.156047217779e-01 6.177942314253e-01 6.199797005916e-01 6.221589471804e-01 6.243318585776e-01 6.264997079856e-01 6.286582566269e-01 6.308126671604e-01 6.329576284240e-01 6.350964506634e-01 6.372272474937e-01 6.393484843611e-01 6.414644592820e-01 6.435685027604e-01 6.456655102868e-01 6.477530029567e-01 6.498294997727e-01 6.518993171412e-01 6.539554547416e-01 6.560048799714e-01 6.580415085368e-01 6.600676956143e-01 6.620842598935e-01 6.640857822296e-01 6.660813697920e-01 6.680602016255e-01 6.700294892718e-01 6.719868320992e-01 6.739286727081e-01 6.758621122625e-01 6.777782665934e-01 6.796845976069e-01 6.815759099833e-01 6.834523583122e-01 6.853189944208e-01 6.871661981181e-01 6.890048490734e-01 6.908241263839e-01 6.926321495819e-01 6.944242860325e-01 6.961993729531e-01 6.979640228951e-01 6.997072290440e-01 7.014411535762e-01 7.031543527648e-01 7.048534272036e-01 7.065394835008e-01 7.082027298070e-01 7.098583800986e-01 7.114895585460e-01 7.131100652676e-01 7.147118789264e-01 7.162949684757e-01 7.178675354708e-01 7.194140776516e-01 7.209538014820e-01 7.224690421145e-01 7.239700969390e-01 7.254564183124e-01 7.269186314382e-01 7.283741359871e-01 7.298014319884e-01 7.312211895645e-01 7.326190215126e-01 7.339984399547e-01 7.353677104088e-01 7.367098381039e-01 7.380468049683e-01 7.393567563608e-01 7.406565448014e-01 7.419388622607e-01 7.431995191779e-01 7.444535225051e-01 7.456792428755e-01 7.468997038520e-01 7.480967979254e-01 7.492819205912e-01 7.504535772128e-01 7.516016457677e-01 7.527466802088e-01 7.538646907776e-01 7.549785717633e-01 7.560720746338e-01 7.571513258393e-01 7.582232608381e-01 7.592718916124e-01 7.603183651914e-01 7.613415932538e-01 7.623599747451e-01 7.633642124529e-01 7.643534939249e-01 7.653400923119e-01 7.663046012206e-01 7.672702366077e-01 7.682169828992e-01 7.691588519179e-01 7.700924419561e-01 7.710121218436e-01 7.719329039633e-01 7.728361258009e-01 7.737410199495e-01 7.746340176071e-01 7.755227188775e-01 7.764089417204e-01 7.772835483313e-01 7.781634135990e-01 7.790314193796e-01 7.799020702187e-01 7.807685983095e-01 7.816317204814e-01 7.824979755241e-01 7.833582914332e-01 7.842251076379e-01 7.850878171366e-01 7.859545021374e-01 7.868243456576e-01 7.876937289909e-01 7.885711685995e-01 7.894487605410e-01 7.903350362709e-01 7.912252848167e-01 7.921219113354e-01 7.930275898588e-01 7.939378196151e-01 7.948606714862e-01 7.957894117879e-01 7.967297717741e-01 7.976813167787e-01 7.986413335782e-01 7.996172134511e-01 8.006027969919e-01 8.016039865642e-01 8.026191279465e-01 8.036480028446e-01 8.046939640523e-01 8.057543507258e-01 8.068326633325e-01 8.079279906051e-01 8.090405596419e-01 8.101732084808e-01 8.113225028947e-01 8.124942098819e-01 8.136836389539e-01 8.148954625638e-01 8.161275627173e-01 8.173805023141e-01 8.186580302961e-01 8.199557113406e-01 8.212775770793e-01 8.226225233850e-01 8.239902073262e-01 8.253828063662e-01 8.267980853699e-01 8.282383398838e-01 8.297032570042e-01 8.311912175869e-01 8.327059358259e-01 8.342436286217e-01 8.358070565459e-01 8.373952360240e-01 8.390068882556e-01 8.406460392526e-01 8.423068936425e-01 8.439942413077e-01 8.457051808038e-01 8.474386500831e-01 8.491981285562e-01 8.509770129035e-01 8.527834674948e-01 8.546078861736e-01 8.564570865941e-01 8.583263359968e-01 8.602148428824e-01 8.621290343747e-01 8.640564104992e-01 8.660089226924e-01 8.679748914253e-01 8.699596364292e-01 8.719633719074e-01 8.739774536053e-01 8.760137512940e-01 8.780563238004e-01 8.801166531050e-01 8.821870453794e-01 8.842666678817e-01 8.863610730631e-01 8.884571043674e-01 8.905678303335e-01 8.926795647479e-01 8.947987527440e-01 8.969232821812e-01 8.990450490044e-01 9.011762312637e-01 9.032980264753e-01 9.054253504756e-01 9.075470433393e-01 9.096615772828e-01 9.117775332221e-01 9.138760905606e-01 9.159766245028e-01 9.180589125236e-01 9.201337324389e-01 9.221970128753e-01 9.242375461193e-01 9.262734699330e-01 9.282800331428e-01 9.302757763597e-01 9.322464789326e-01 9.341930339358e-01 9.361222781807e-01 9.380149034750e-01 9.398923857110e-01 9.417301634426e-01 9.435441387026e-01 9.453260791234e-01 9.470675050813e-01 9.487858082804e-01 9.504546799172e-01 9.520961372150e-01 9.536910850484e-01 9.552456416078e-01 9.567638684157e-01 9.582262605514e-01 9.596565695060e-01 9.610273698002e-01 9.623574347704e-01 9.636377151084e-01 9.648593294119e-01 9.660426942685e-01 9.671560632646e-01 9.682285001270e-01 9.692372536598e-01 9.701895797198e-01 9.710900750238e-01 9.719174715850e-01 9.727012269220e-01 9.734074763949e-01 9.740614001168e-01 9.746497986952e-01 9.751666800351e-01 9.756324012097e-01 9.760149611558e-01 9.763464817925e-01 9.766005359363e-01 9.767875186149e-01 9.769129382298e-01 9.769560522662e-01 9.769449563235e-01 9.768475169092e-01 9.766892662041e-01 9.764580858162e-01 9.761480500625e-01 9.757797778309e-01 9.753225283196e-01 9.748084503283e-01 9.742120564307e-01 9.735442050045e-01 9.728118759312e-01 9.719912122454e-01 9.711170035085e-01 9.701541292834e-01 9.691285213193e-01 9.680305563738e-01 9.668514740139e-01 9.656175066586e-01 9.642932660318e-01 9.629151524681e-01 9.614580304285e-01 9.599303747799e-01 9.583444592211e-01 9.566734823015e-01 9.549554433701e-01 9.531539442847e-01 9.512951001139e-01 9.493738990924e-01 9.473773065894e-01 9.453358885436e-01 9.432130413888e-01 9.410459282963e-01 9.388121346887e-01 9.365183018323e-01 9.341802631119e-01 9.317689063158e-01 9.293240215903e-01 9.268130617879e-01 9.242583884608e-01 9.216607383884e-01 9.190030742297e-01 9.163209156907e-01 9.135780112030e-01 9.108089115329e-01 9.079988271040e-01 9.051472578838e-01 9.022795531539e-01 8.993617411324e-01 8.964368325691e-01 8.934760035991e-01 8.904974819594e-01 8.875093144632e-01 8.844919788321e-01 8.814839297793e-01 8.784512551794e-01 8.754265599895e-01 8.724027828885e-01 8.693744804033e-01 8.663729496687e-01 8.633653527773e-01 8.603940642289e-01 8.574363068430e-01 8.545072267395e-01 8.516225817007e-01 8.487589642443e-01 8.459604197238e-01 8.431957795633e-01 8.404960242292e-01 8.378607722953e-01 8.352812073719e-01 8.327954982400e-01 8.303703567215e-01 8.280489286058e-01 8.258152310727e-01 8.236786708990e-01 8.216640402327e-01 8.197447407024e-01 8.179677280728e-01 8.163051292435e-01 8.147841420163e-01 8.134114829253e-01 8.121743192647e-01 8.111138443352e-01 8.101973054597e-01 8.094651291841e-01 8.089048754963e-01 8.085213497367e-01 8.083418538114e-01 8.083366790919e-01 8.085514667746e-01 8.089568277670e-01 8.095761905925e-01 8.104167259446e-01 8.114584005052e-01 8.127426086818e-01 8.142296796186e-01 8.159564852144e-01 8.179085235387e-01 8.200806434642e-01 8.224994677347e-01 8.251258468750e-01 8.280005973189e-01 8.310902864408e-01 8.344071142197e-01 8.379568342044e-01 8.417063523205e-01 8.456940848106e-01 8.498734787289e-01 8.542704446327e-01 8.588672099357e-01 8.636464404597e-01 8.686322166699e-01 8.737762159921e-01 8.791098935239e-01 8.845984760021e-01 8.902396605574e-01 8.960399590178e-01 9.019567063883e-01 9.080214683721e-01 9.141874029252e-01 9.204655436731e-01 9.268457292479e-01 9.332953242090e-01 9.398402134890e-01 9.464298469260e-01 9.530849592705e-01 9.597793321108e-01 9.664977224149e-01 9.732531710356e-01 9.799992741821e-01 9.867611333989e-01 9.935049227894e-01 1.000226369912e+00 1.006928681315e+00 1.013575663133e+00 1.020190721916e+00 1.026736824873e+00 1.033222624609e+00 1.039639743200e+00 1.045964387094e+00 1.052218091744e+00 1.058364974737e+00 1.064420535175e+00 1.070373377705e+00 1.076209575621e+00 1.081947251767e+00 1.087555813630e+00 1.093056963789e+00 1.098436765996e+00 1.103690063605e+00 1.108833467066e+00 1.113845417061e+00 1.118747023264e+00 1.123527653117e+00 1.128189989172e+00 1.132750458951e+00 1.137193319222e+00 1.141541933503e+00 1.145789274425e+00 1.149944829735e+00 1.154023504313e+00 1.158016289986e+00 1.161949257202e+00 1.165818548771e+00 1.169637321317e+00 1.173423043338e+00 1.177169231128e+00 1.180905421259e+00 1.184628869798e+00 1.188356793421e+00 1.192106237140e+00 1.195874734760e+00 1.199691433272e+00 1.203555895895e+00 1.207485917281e+00 1.211497418653e+00 1.215589865259e+00 1.219793894751e+00 1.224102588566e+00 1.228538735873e+00 1.233113570489e+00 1.237826927291e+00 1.242705034049e+00 1.247741327339e+00 1.252954249062e+00 1.258350351701e+00 1.263928760854e+00 1.269709242755e+00 1.275683678130e+00 1.281864479046e+00 1.288252573507e+00 1.294845976427e+00 1.301655190488e+00 1.308668579941e+00 1.315893116296e+00 1.323324836636e+00 1.330954175227e+00 1.338784419436e+00 1.346803259248e+00 1.355007761911e+00 1.363387563116e+00 1.371929327353e+00 1.380629387530e+00 1.389471326775e+00 1.398441949915e+00 1.407531641119e+00 1.416718736160e+00 1.425992946754e+00 1.435334595396e+00 1.444725482952e+00 1.454150294941e+00 1.463585405226e+00 1.473012503457e+00 1.482411898650e+00 1.491758629226e+00 1.501036227445e+00 1.510216505540e+00 1.519280075772e+00 1.528204103853e+00 1.536962127340e+00 1.545535642218e+00 1.553896929130e+00 1.562023600449e+00 1.569894603556e+00 1.577482990845e+00 1.584769765226e+00 1.591729538619e+00 1.598343676663e+00 1.604590587738e+00 1.610447418192e+00 1.615899880070e+00 1.620927470221e+00 1.625512271558e+00 1.629642891697e+00 1.633301678038e+00 1.636481060442e+00 1.639168267998e+00 1.641354635639e+00 1.643037951588e+00 1.644208949382e+00 1.644872174563e+00 1.645024740802e+00 1.644672466591e+00 1.643824093607e+00 1.642482189017e+00 1.640667789817e+00 1.638389318555e+00 1.635667623280e+00 1.632526181536e+00 1.628982284093e+00 1.625071110800e+00 1.620814870889e+00 1.616249792157e+00 1.611409632671e+00 1.606327901206e+00 1.601048676359e+00 1.595605807586e+00 1.590045926856e+00 1.584408461878e+00 1.578734556271e+00 1.573072306351e+00 1.567456887298e+00 1.561936180371e+00 1.556544047393e+00 1.551321582279e+00 1.546302836305e+00 1.541516535205e+00 1.536996156327e+00 1.532759482101e+00 1.528831503112e+00 1.525222628742e+00 1.521943223343e+00 1.519000799601e+00 1.516387145445e+00 1.514104138129e+00 1.512131818863e+00 1.510457074071e+00 1.509059379773e+00 1.507908797133e+00 1.506979039754e+00 1.506232079182e+00 1.505637543746e+00 1.505151162375e+00 1.504737495084e+00 1.504357200444e+00 1.503966324125e+00 1.503533585081e+00 1.503015293377e+00 1.502383467244e+00 1.501608393381e+00 1.500659195184e+00 1.499523420311e+00 1.498178792758e+00 1.496620191619e+00 1.494847357215e+00 1.492860387750e+00 1.490677272999e+00 1.488313286914e+00 1.485798400718e+00 1.483168069928e+00 1.480461203482e+00 1.477730748832e+00 1.475026681275e+00 1.472413718253e+00 1.469955287469e+00 1.467716544240e+00 1.465772511478e+00 1.464187909912e+00 1.463035659391e+00 1.462380701391e+00 1.462280331101e+00 1.462794629426e+00 1.463961889485e+00 1.465821632204e+00 1.468393359190e+00 1.471682067764e+00 1.475688375767e+00 1.480378469841e+00 1.485721910936e+00 1.491655853821e+00 1.498107083175e+00 1.504993077284e+00 1.512199182528e+00 1.519620631377e+00 1.527119860968e+00 1.534561536735e+00 1.541806943096e+00 1.548694845706e+00 1.555090190043e+00 1.560830659722e+00 1.565776659349e+00 1.569792441942e+00 1.572737883943e+00 1.574512583228e+00 1.574999534848e+00 1.574124273417e+00 1.571822310230e+00 1.568041911175e+00 1.562779891773e+00 1.556026977092e+00 1.547827330705e+00 1.538239338115e+00 1.527345257560e+00 1.515273018664e+00 1.502150672060e+00 1.488155310070e+00 1.473476783417e+00 1.458316077093e+00 1.442912933684e+00 1.427490842142e+00 1.412296813040e+00 1.397574396799e+00 1.383541551892e+00 1.370426764445e+00 1.358410982650e+00 1.347651473534e+00 1.338278928255e+00 1.330357083009e+00 1.323931765194e+00 1.318982472128e+00 1.315443112534e+00 1.313225778932e+00 1.312169256396e+00 1.312120279065e+00 1.312874358786e+00 1.314216113967e+00 1.315949130048e+00 1.317832821633e+00 1.319687442870e+00 1.321309962014e+00 1.322528050816e+00 1.323217634031e+00 1.323230060707e+00 1.322504638434e+00 1.320954589992e+00 1.318543575817e+00 1.315268602029e+00 1.311097010960e+00 1.306078192230e+00 1.300207374230e+00 1.293523096854e+00 1.286064555271e+00 1.277837392367e+00 1.268899024647e+00 1.259244056020e+00 1.248910743308e+00 1.237919304856e+00 1.226278385430e+00 1.214051015491e+00 1.201253080994e+00 1.187979952613e+00 1.174314707483e+00 1.160379568989e+00 1.146353862636e+00 1.132404952034e+00 1.118783082221e+00 1.105718326323e+00 1.093478252769e+00 1.082328858801e+00 1.072491633081e+00 1.064187466140e+00 1.057538470245e+00 1.052626534181e+00 1.049426764569e+00 1.047828471694e+00 1.047651350405e+00 1.048610124215e+00 1.050402544473e+00 1.052662682754e+00 1.055036955286e+00 1.057182003615e+00 1.058787615878e+00 1.059616290806e+00 1.059464758303e+00 1.058226416459e+00 1.055830083561e+00 1.052266898214e+00 1.047457577788e+00 1.040030933496e+00 1.031578352201e+00 1.023893221242e+00 1.018047885266e+00 1.013856225660e+00 1.009966170384e+00 1.004563869165e+00 9.963348339988e-01 9.851591368948e-01 9.721935052624e-01 9.593673425935e-01 9.484740809338e-01 9.402721803096e-01 9.341603462686e-01 9.286049754326e-01 9.220448850759e-01 9.138087738949e-01 9.045822722554e-01 8.961417711625e-01 8.904625262590e-01 8.886752320521e-01 8.903908377082e-01 8.938048125548e-01 8.965923269323e-01 8.970212025632e-01 8.947079074458e-01 8.907455116421e-01 8.871280297675e-01 8.857186258477e-01 8.872937341649e-01 8.912600154032e-01 8.962272368807e-01 9.010182960198e-01 8.656897981137e-01 8.371755330052e-01 7.775121050235e-01 7.324727637769e-01 7.364838253741e-01 7.843787703389e-01 8.375985100495e-01 8.591059819197e-01 8.335061641341e-01 7.715275855951e-01 7.079495066002e-01 6.860591315281e-01 7.209435531566e-01 7.825084898638e-01 8.276802092877e-01 8.310395815997e-01 7.934285719631e-01 7.412543006743e-01 7.157949117738e-01 7.425846382699e-01 8.042785376626e-01 8.583648519318e-01 8.699751027821e-01 8.262338631153e-01 7.401286710102e-01 6.522482828521e-01 6.204579797632e-01 6.713652280168e-01 7.667536894894e-01 8.509026268346e-01 8.898079005678e-01 8.757610336527e-01 8.243859752102e-01 7.697762478214e-01 7.500478151464e-01 7.794896924942e-01 8.361371030650e-01 8.844029878449e-01 8.997865100537e-01 8.774311108842e-01 8.321182066226e-01 7.934615139307e-01 7.914273136725e-01 8.341279430488e-01 9.014978568093e-01 9.633871467344e-01 9.973486432864e-01 9.947991543411e-01 9.610412601010e-01 9.127112618830e-01 8.724865250164e-01 8.594526285687e-01 8.784427241018e-01 9.183292256518e-01 9.611240671687e-01 9.918206759732e-01 1.002431588188e+00 9.918806447749e-01 9.644296837350e-01 9.280060685069e-01 8.928554052650e-01 8.696391344190e-01 8.662156883747e-01 8.835414033264e-01 9.138276199757e-01 9.431742593558e-01 9.569097816290e-01 9.449586808727e-01 9.058551173889e-01 8.492903844786e-01 7.958312599391e-01 7.698112622663e-01 7.835044597652e-01 8.256871352443e-01 8.704655900354e-01 8.945320634867e-01 8.871736012418e-01 8.528956391580e-01 8.096057428873e-01 7.814346537457e-01 7.845844292202e-01 8.155086762412e-01 8.554898875196e-01 8.858218058194e-01 8.979512199322e-01 8.949962707129e-01 8.877329332273e-01 8.872955344393e-01 8.984133691376e-01 9.178201577078e-01 9.386019199283e-01 9.557236818064e-01 9.680668159660e-01 9.767693289008e-01 9.822200075914e-01 9.829433395552e-01 9.775328331711e-01 9.679256155221e-01 9.608202179508e-01 9.645049630961e-01 9.821932449122e-01 1.007329737769e+00 1.026111039297e+00 1.025535069594e+00 1.001393193436e+00 9.627745011874e-01 9.304562555005e-01 9.262559685893e-01 9.562757442030e-01 1.004360154782e+00 1.044130098119e+00 1.055310474392e+00 1.033054697479e+00 9.901719988946e-01 9.528428625667e-01 9.469963023493e-01 9.791499092556e-01 1.030809061428e+00 1.073329664452e+00 1.085225145390e+00 1.060316427837e+00 1.009013652825e+00 9.550344624259e-01 9.255915345860e-01 9.348346220511e-01 9.728007028143e-01 1.013352647866e+00 1.030810943271e+00 1.010518867830e+00 9.529913045397e-01 8.755119950658e-01 8.109826214938e-01 7.952855260154e-01 8.429515138889e-01 9.238493883720e-01
 9.543170948558e-01 9.530722570470e-01 9.521793941155e-01 9.515836027799e-01 9.510610849509e-01 9.503381128260e-01 9.492574565532e-01 9.479414955567e-01 9.467350078133e-01 9.458907354222e-01 9.453306414141e-01 9.447676290902e-01 9.439705772337e-01 9.428973549966e-01 9.416694313479e-01 9.405243448200e-01 9.396927001129e-01 9.391827199036e-01 9.387070918097e-01 9.379263679009e-01 9.367686835365e-01 9.354768212868e-01 9.343726895157e-01 9.336209291482e-01 9.331348273055e-01 9.326382895657e-01 9.318409692996e-01 9.306680428933e-01 9.293518508064e-01 9.282460989165e-01 9.275298222019e-01 9.270758681789e-01 9.265640770547e-01 9.257101273702e-01 9.244747576460e-01 9.231269862744e-01 9.220562872949e-01 9.214301531924e-01 9.210235372717e-01 9.204236307066e-01 9.194057243726e-01 9.181018153780e-01 9.168531777203e-01 9.159258372401e-01 9.153291507621e-01 9.148238516497e-01 9.141170428007e-01 9.130825027905e-01 9.118464156994e-01 9.106680212703e-01 9.097518524067e-01 9.091203274116e-01 9.086009013016e-01 9.079132196833e-01 9.068653991664e-01 9.055411036962e-01 9.042780415065e-01 9.033892771742e-01 9.028718034753e-01 9.023960727290e-01 9.015801913058e-01 9.003142204621e-01 8.988673764074e-01 8.976694845676e-01 8.969417844106e-01 8.964875468837e-01 8.958806153738e-01 8.948467133431e-01 8.934813942590e-01 8.921271032203e-01 8.910833375065e-01 8.903935433266e-01 8.898357139455e-01 8.891075861295e-01 8.880571488416e-01 8.867752222230e-01 8.854992671769e-01 8.844403957141e-01 8.836675503595e-01 8.830684799513e-01 8.823946343980e-01 8.814226832163e-01 8.801371098173e-01 8.787715308244e-01 8.776382290029e-01 8.768976535606e-01 8.764131046035e-01 8.758170216423e-01 8.747936143385e-01 8.733663898813e-01 8.719149579261e-01 8.708567718576e-01 8.702920479661e-01 8.699133371617e-01 8.692496819237e-01 8.680554992164e-01 8.665279293655e-01 8.651577831959e-01 8.643042531146e-01 8.638892402767e-01 8.634770374946e-01 8.626469740838e-01 8.613302126694e-01 8.598533552940e-01 8.586737407320e-01 8.579927091891e-01 8.575998508245e-01 8.570647268241e-01 8.560998493272e-01 8.547712141519e-01 8.534221705181e-01 8.523976905005e-01 8.517763046344e-01 8.513140443642e-01 8.506545649759e-01 8.496141785732e-01 8.483110201308e-01 8.470514472279e-01 8.460918677801e-01 8.454483447756e-01 8.448849744290e-01 8.441034305160e-01 8.429869058660e-01 8.416813096703e-01 8.404655548216e-01 8.395280930931e-01 8.388273161819e-01 8.381319882352e-01 8.372092223366e-01 8.360194560754e-01 8.347384629865e-01 8.335912397038e-01 8.326702318633e-01 8.318826666835e-01 8.310429882693e-01 8.300236894967e-01 8.288574370720e-01 8.276893818403e-01 8.266356412134e-01 8.257024571104e-01 8.248154819740e-01 8.238907042432e-01 8.228885235984e-01 8.218348217922e-01 8.207853970458e-01 8.197681422582e-01 8.187879788381e-01 8.178368653471e-01 8.169002116439e-01 8.159454750129e-01 8.149552815569e-01 8.139357025887e-01 8.129039071915e-01 8.118863961354e-01 8.109030312453e-01 8.099428509169e-01 8.089746290072e-01 8.079800753184e-01 8.069625515121e-01 8.059292780271e-01 8.048948091871e-01 8.038797289884e-01 8.028843645473e-01 8.018972738306e-01 8.009041438050e-01 7.998918348704e-01 7.988545861772e-01 7.978092801055e-01 7.967806601247e-01 7.957680505917e-01 7.947538607954e-01 7.937290951383e-01 7.926902824598e-01 7.916433952183e-01 7.905981945351e-01 7.895545698250e-01 7.885006108682e-01 7.874375357101e-01 7.863817171094e-01 7.853339743030e-01 7.842853696286e-01 7.832284287209e-01 7.821602743581e-01 7.810880214686e-01 7.800243931828e-01 7.789694128785e-01 7.779096933308e-01 7.768398100843e-01 7.757682899396e-01 7.746980601391e-01 7.736284641091e-01 7.725563000472e-01 7.714759544811e-01 7.703870555464e-01 7.692976862401e-01 7.682122314377e-01 7.671242863523e-01 7.660320257354e-01 7.649354054909e-01 7.638340426822e-01 7.627274819536e-01 7.616223232664e-01 7.605162642042e-01 7.594078986217e-01 7.582938055670e-01 7.571764421097e-01 7.560544154956e-01 7.549317625054e-01 7.538104925226e-01 7.526832583649e-01 7.515492541485e-01 7.504157555226e-01 7.492838023984e-01 7.481504093277e-01 7.470139029334e-01 7.458711458844e-01 7.447243989108e-01 7.435811727784e-01 7.424410844346e-01 7.412927406623e-01 7.401343093476e-01 7.389726757887e-01 7.378112596840e-01 7.366495726206e-01 7.354862337453e-01 7.343130437968e-01 7.331314399814e-01 7.319515751464e-01 7.307725974837e-01 7.295903783327e-01 7.284047636966e-01 7.272148998267e-01 7.260206953655e-01 7.248258927509e-01 7.236314766377e-01 7.224305871853e-01 7.212267404745e-01 7.200227118962e-01 7.188133418720e-01 7.175989027575e-01 7.163833215741e-01 7.151638970120e-01 7.139409651991e-01 7.127178759123e-01 7.114891050930e-01 7.102543858127e-01 7.090201780991e-01 7.077840278974e-01 7.065433819990e-01 7.053002104658e-01 7.040534826146e-01 7.028023296991e-01 7.015505604145e-01 7.002973660473e-01 6.990366937825e-01 6.977738379939e-01 6.965083731445e-01 6.952380644074e-01 6.939667575242e-01 6.926937598997e-01 6.914139400349e-01 6.901307797356e-01 6.888467308051e-01 6.875575296325e-01 6.862649896136e-01 6.849720754044e-01 6.836731208518e-01 6.823694903684e-01 6.810656564272e-01 6.797573667338e-01 6.784452521258e-01 6.771313666602e-01 6.758126894131e-01 6.744898980191e-01 6.731662394226e-01 6.718387620781e-01 6.705058061376e-01 6.691713194049e-01 6.678332887678e-01 6.664909955685e-01 6.651467516605e-01 6.637985816778e-01 6.624449868862e-01 6.610910865264e-01 6.597331163900e-01 6.583707502036e-01 6.570063188212e-01 6.556386635319e-01 6.542657551229e-01 6.528910836592e-01 6.515140133015e-01 6.501321420119e-01 6.487476797767e-01 6.473599571741e-01 6.459661460085e-01 6.445719709282e-01 6.431747661896e-01 6.417735559076e-01 6.403700979671e-01 6.389626049187e-01 6.375506408324e-01 6.361366487819e-01 6.347205986581e-01 6.332999946022e-01 6.318759591423e-01 6.304497233089e-01 6.290192842547e-01 6.275864870127e-01 6.261513311070e-01 6.247117855827e-01 6.232696539757e-01 6.218249580807e-01 6.203756461147e-01 6.189249227453e-01 6.174717151170e-01 6.160132120190e-01 6.145522828550e-01 6.130892273865e-01 6.116226627676e-01 6.101534816827e-01 6.086809456311e-01 6.072044138927e-01 6.057251727264e-01 6.042443507099e-01 6.027590188730e-01 6.012728969794e-01 5.997843459673e-01 5.982907798878e-01 5.967949249770e-01 5.952959758388e-01 5.937944338727e-01 5.922913116396e-01 5.907855802675e-01 5.892774226491e-01 5.877668513590e-01 5.862532160616e-01 5.847357413422e-01 5.832167455834e-01 5.816954872350e-01 5.801726370481e-01 5.786486339430e-01 5.771214695174e-01 5.755907556779e-01 5.740587171139e-01 5.725239295387e-01 5.709864992834e-01 5.694483338054e-01 5.679077307175e-01 5.663654297498e-01 5.648219802391e-01 5.632753359257e-01 5.617270882308e-01 5.601769939098e-01 5.586239905339e-01 5.570703047229e-01 5.555155662835e-01 5.539594990664e-01 5.524009438163e-01 5.508414575551e-01 5.492789134380e-01 5.477148394648e-01 5.461506902547e-01 5.445839741090e-01 5.430182778033e-01 5.414503483121e-01 5.398800187236e-01 5.383087016270e-01 5.367364522859e-01 5.351635400552e-01 5.335903271891e-01 5.320158540622e-01 5.304393385513e-01 5.288627666560e-01 5.272856398155e-01 5.257080913275e-01 5.241304477472e-01 5.225516869706e-01 5.209715050613e-01 5.193919082463e-01 5.178120304976e-01 5.162327264302e-01 5.146528688900e-01 5.130726769780e-01 5.114925452258e-01 5.099122900444e-01 5.083331941371e-01 5.067545578997e-01 5.051769554424e-01 5.035990008654e-01 5.020212452098e-01 5.004442359913e-01 4.988695021511e-01 4.972961550053e-01 4.957236673692e-01 4.941521192072e-01 4.925807537128e-01 4.910104767118e-01 4.894432562643e-01 4.878781724018e-01 4.863152419340e-01 4.847528364337e-01 4.831916654115e-01 4.816321421928e-01 4.800759078893e-01 4.785228920287e-01 4.769717470142e-01 4.754241635741e-01 4.738767819709e-01 4.723321679787e-01 4.707917161281e-01 4.692539532054e-01 4.677198039882e-01 4.661884426358e-01 4.646600720428e-01 4.631351235227e-01 4.616144277645e-01 4.600973954726e-01 4.585842724568e-01 4.570750688584e-01 4.555702612430e-01 4.540694979579e-01 4.525739617114e-01 4.510829063631e-01 4.495971175110e-01 4.481150727378e-01 4.466389485956e-01 4.451686240674e-01 4.437043469228e-01 4.422461652013e-01 4.407929094186e-01 4.393451684930e-01 4.379046401471e-01 4.364709588331e-01 4.350446184463e-01 4.336249158513e-01 4.322111862352e-01 4.308044673270e-01 4.294054712825e-01 4.280146303148e-01 4.266326072502e-01 4.252580404809e-01 4.238905849162e-01 4.225319821793e-01 4.211816558014e-01 4.198404720520e-01 4.185094644355e-01 4.171873139025e-01 4.158737569425e-01 4.145697105820e-01 4.132747677628e-01 4.119917636507e-01 4.107193192422e-01 4.094565839531e-01 4.082051827405e-01 4.069636914892e-01 4.057332757960e-01 4.045159123418e-01 4.033091747748e-01 4.021156783562e-01 4.009338554295e-01 3.997633110089e-01 3.986066967845e-01 3.974621651658e-01 3.963318709006e-01 3.952152027812e-01 3.941115130687e-01 3.930216284280e-01 3.919454993167e-01 3.908842918375e-01 3.898386809878e-01 3.888089331848e-01 3.877930805724e-01 3.867933038968e-01 3.858091525705e-01 3.848411767334e-01 3.838903595376e-01 3.829562178736e-01 3.820389263865e-01 3.811379730077e-01 3.802541206463e-01 3.793896232866e-01 3.785420997791e-01 3.777133853589e-01 3.769027246359e-01 3.761107889497e-01 3.753380151631e-01 3.745841790626e-01 3.738505008372e-01 3.731368659235e-01 3.724412246650e-01 3.717676194152e-01 3.711138625794e-01 3.704812396946e-01 3.698693139417e-01 3.692783103603e-01 3.687094954988e-01 3.681622960428e-01 3.676381026268e-01 3.671352806401e-01 3.666554203307e-01 3.661980584255e-01 3.657637710295e-01 3.653535027303e-01 3.649659925984e-01 3.646019583545e-01 3.642617848427e-01 3.639458412342e-01 3.636539674538e-01 3.633877430962e-01 3.631442505449e-01 3.629265548415e-01 3.627328171294e-01 3.625649596669e-01 3.624229790122e-01 3.623065867532e-01 3.622152338318e-01 3.621493695907e-01 3.621100451750e-01 3.620970581982e-01 3.621108685201e-01 3.621500627797e-01 3.622163097230e-01 3.623087091078e-01 3.624283873245e-01 3.625760415368e-01 3.627495933239e-01 3.629501613184e-01 3.631780301235e-01 3.634332410133e-01 3.637158863372e-01 3.640262055868e-01 3.643631409962e-01 3.647276204337e-01 3.651196821321e-01 3.655400799587e-01 3.659870213180e-01 3.664617430312e-01 3.669634783397e-01 3.674928367075e-01 3.680508807234e-01 3.686352911334e-01 3.692478231721e-01 3.698878846098e-01 3.705552741840e-01 3.712500831189e-01 3.719723497260e-01 3.727221839933e-01 3.734991113117e-01 3.743034144498e-01 3.751344229809e-01 3.759928771165e-01 3.768775520543e-01 3.777901290366e-01 3.787289689996e-01 3.796942077250e-01 3.806857825098e-01 3.817044388813e-01 3.827488548857e-01 3.838197413897e-01 3.849156727560e-01 3.860385456129e-01 3.871859307666e-01 3.883598585852e-01 3.895586642888e-01 3.907822361294e-01 3.920316418078e-01 3.933050633819e-01 3.946037685491e-01 3.959269666723e-01 3.972737595693e-01 3.986457722706e-01 4.000406277025e-01 4.014599578386e-01 4.029023499175e-01 4.043677228560e-01 4.058560759541e-01 4.073674671543e-01 4.089017761793e-01 4.104579111566e-01 4.120354287967e-01 4.136360280056e-01 4.152576205728e-01 4.169008523628e-01 4.185656174379e-01 4.202506593964e-01 4.219570194999e-01 4.236835486826e-01 4.254302569049e-01 4.271967662647e-01 4.289826027818e-01 4.307884065214e-01 4.326135725588e-01 4.344566409169e-01 4.363185425203e-01 4.381990866315e-01 4.400976622891e-01 4.420143158809e-01 4.439479619682e-01 4.458992318643e-01 4.478674008891e-01 4.498519769743e-01 4.518533591626e-01 4.538707181972e-01 4.559042176911e-01 4.579528448237e-01 4.600167390066e-01 4.620965110492e-01 4.641893639388e-01 4.662975622724e-01 4.684202001273e-01 4.705562781323e-01 4.727063619349e-01 4.748690868115e-01 4.770458674732e-01 4.792339971051e-01 4.814352846196e-01 4.836487779133e-01 4.858739709346e-01 4.881106727357e-01 4.903579212874e-01 4.926163845064e-01 4.948866438246e-01 4.971652476036e-01 4.994552531972e-01 5.017543054104e-01 5.040632157927e-01 5.063816869329e-01 5.087079432922e-01 5.110434124267e-01 5.133867229877e-01 5.157376363510e-01 5.180969870831e-01 5.204626431346e-01 5.228362842122e-01 5.252159522064e-01 5.276022825479e-01 5.299947539840e-01 5.323923260513e-01 5.347961969200e-01 5.372043912692e-01 5.396180414341e-01 5.420359265495e-01 5.444575959277e-01 5.468845615399e-01 5.493133259114e-01 5.517468193315e-01 5.541822559182e-01 5.566202302806e-01 5.590620016998e-01 5.615041684562e-01 5.639493635538e-01 5.663946377132e-01 5.688413344278e-01 5.712894204249e-01 5.737369878709e-01 5.761861507880e-01 5.786334524773e-01 5.810810801704e-01 5.835281196210e-01 5.859735433036e-01 5.884185605527e-01 5.908598373484e-01 5.933007089516e-01 5.957385538559e-01 5.981734004872e-01 6.006067549247e-01 6.030347227704e-01 6.054606162998e-01 6.078813876177e-01 6.102985382466e-01 6.127118121989e-01 6.151184012566e-01 6.175219234934e-01 6.199179946654e-01 6.223099268410e-01 6.246950854100e-01 6.270726779676e-01 6.294466482316e-01 6.318103336263e-01 6.341689158468e-01 6.365188861560e-01 6.388603088131e-01 6.411957979400e-01 6.435195574347e-01 6.458381300219e-01 6.481453989993e-01 6.504433980918e-01 6.527337592735e-01 6.550107366297e-01 6.572818192742e-01 6.595384460875e-01 6.617864778608e-01 6.640244899574e-01 6.662476110457e-01 6.684642489427e-01 6.706632087286e-01 6.728554010901e-01 6.750322936576e-01 6.771970158721e-01 6.793510878036e-01 6.814878807485e-01 6.836168899980e-01 6.857271935907e-01 6.878277551366e-01 6.899130280880e-01 6.919816257692e-01 6.940415139498e-01 6.960797239567e-01 6.981101281499e-01 7.001200606543e-01 7.021171608072e-01 7.041004405786e-01 7.060628984134e-01 7.080177427881e-01 7.099478379140e-01 7.118689454461e-01 7.137708807899e-01 7.156549961534e-01 7.175284146543e-01 7.193763493851e-01 7.212175410966e-01 7.230334005811e-01 7.248375489848e-01 7.266241247668e-01 7.283884356049e-01 7.301449529426e-01 7.318735386047e-01 7.335945769937e-01 7.352922303645e-01 7.369734740864e-01 7.386418980456e-01 7.402839014734e-01 7.419199878716e-01 7.435277513378e-01 7.451261827584e-01 7.467045668512e-01 7.482624740602e-01 7.498117500426e-01 7.513313358446e-01 7.528464113670e-01 7.543356859799e-01 7.558126191401e-01 7.572739566409e-01 7.587115271828e-01 7.601444641381e-01 7.615486031243e-01 7.629476774895e-01 7.643239925668e-01 7.656857734503e-01 7.670375742285e-01 7.683644327163e-01 7.696882755480e-01 7.709857313059e-01 7.722776012724e-01 7.735521386137e-01 7.748108878892e-01 7.760638779673e-01 7.772924918114e-01 7.785211230960e-01 7.797270798379e-01 7.809267148389e-01 7.821150136776e-01 7.832873373406e-01 7.844575718351e-01 7.856082339466e-01 7.867574795744e-01 7.878920038976e-01 7.890196162030e-01 7.901414989679e-01 7.912489901445e-01 7.923586893445e-01 7.934529382423e-01 7.945474858764e-01 7.956344015178e-01 7.967143622652e-01 7.977945752863e-01 7.988650819298e-01 7.999396928502e-01 8.010050458693e-01 8.020721961263e-01 8.031387726962e-01 8.042014633471e-01 8.052682673451e-01 8.063312481177e-01 8.074002874270e-01 8.084687311338e-01 8.095403280558e-01 8.106175872886e-01 8.116947926339e-01 8.127815603479e-01 8.138702773993e-01 8.149667759343e-01 8.160706207615e-01 8.171796439758e-01 8.183004687138e-01 8.194267147377e-01 8.205660708021e-01 8.217141252021e-01 8.228731656355e-01 8.240461342006e-01 8.252287146054e-01 8.264272735373e-01 8.276372724268e-01 8.288624820095e-01 8.301040006722e-01 8.313586050575e-01 8.326324040864e-01 8.339202887191e-01 8.352280915024e-01 8.365527707987e-01 8.378953338227e-01 8.392591545226e-01 8.406406191109e-01 8.420435552286e-01 8.434662990928e-01 8.449104751008e-01 8.463760534147e-01 8.478622234438e-01 8.493715523467e-01 8.509028380188e-01 8.524561974232e-01 8.540333307251e-01 8.556324864572e-01 8.572557495282e-01 8.589021987155e-01 8.605716948952e-01 8.622660570888e-01 8.639824151945e-01 8.657247269225e-01 8.674882838383e-01 8.692759161894e-01 8.710875949559e-01 8.729194562656e-01 8.747785854115e-01 8.766558294953e-01 8.785585732812e-01 8.804812284286e-01 8.824252815333e-01 8.843934850479e-01 8.863777116733e-01 8.883877608162e-01 8.904122233008e-01 8.924580294804e-01 8.945226728181e-01 8.966013128345e-01 8.987027010959e-01 9.008134848408e-01 9.029440779638e-01 9.050869863520e-01 9.072421001065e-01 9.094138774624e-01 9.115906110787e-01 9.137854164819e-01 9.159838372273e-01 9.181932756810e-01 9.204107822061e-01 9.226303118442e-01 9.248617297448e-01 9.270878070225e-01 9.293238011188e-01 9.315567679357e-01 9.337884220948e-01 9.360238671199e-01 9.382473824127e-01 9.404766219266e-01 9.426912276822e-01 9.449037412225e-01 9.471085335627e-01 9.492966027358e-01 9.514825383270e-01 9.536446318721e-01 9.558010928247e-01 9.579359427546e-01 9.600526824173e-01 9.621557391709e-01 9.642273734179e-01 9.662885025603e-01 9.683144849446e-01 9.703220633143e-01 9.723004520845e-01 9.742452516679e-01 9.761701576307e-01 9.780495151484e-01 9.799081382261e-01 9.817224759339e-01 9.835026078072e-01 9.852487901741e-01 9.869448979706e-01 9.886130653180e-01 9.902245958627e-01 9.918014429702e-01 9.933291525526e-01 9.948058943201e-01 9.962444215974e-01 9.976183092837e-01 9.989555351297e-01 1.000229582803e+00 1.001453309388e+00 1.002626126311e+00 1.003729956329e+00 1.004792180615e+00 1.005779620019e+00 1.006717920901e+00 1.007590772199e+00 1.008396982437e+00 1.009151445474e+00 1.009826398419e+00 1.010450631122e+00 1.010997506943e+00 1.011481613808e+00 1.011902613359e+00 1.012242407835e+00 1.012529253354e+00 1.012729191251e+00 1.012870148521e+00 1.012935720222e+00 1.012923807311e+00 1.012852158945e+00 1.012690477211e+00 1.012472687435e+00 1.012168657865e+00 1.011794798448e+00 1.011351829380e+00 1.010820502426e+00 1.010232947050e+00 1.009553006401e+00 1.008810356207e+00 1.007988791615e+00 1.007086454812e+00 1.006123023604e+00 1.005066688867e+00 1.003953936033e+00 1.002754352715e+00 1.001484009718e+00 1.000146620094e+00 9.987217668658e-01 9.972437453219e-01 9.956750272925e-01 9.940461414017e-01 9.923444704921e-01 9.905649787061e-01 9.887314688339e-01 9.868090198763e-01 9.848366378248e-01 9.827869308094e-01 9.806721679006e-01 9.785021723700e-01 9.762509107238e-01 9.739574566720e-01 9.715861568345e-01 9.691646035213e-01 9.666861328200e-01 9.641392198606e-01 9.615564213778e-01 9.589000126089e-01 9.562075796515e-01 9.534587016072e-01 9.506588878155e-01 9.478266950310e-01 9.449323963633e-01 9.420171393734e-01 9.390493629164e-01 9.360517583804e-01 9.330252665313e-01 9.299559695218e-01 9.268795434630e-01 9.237594093548e-01 9.206325163949e-01 9.174848956738e-01 9.143181052908e-01 9.111563931299e-01 9.079696787338e-01 9.048002150701e-01 9.016211105354e-01 8.984535291949e-01 8.953057332957e-01 8.921583506355e-01 8.890543305352e-01 8.859593648865e-01 8.829092226746e-01 8.798968418175e-01 8.769194281838e-01 8.740105226067e-01 8.711371486090e-01 8.683460061335e-01 8.656142341317e-01 8.629589593745e-01 8.603987228409e-01 8.579102045535e-01 8.555414065416e-01 8.532604450214e-01 8.511007969432e-01 8.490633859323e-01 8.471413978400e-01 8.453743034058e-01 8.437287677290e-01 8.422505571874e-01 8.409219338464e-01 8.397554818785e-01 8.387750891150e-01 8.379544556681e-01 8.373412830652e-01 8.369050758327e-01 8.366754896254e-01 8.366564447219e-01 8.368340280434e-01 8.372501320056e-01 8.378660968312e-01 8.387248639008e-01 8.398080008058e-01 8.411192261348e-01 8.426837721415e-01 8.444651440402e-01 8.465094949190e-01 8.487801315270e-01 8.512999296474e-01 8.540688928181e-01 8.570615144586e-01 8.603172277567e-01 8.637892044805e-01 8.675114143104e-01 8.714608956126e-01 8.756290724643e-01 8.800374217102e-01 8.846398454133e-01 8.894732791159e-01 8.944972087997e-01 8.997189651539e-01 9.051396133966e-01 9.107209654517e-01 9.164957823949e-01 9.224131516914e-01 9.284932648936e-01 9.347169092210e-01 9.410587939631e-01 9.475421207528e-01 9.541140895004e-01 9.608011586975e-01 9.675692039476e-01 9.744099506705e-01 9.813300613402e-01 9.882835605266e-01 9.952991445551e-01 1.002333134170e+00 1.009390037063e+00 1.016464041383e+00 1.023520774140e+00 1.030584467570e+00 1.037609409482e+00 1.044610784953e+00 1.051571475073e+00 1.058470830996e+00 1.065326342079e+00 1.072097728130e+00 1.078803867348e+00 1.085424010980e+00 1.091948720487e+00 1.098390069520e+00 1.104713883699e+00 1.110944267393e+00 1.117057352959e+00 1.123053696937e+00 1.128940663629e+00 1.134695904644e+00 1.140341210997e+00 1.145856397194e+00 1.151249160391e+00 1.156526346116e+00 1.161673000309e+00 1.166711690913e+00 1.171625633161e+00 1.176429562154e+00 1.181129737896e+00 1.185718333791e+00 1.190218071055e+00 1.194619121414e+00 1.198938378956e+00 1.203184475156e+00 1.207353952712e+00 1.211471137249e+00 1.215531591298e+00 1.219553600226e+00 1.223547027152e+00 1.227513028307e+00 1.231477701175e+00 1.235437462803e+00 1.239412883569e+00 1.243414697972e+00 1.247447070005e+00 1.251536000700e+00 1.255676388066e+00 1.259892138791e+00 1.264192117285e+00 1.268581864344e+00 1.273083056534e+00 1.277693361451e+00 1.282433781570e+00 1.287309671586e+00 1.292325949702e+00 1.297501732851e+00 1.302832562531e+00 1.308334893315e+00 1.314011301817e+00 1.319863110081e+00 1.325905039292e+00 1.332128547673e+00 1.338544698521e+00 1.345153536787e+00 1.351949554771e+00 1.358940711064e+00 1.366116988949e+00 1.373480810702e+00 1.381027295393e+00 1.388746659153e+00 1.396638350270e+00 1.404690264789e+00 1.412895078671e+00 1.421245377054e+00 1.429724137272e+00 1.438325070936e+00 1.447030862926e+00 1.455828357482e+00 1.464704256331e+00 1.473637851629e+00 1.482615460509e+00 1.491617094085e+00 1.500622483510e+00 1.509615934082e+00 1.518570602841e+00 1.527469735944e+00 1.536290253517e+00 1.545008992127e+00 1.553604530344e+00 1.562051244990e+00 1.570327551177e+00 1.578408959313e+00 1.586270293218e+00 1.593890276599e+00 1.601241812626e+00 1.608304119554e+00 1.615053557919e+00 1.621465272419e+00 1.627521125256e+00 1.633196757239e+00 1.638472004741e+00 1.643329017139e+00 1.647748151861e+00 1.651715821612e+00 1.655214221460e+00 1.658228937286e+00 1.660752463674e+00 1.662769741901e+00 1.664279138012e+00 1.665270888134e+00 1.665744551774e+00 1.665702513245e+00 1.665139074282e+00 1.664070996604e+00 1.662497198019e+00 1.660434056287e+00 1.657897253627e+00 1.654898064643e+00 1.651465867040e+00 1.647615953507e+00 1.643380326814e+00 1.638788741122e+00 1.633868090773e+00 1.628661543284e+00 1.623198216513e+00 1.617524383904e+00 1.611678068221e+00 1.605700703600e+00 1.599640948345e+00 1.593536925687e+00 1.587439508541e+00 1.581388273893e+00 1.575428486163e+00 1.569603972597e+00 1.563948112246e+00 1.558505972493e+00 1.553304733269e+00 1.548380738775e+00 1.543754676527e+00 1.539450785692e+00 1.535487069454e+00 1.531869561666e+00 1.528611219788e+00 1.525705108438e+00 1.523148539046e+00 1.520932534691e+00 1.519034990220e+00 1.517440171147e+00 1.516116047654e+00 1.515036998958e+00 1.514164874263e+00 1.513463760694e+00 1.512896743455e+00 1.512418345779e+00 1.511992318724e+00 1.511572474230e+00 1.511122707407e+00 1.510604567849e+00 1.509978943998e+00 1.509220182098e+00 1.508295344952e+00 1.507183541445e+00 1.505870869122e+00 1.504342430803e+00 1.502599107216e+00 1.500641547691e+00 1.498480564427e+00 1.496137366032e+00 1.493634767364e+00 1.491009763202e+00 1.488301158716e+00 1.485557996420e+00 1.482835988696e+00 1.480190131018e+00 1.477690484912e+00 1.475400254897e+00 1.473388952808e+00 1.471730253296e+00 1.470483993343e+00 1.469723767745e+00 1.469502732816e+00 1.469875478242e+00 1.470886190561e+00 1.472560751225e+00 1.474928699173e+00 1.477983228641e+00 1.481721616337e+00 1.486114786539e+00 1.491112490633e+00 1.496666127161e+00 1.502682681728e+00 1.509081457513e+00 1.515747918348e+00 1.522558377040e+00 1.529390004877e+00 1.536087604428e+00 1.542517659717e+00 1.548519847654e+00 1.553943894370e+00 1.558645905681e+00 1.562468884301e+00 1.565290289338e+00 1.566973336863e+00 1.567411284153e+00 1.566511650849e+00 1.564187152309e+00 1.560397931349e+00 1.555098333457e+00 1.548290001705e+00 1.539995190941e+00 1.530252817066e+00 1.519153986877e+00 1.506791590654e+00 1.493306249074e+00 1.478863092120e+00 1.463638036182e+00 1.447852767095e+00 1.431728069543e+00 1.415505138268e+00 1.399444941398e+00 1.383787435151e+00 1.368789417035e+00 1.354684955958e+00 1.341676444902e+00 1.329963668930e+00 1.319677140205e+00 1.310926887381e+00 1.303772848127e+00 1.298204970409e+00 1.294198436023e+00 1.291641302541e+00 1.290408682178e+00 1.290327964874e+00 1.291180818410e+00 1.292770945696e+00 1.294836415334e+00 1.297161165395e+00 1.299511426253e+00 1.301655799881e+00 1.303425955811e+00 1.304615889922e+00 1.305105704988e+00 1.304766836628e+00 1.303501734092e+00 1.301277540150e+00 1.298023871711e+00 1.293761230093e+00 1.288480688414e+00 1.282203908453e+00 1.274985027433e+00 1.266839456481e+00 1.257842965493e+00 1.248024960310e+00 1.237442795398e+00 1.226156219644e+00 1.214197371081e+00 1.201652188846e+00 1.188558244452e+00 1.175012627629e+00 1.161105151410e+00 1.146943357750e+00 1.132691133342e+00 1.118493870562e+00 1.104572484161e+00 1.091135853290e+00 1.078427650830e+00 1.066705736934e+00 1.056192571636e+00 1.047127618953e+00 1.039666364926e+00 1.033937674701e+00 1.029978682176e+00 1.027740599643e+00 1.027106248909e+00 1.027844448314e+00 1.029689364673e+00 1.032294265824e+00 1.035299627533e+00 1.038338006823e+00 1.041049240920e+00 1.043135435208e+00 1.044320372979e+00 1.044421494692e+00 1.043299722393e+00 1.040883312694e+00 1.036860055021e+00 1.030127927508e+00 1.022261587246e+00 1.015041423846e+00 1.009532937192e+00 1.005559870086e+00 1.001800655244e+00 9.964867982373e-01 9.883452531017e-01 9.772880073426e-01 9.644861794413e-01 9.518578500644e-01 9.411742843054e-01 9.331700386508e-01 9.272274161381e-01 9.218113399474e-01 9.153755853102e-01 9.072657435189e-01 8.981729644795e-01 8.898666053039e-01 8.842979055851e-01 8.825639429355e-01 8.842436822117e-01 8.875207127376e-01 8.900624447973e-01 8.901395033620e-01 8.873714043216e-01 8.828555478383e-01 8.786130811102e-01 8.765752840992e-01 8.776313594699e-01 8.813312861860e-01 8.866149396513e-01 8.936504523877e-01 8.606505687208e-01 8.194230280952e-01 7.617578503040e-01 7.294359112112e-01 7.479218219923e-01 8.006055203975e-01 8.468249912947e-01 8.549351958586e-01 8.170930424184e-01 7.518348880242e-01 6.994450369443e-01 6.988732139389e-01 7.498529513337e-01 8.131706968968e-01 8.487340829500e-01 8.385873981163e-01 7.916218015027e-01 7.410228863461e-01 7.283593403944e-01 7.683725109943e-01 8.322811552256e-01 8.761691189784e-01 8.703909167087e-01 8.098586903758e-01 7.173176155632e-01 6.434350019914e-01 6.436357047186e-01 7.198578652145e-01 8.182751032777e-01 8.871740697201e-01 9.013956995155e-01 8.625235496042e-01 7.962497552604e-01 7.455597483202e-01 7.474532632213e-01 7.998705323733e-01 8.655507606850e-01 9.066004677510e-01 9.043271848277e-01 8.627797811955e-01 8.068509587261e-01 7.740531591726e-01 7.920414826420e-01 8.547989932378e-01 9.302572398525e-01 9.865592167937e-01 1.006073700464e+00 9.873541554522e-01 9.430477087201e-01 8.954007495098e-01 8.679203328894e-01 8.734136341564e-01 9.069010531848e-01 9.514980216370e-01 9.899149713398e-01 1.011303040251e+00 1.012229434337e+00 9.950949417543e-01 9.660917436892e-01 9.335065614617e-01 9.064658769408e-01 8.931320690899e-01 8.979805232076e-01 9.189833789739e-01 9.471850558942e-01 9.696716879397e-01 9.742362283254e-01 9.539742286145e-01 9.107057911003e-01 8.567290584283e-01 8.128532669279e-01 7.991377116709e-01 8.203927762293e-01 8.609700903422e-01 8.963170595104e-01 9.074274171834e-01 8.883852208670e-01 8.481062565927e-01 8.074722740313e-01 7.897783902730e-01 8.051046911574e-01 8.425129244761e-01 8.801788876861e-01 9.008766673231e-01 8.999518553222e-01 8.854770489190e-01 8.729996449891e-01 8.760470500601e-01 8.974143328061e-01 9.286208422297e-01 9.575274133531e-01 9.761767152129e-01 9.834326088136e-01 9.830037753956e-01 9.793791231929e-01 9.749764907488e-01 9.704702121099e-01 9.673781897107e-01 9.697604998993e-01 9.821048206216e-01 1.004427388568e+00 1.029123292309e+00 1.043471021241e+00 1.036490960041e+00 1.006024313821e+00 9.630184009115e-01 9.298199434013e-01 9.287387933363e-01 9.643514588734e-01 1.017762391943e+00 1.060330570056e+00 1.070476586941e+00 1.042829592945e+00 9.907364126181e-01 9.428956896096e-01 9.299026111796e-01 9.619971734285e-01 1.019912570121e+00 1.071067075853e+00 1.089807197211e+00 1.066670392856e+00 1.010085332228e+00 9.442301050222e-01 9.009849410682e-01 9.023059074032e-01 9.428858002940e-01 9.945941111576e-01 1.026356163182e+00 1.017972973568e+00 9.652284700710e-01 8.820243308693e-01 8.014438384500e-01 7.674970348335e-01 8.064968190768e-01 8.888617974932e-01
 9.717719224662e-01 9.705305374202e-01 9.696371059770e-01 9.690430123714e-01 9.685274029086e-01 9.678123152952e-01 9.667318044055e-01 9.654115718435e-01 9.642043841965e-01 9.633624656026e-01 9.628053024989e-01 9.622471467067e-01 9.614581429178e-01 9.603891339671e-01 9.591561217731e-01 9.580035154478e-01 9.571737280200e-01 9.566745404616e-01 9.562089206621e-01 9.554313236030e-01 9.542699383750e-01 9.529707318085e-01 9.518627673967e-01 9.511149932253e-01 9.506414190235e-01 9.501554679912e-01 9.493561752499e-01 9.481715647394e-01 9.468472380165e-01 9.457434870102e-01 9.450359969730e-01 9.445916918548e-01 9.440848303153e-01 9.432271666707e-01 9.419829551723e-01 9.406298523551e-01 9.395633613165e-01 9.389470934611e-01 9.385480418526e-01 9.379506564661e-01 9.369302490680e-01 9.356222692222e-01 9.343695802658e-01 9.334434658643e-01 9.328525588141e-01 9.323552233056e-01 9.316520624500e-01 9.306151344544e-01 9.293729547642e-01 9.281898284573e-01 9.272727318064e-01 9.266469236665e-01 9.261356207103e-01 9.254505944207e-01 9.243975490808e-01 9.230652455925e-01 9.218002639011e-01 9.209153812385e-01 9.204043331333e-01 9.199330839277e-01 9.191153987870e-01 9.178447901404e-01 9.163933476138e-01 9.151973569894e-01 9.144750948766e-01 9.140263911132e-01 9.134194808718e-01 9.123827994241e-01 9.110136338462e-01 9.096575837051e-01 9.086153573843e-01 9.079308828203e-01 9.073768411126e-01 9.066482161346e-01 9.055934371554e-01 9.043074790737e-01 9.030299177946e-01 9.019726273391e-01 9.012045200101e-01 9.006100043212e-01 8.999357892055e-01 8.989587779496e-01 8.976684587096e-01 8.963012623038e-01 8.951698459831e-01 8.944357150438e-01 8.939564096765e-01 8.933604073618e-01 8.923304107827e-01 8.908962192134e-01 8.894430984688e-01 8.883891204150e-01 8.878315284334e-01 8.874574374759e-01 8.867921853497e-01 8.855899599625e-01 8.840544463525e-01 8.826828863359e-01 8.818347566589e-01 8.814274031876e-01 8.810187031576e-01 8.801854318460e-01 8.788588278347e-01 8.773742731968e-01 8.761938273153e-01 8.755197266111e-01 8.751351751848e-01 8.746029397586e-01 8.736330959177e-01 8.722941072628e-01 8.709376970124e-01 8.699145335491e-01 8.693025610989e-01 8.688500416204e-01 8.681917991500e-01 8.671439200815e-01 8.658302192150e-01 8.645655333764e-01 8.636116600243e-01 8.629808305314e-01 8.624250083406e-01 8.616410609242e-01 8.605142825798e-01 8.592008559713e-01 8.579857043922e-01 8.570569822500e-01 8.563666397049e-01 8.556736874487e-01 8.547441211580e-01 8.535459080338e-01 8.522619424780e-01 8.511190862434e-01 8.502042620828e-01 8.494196207862e-01 8.485769614351e-01 8.475519338974e-01 8.463820471930e-01 8.452151151112e-01 8.441621492739e-01 8.432285358930e-01 8.423400514856e-01 8.414133368552e-01 8.404099527427e-01 8.393562614812e-01 8.383047550479e-01 8.372846020908e-01 8.363009287748e-01 8.353500144439e-01 8.344142949447e-01 8.334605404899e-01 8.324683456210e-01 8.314452802138e-01 8.304091776454e-01 8.293897209931e-01 8.284068721981e-01 8.274474740601e-01 8.264781963687e-01 8.254806388186e-01 8.244597004680e-01 8.234220362992e-01 8.223850290639e-01 8.213685642524e-01 8.203726321712e-01 8.193833488151e-01 8.183870750128e-01 8.173709485924e-01 8.163298299731e-01 8.152818191450e-01 8.142515697767e-01 8.132361034532e-01 8.122192710106e-01 8.111917363399e-01 8.101507997917e-01 8.091012039997e-01 8.080527285256e-01 8.070055919486e-01 8.059476377060e-01 8.048823083911e-01 8.038243508987e-01 8.027736769775e-01 8.017208082297e-01 8.006592531190e-01 7.995867732780e-01 7.985112935873e-01 7.974437680743e-01 7.963842407501e-01 7.953194373593e-01 7.942446837366e-01 7.931691789948e-01 7.920946455008e-01 7.910199093520e-01 7.899425372426e-01 7.888564753019e-01 7.877628499061e-01 7.866686085190e-01 7.855779438363e-01 7.844849254032e-01 7.833861596348e-01 7.822844716345e-01 7.811770567148e-01 7.800646362243e-01 7.789535821870e-01 7.778420485640e-01 7.767266167620e-01 7.756064066054e-01 7.744819549057e-01 7.733526696775e-01 7.722238909487e-01 7.710951689562e-01 7.699602533079e-01 7.688183524107e-01 7.676779210366e-01 7.665377036714e-01 7.653971807076e-01 7.642520611593e-01 7.631006807568e-01 7.619457032638e-01 7.607948581248e-01 7.596456187178e-01 7.584882029411e-01 7.573205927482e-01 7.561499576507e-01 7.549790608676e-01 7.538085493916e-01 7.526350372277e-01 7.514515304866e-01 7.502598085034e-01 7.490698098038e-01 7.478807674881e-01 7.466873942509e-01 7.454905590291e-01 7.442894394276e-01 7.430837665250e-01 7.418781540681e-01 7.406717031996e-01 7.394581257553e-01 7.382425034612e-01 7.370261752668e-01 7.358039003165e-01 7.345768781170e-01 7.333476898224e-01 7.321151690631e-01 7.308786126146e-01 7.296419926349e-01 7.283988583805e-01 7.271498240403e-01 7.259009903705e-01 7.246502755990e-01 7.233943455223e-01 7.221359494351e-01 7.208733658601e-01 7.196061500124e-01 7.183388000800e-01 7.170688643449e-01 7.157919190945e-01 7.145120084483e-01 7.132295725038e-01 7.119415453963e-01 7.106523809748e-01 7.093614468698e-01 7.080630519429e-01 7.067615398789e-01 7.054583291812e-01 7.041495591094e-01 7.028382404070e-01 7.015251705270e-01 7.002056163193e-01 6.988819878875e-01 6.975572704044e-01 6.962270844585e-01 6.948940098324e-01 6.935583284851e-01 6.922172112427e-01 6.908718266969e-01 6.895251508332e-01 6.881743857367e-01 6.868182565419e-01 6.854595009741e-01 6.840972878105e-01 6.827300451578e-01 6.813609710485e-01 6.799871466654e-01 6.786081254369e-01 6.772273401817e-01 6.758427405650e-01 6.744527724771e-01 6.730617751756e-01 6.716655077901e-01 6.702647852969e-01 6.688613805121e-01 6.674550194990e-01 6.660432455354e-01 6.646291745956e-01 6.632102100764e-01 6.617860394757e-01 6.603605493642e-01 6.589311524241e-01 6.574977851966e-01 6.560613626411e-01 6.546206609047e-01 6.531746969408e-01 6.517261568592e-01 6.502757116209e-01 6.488198477146e-01 6.473601094385e-01 6.458975998502e-01 6.444303476502e-01 6.429600480682e-01 6.414871556627e-01 6.400090866363e-01 6.385281563319e-01 6.370434627123e-01 6.355541528537e-01 6.340627938655e-01 6.325680393199e-01 6.310679791207e-01 6.295649376630e-01 6.280586312404e-01 6.265482958333e-01 6.250349244549e-01 6.235178846371e-01 6.219951634839e-01 6.204701529360e-01 6.189424997921e-01 6.174105100826e-01 6.158759401775e-01 6.143384483945e-01 6.127955576735e-01 6.112496328106e-01 6.097002012280e-01 6.081471209758e-01 6.065916078583e-01 6.050336614937e-01 6.034716259756e-01 6.019068853819e-01 6.003382304655e-01 5.987647267910e-01 5.971892899267e-01 5.956111847496e-01 5.940301156366e-01 5.924471843544e-01 5.908602244500e-01 5.892696284990e-01 5.876759129741e-01 5.860791191560e-01 5.844792380454e-01 5.828772087815e-01 5.812723189894e-01 5.796648133557e-01 5.780546737048e-01 5.764412214774e-01 5.748247586712e-01 5.732058390240e-01 5.715833004012e-01 5.699589172695e-01 5.683326940056e-01 5.667035286675e-01 5.650720085111e-01 5.634377371450e-01 5.617997916118e-01 5.601598995493e-01 5.585177477388e-01 5.568731426150e-01 5.552276877590e-01 5.535794844449e-01 5.519278736499e-01 5.502740776056e-01 5.486183378868e-01 5.469609452974e-01 5.453021413057e-01 5.436408333959e-01 5.419765381941e-01 5.403110844013e-01 5.386439864654e-01 5.369755943226e-01 5.353054381809e-01 5.336333254734e-01 5.319589535083e-01 5.302833027956e-01 5.286063948040e-01 5.269288638820e-01 5.252497561691e-01 5.235689364812e-01 5.218865478900e-01 5.202034210694e-01 5.185200204616e-01 5.168356140496e-01 5.151512692914e-01 5.134648808362e-01 5.117775534874e-01 5.100899286388e-01 5.084027041943e-01 5.067159818522e-01 5.050281905021e-01 5.033402557189e-01 5.016506566024e-01 4.999617293284e-01 4.982737443636e-01 4.965867897567e-01 4.949002931336e-01 4.932125348904e-01 4.915254172892e-01 4.898376772939e-01 4.881522465401e-01 4.864683461116e-01 4.847848688130e-01 4.831031380278e-01 4.814202872142e-01 4.797388657220e-01 4.780597547041e-01 4.763812849436e-01 4.747057279675e-01 4.730306498214e-01 4.713574910327e-01 4.696855911448e-01 4.680162167887e-01 4.663495169473e-01 4.646843737813e-01 4.630218695618e-01 4.613615456393e-01 4.597045339637e-01 4.580501501134e-01 4.563989375133e-01 4.547504592976e-01 4.531049045166e-01 4.514628550613e-01 4.498251402841e-01 4.481919284681e-01 4.465623969093e-01 4.449362548519e-01 4.433137003418e-01 4.416966721038e-01 4.400850252509e-01 4.384780528000e-01 4.368760660336e-01 4.352783455362e-01 4.336862983330e-01 4.320988904134e-01 4.305191157141e-01 4.289453374314e-01 4.273773461547e-01 4.258149616472e-01 4.242587041333e-01 4.227095645650e-01 4.211678056472e-01 4.196335891308e-01 4.181064944330e-01 4.165863249405e-01 4.150740771279e-01 4.135688107245e-01 4.120732157029e-01 4.105862843449e-01 4.091075807496e-01 4.076379830550e-01 4.061760020788e-01 4.047243228614e-01 4.032824054382e-01 4.018507455385e-01 4.004299102559e-01 3.990187016361e-01 3.976174110565e-01 3.962270070824e-01 3.948480652172e-01 3.934812935461e-01 3.921262416044e-01 3.907829133774e-01 3.894508318621e-01 3.881310357367e-01 3.868251405981e-01 3.855325731761e-01 3.842542227667e-01 3.829890225180e-01 3.817366030866e-01 3.804995908101e-01 3.792769628925e-01 3.780698937769e-01 3.768781996081e-01 3.757018077630e-01 3.745400814701e-01 3.733954240482e-01 3.722674971740e-01 3.711560706150e-01 3.700620168712e-01 3.689848855075e-01 3.679250208556e-01 3.668843698724e-01 3.658612230915e-01 3.648571687166e-01 3.638709382197e-01 3.629045206690e-01 3.619576054844e-01 3.610307863780e-01 3.601236430018e-01 3.592374633031e-01 3.583713833857e-01 3.575265353835e-01 3.567037711665e-01 3.559034642248e-01 3.551245375316e-01 3.543682622119e-01 3.536340393020e-01 3.529241168354e-01 3.522374967737e-01 3.515738013254e-01 3.509344881047e-01 3.503190993191e-01 3.497281193977e-01 3.491626230865e-01 3.486219613883e-01 3.481067672443e-01 3.476166712450e-01 3.471525131866e-01 3.467147809470e-01 3.463039277020e-01 3.459199075297e-01 3.455621010255e-01 3.452315858409e-01 3.449291395072e-01 3.446544932131e-01 3.444080842858e-01 3.441893260540e-01 3.439992215189e-01 3.438370613569e-01 3.437049437663e-01 3.436021846852e-01 3.435280019831e-01 3.434828215145e-01 3.434680174723e-01 3.434825031217e-01 3.435274108749e-01 3.436026266563e-01 3.437075125560e-01 3.438422308048e-01 3.440080264354e-01 3.442045164097e-01 3.444315323237e-01 3.446890292824e-01 3.449770712905e-01 3.452958673220e-01 3.456467184401e-01 3.460278027129e-01 3.464401241317e-01 3.468840130581e-01 3.473586923871e-01 3.478648049475e-01 3.484019384987e-01 3.489705062028e-01 3.495701904033e-01 3.502010239121e-01 3.508629155037e-01 3.515559787669e-01 3.522801315088e-01 3.530347765499e-01 3.538213657974e-01 3.546376488879e-01 3.554850903150e-01 3.563636333548e-01 3.572725759249e-01 3.582119392121e-01 3.591811932197e-01 3.601807347956e-01 3.612101569275e-01 3.622703877263e-01 3.633594195719e-01 3.644781963490e-01 3.656271060098e-01 3.668042841705e-01 3.680114341894e-01 3.692471685880e-01 3.705115220807e-01 3.718050297305e-01 3.731259410774e-01 3.744758644881e-01 3.758532067760e-01 3.772578086773e-01 3.786900391497e-01 3.801494954673e-01 3.816366103889e-01 3.831492482196e-01 3.846884433992e-01 3.862546586380e-01 3.878455902157e-01 3.894636263735e-01 3.911062716398e-01 3.927743174791e-01 3.944673261106e-01 3.961849827368e-01 3.979270676949e-01 3.996930234354e-01 4.014821729208e-01 4.032952569940e-01 4.051319500351e-01 4.069907726453e-01 4.088721454034e-01 4.107761971953e-01 4.127022737301e-01 4.146503992696e-01 4.166192970031e-01 4.186093341584e-01 4.206205188029e-01 4.226514566782e-01 4.247034201432e-01 4.267745561941e-01 4.288658096638e-01 4.309761870416e-01 4.331048463662e-01 4.352532676254e-01 4.374179765936e-01 4.396022198415e-01 4.418035592082e-01 4.440221279375e-01 4.462583814577e-01 4.485105416701e-01 4.507796094972e-01 4.530642090296e-01 4.553647064416e-01 4.576808201027e-01 4.600118898315e-01 4.623572224063e-01 4.647171556818e-01 4.670912567903e-01 4.694791842071e-01 4.718797794977e-01 4.742945015907e-01 4.767215436219e-01 4.791607952275e-01 4.816131634057e-01 4.840757062260e-01 4.865510106674e-01 4.890368247688e-01 4.915330641658e-01 4.940405398711e-01 4.965574289034e-01 4.990850612146e-01 5.016207930808e-01 5.041667219375e-01 5.067215930927e-01 5.092838046081e-01 5.118552867184e-01 5.144337548126e-01 5.170207577897e-01 5.196137950035e-01 5.222134971147e-01 5.248206382358e-01 5.274335354399e-01 5.300521170006e-01 5.326758418280e-01 5.353046719740e-01 5.379394774267e-01 5.405773273074e-01 5.432206223230e-01 5.458664766579e-01 5.485159087251e-01 5.511693804334e-01 5.538246702100e-01 5.564835563129e-01 5.591429077141e-01 5.618051524180e-01 5.644690917446e-01 5.671335337764e-01 5.697997569534e-01 5.724646240959e-01 5.751311314363e-01 5.777967358749e-01 5.804616246283e-01 5.831267233713e-01 5.857884931858e-01 5.884513854658e-01 5.911102646785e-01 5.937676667011e-01 5.964234398776e-01 5.990742878971e-01 6.017240682687e-01 6.043685849332e-01 6.070105718049e-01 6.096484383959e-01 6.122798371661e-01 6.149091832516e-01 6.175307784784e-01 6.201489214070e-01 6.227602142389e-01 6.253647704687e-01 6.279649104543e-01 6.305554395365e-01 6.331421751890e-01 6.357189561800e-01 6.382893554716e-01 6.408521784122e-01 6.434046431761e-01 6.459516243157e-01 6.484859203756e-01 6.510141647003e-01 6.535319614354e-01 6.560384867752e-01 6.585379904661e-01 6.610224038412e-01 6.635010175097e-01 6.659655517490e-01 6.684197050965e-01 6.708643222144e-01 6.732925048041e-01 6.757140176082e-01 6.781185418189e-01 6.805141843670e-01 6.828956506130e-01 6.852618308964e-01 6.876195008751e-01 6.899571659814e-01 6.922879158057e-01 6.945987551083e-01 6.968976664027e-01 6.991836235004e-01 7.014498446575e-01 7.037091558514e-01 7.059440979773e-01 7.081705315453e-01 7.103788100570e-01 7.125698273771e-01 7.147504689834e-01 7.169064980918e-01 7.190556292267e-01 7.211796891057e-01 7.232933039306e-01 7.253882333507e-01 7.274624586445e-01 7.295281788444e-01 7.315661141419e-01 7.335978111992e-01 7.356037734236e-01 7.375956452385e-01 7.395728975291e-01 7.415241903783e-01 7.434698604368e-01 7.453854596807e-01 7.472927902381e-01 7.491785231474e-01 7.510440508944e-01 7.529002100395e-01 7.547259388790e-01 7.565473865121e-01 7.583400108005e-01 7.601221267143e-01 7.618857593713e-01 7.636263773310e-01 7.653600956900e-01 7.670641209376e-01 7.687628673807e-01 7.704358450534e-01 7.720947063436e-01 7.737406685882e-01 7.753615734863e-01 7.769775296635e-01 7.785649820396e-01 7.801468293267e-01 7.817073506669e-01 7.832520102744e-01 7.847883377451e-01 7.862981086073e-01 7.878067629210e-01 7.892893780118e-01 7.907654873028e-01 7.922259928287e-01 7.936693126964e-01 7.951081457282e-01 7.965239531747e-01 7.979376638949e-01 7.993322825787e-01 8.007187263908e-01 8.020957314027e-01 8.034566945868e-01 8.048163284320e-01 8.061571069655e-01 8.074964783580e-01 8.088238248695e-01 8.101424150394e-01 8.114576550910e-01 8.127599020685e-01 8.140628674848e-01 8.153535964525e-01 8.166430322083e-01 8.179275967934e-01 8.192059550965e-01 8.204845002820e-01 8.217549898189e-01 8.230289346553e-01 8.242982312013e-01 8.255676745834e-01 8.268383035746e-01 8.281056629700e-01 8.293788328864e-01 8.306498012257e-01 8.319255594803e-01 8.332044733029e-01 8.344848943718e-01 8.357734833876e-01 8.370634279763e-01 8.383623746970e-01 8.396666210010e-01 8.409773348244e-01 8.422995879356e-01 8.436262457855e-01 8.449666380122e-01 8.463131276124e-01 8.476722944239e-01 8.490433509623e-01 8.504245571428e-01 8.518210167335e-01 8.532280297888e-01 8.546513275901e-01 8.560884166158e-01 8.575398426584e-01 8.590092965067e-01 8.604925926153e-01 8.619956789637e-01 8.635135722942e-01 8.650509813884e-01 8.666068205716e-01 8.681806733064e-01 8.697749225503e-01 8.713876340072e-01 8.730210599064e-01 8.746752563732e-01 8.763496659765e-01 8.780459353390e-01 8.797632648179e-01 8.815022555955e-01 8.832635298195e-01 8.850463359750e-01 8.868530474500e-01 8.886791962987e-01 8.905295206904e-01 8.924015647451e-01 8.942944876076e-01 8.962120578433e-01 8.981488929175e-01 9.001103726222e-01 9.020911247581e-01 9.040942064563e-01 9.061206429412e-01 9.081641421018e-01 9.102331394006e-01 9.123177888616e-01 9.144242861388e-01 9.165504164355e-01 9.186925830255e-01 9.208574457429e-01 9.230340122238e-01 9.252325643552e-01 9.274435119167e-01 9.296704831001e-01 9.319150236060e-01 9.341673857713e-01 9.364400367652e-01 9.387181670053e-01 9.410109374942e-01 9.433139130129e-01 9.456228427790e-01 9.479453474698e-01 9.502669028165e-01 9.526016709142e-01 9.549354072028e-01 9.572736826097e-01 9.596174841488e-01 9.619546736422e-01 9.643007492864e-01 9.666355464779e-01 9.689739444718e-01 9.713065279874e-01 9.736295492047e-01 9.759525867982e-01 9.782565855237e-01 9.805603128956e-01 9.828453546131e-01 9.851185670996e-01 9.873810232444e-01 9.896180549620e-01 9.918486989350e-01 9.940485814128e-01 9.962358521377e-01 9.983965622799e-01 1.000530823259e+00 1.002648099876e+00 1.004725044627e+00 1.006786496543e+00 1.008806956080e+00 1.010799918214e+00 1.012761255347e+00 1.014678425005e+00 1.016571707308e+00 1.018413015124e+00 1.020223846568e+00 1.021989149420e+00 1.023709333680e+00 1.025394122371e+00 1.027017809981e+00 1.028610433828e+00 1.030142136326e+00 1.031628579951e+00 1.033065733297e+00 1.034439779216e+00 1.035774115004e+00 1.037037006953e+00 1.038254398467e+00 1.039408674951e+00 1.040500409006e+00 1.041541066516e+00 1.042505571787e+00 1.043422841249e+00 1.044262908995e+00 1.045044220725e+00 1.045761964228e+00 1.046402390649e+00 1.046989785502e+00 1.047492034204e+00 1.047937586348e+00 1.048306022788e+00 1.048600424358e+00 1.048833734101e+00 1.048977939564e+00 1.049066320226e+00 1.049067194387e+00 1.049000012017e+00 1.048860975568e+00 1.048634585719e+00 1.048349877573e+00 1.047971335730e+00 1.047530307813e+00 1.047005972084e+00 1.046401600297e+00 1.045732702743e+00 1.044967876622e+00 1.044145765396e+00 1.043231970400e+00 1.042246770793e+00 1.041188443595e+00 1.040040373299e+00 1.038835037016e+00 1.037534112588e+00 1.036170450238e+00 1.034726505785e+00 1.033201760937e+00 1.031617171208e+00 1.029937752861e+00 1.028204062939e+00 1.026383395346e+00 1.024495480312e+00 1.022541728020e+00 1.020501661852e+00 1.018412301957e+00 1.016234677327e+00 1.014002038328e+00 1.011700384084e+00 1.009325200460e+00 1.006901694845e+00 1.004395791837e+00 1.001845766100e+00 9.992251001994e-01 9.965468202009e-01 9.938215474440e-01 9.910242566204e-01 9.881939260530e-01 9.852963126828e-01 9.823587956659e-01 9.793759684822e-01 9.763385905548e-01 9.732783563199e-01 9.701584236948e-01 9.670194329115e-01 9.638392338190e-01 9.606273309748e-01 9.574004162604e-01 9.541317702783e-01 9.508633897065e-01 9.475639833511e-01 9.442599093562e-01 9.409526180734e-01 9.376272250175e-01 9.343243812873e-01 9.310068104767e-01 9.277153515984e-01 9.244357721515e-01 9.211710001915e-01 9.179494422663e-01 9.147399990356e-01 9.115900666650e-01 9.084716868015e-01 9.054084504987e-01 9.024115877631e-01 8.994636083522e-01 8.966096290168e-01 8.938158253516e-01 8.911208199082e-01 8.885195839061e-01 8.860103742976e-01 8.836302988295e-01 8.813464954532e-01 8.792075738519e-01 8.771921920072e-01 8.753185531696e-01 8.736064360982e-01 8.720344461910e-01 8.706501914638e-01 8.694216990078e-01 8.683861530782e-01 8.675408301625e-01 8.668810246046e-01 8.664450831431e-01 8.661981775230e-01 8.661869428344e-01 8.663902925922e-01 8.668206787854e-01 8.674986963025e-01 8.683952573907e-01 8.695579912888e-01 8.709490897383e-01 8.726004114987e-01 8.745077914356e-01 8.766538941380e-01 8.790770510665e-01 8.817333506741e-01 8.846633313708e-01 8.878396760867e-01 8.912632741308e-01 8.949529000693e-01 8.988661513400e-01 9.030448058627e-01 9.074451136892e-01 9.120822594229e-01 9.169534726870e-01 9.220262212489e-01 9.273345682196e-01 9.328247458956e-01 9.385251899982e-01 9.444096055167e-01 9.504610768133e-01 9.566991119949e-01 9.630708098210e-01 9.696078304409e-01 9.762700542250e-01 9.830544632541e-01 9.899637620847e-01 9.969536680596e-01 1.004053796010e+00 1.011213889481e+00 1.018446748536e+00 1.025737281081e+00 1.033055422669e+00 1.040422759121e+00 1.047789640550e+00 1.055176325659e+00 1.062555599807e+00 1.069913061583e+00 1.077259925740e+00 1.084553295951e+00 1.091816961462e+00 1.099018190828e+00 1.106153551680e+00 1.113228642501e+00 1.120207716080e+00 1.127115959546e+00 1.133918899969e+00 1.140624889911e+00 1.147231065319e+00 1.153715441567e+00 1.160098427915e+00 1.166352647120e+00 1.172489701611e+00 1.178507292638e+00 1.184390324003e+00 1.190161363339e+00 1.195794935003e+00 1.201309339723e+00 1.206702023507e+00 1.211966785234e+00 1.217122388497e+00 1.222154541645e+00 1.227081559262e+00 1.231903395031e+00 1.236620044885e+00 1.241251088316e+00 1.245786875152e+00 1.250249356287e+00 1.254639396536e+00 1.258962320746e+00 1.263238812468e+00 1.267462934061e+00 1.271657572345e+00 1.275826613467e+00 1.279978660118e+00 1.284134108413e+00 1.288288884162e+00 1.292467753279e+00 1.296675745272e+00 1.300921282843e+00 1.305224440168e+00 1.309583718335e+00 1.314022197725e+00 1.318542623514e+00 1.323155086822e+00 1.327877203142e+00 1.332706932561e+00 1.337663569796e+00 1.342750170446e+00 1.347973321719e+00 1.353346647059e+00 1.358866800005e+00 1.364548648511e+00 1.370392865182e+00 1.376400179031e+00 1.382580094601e+00 1.388928173393e+00 1.395449577295e+00 1.402143814984e+00 1.409005453521e+00 1.416038442320e+00 1.423233473194e+00 1.430589875707e+00 1.438101083154e+00 1.445758492160e+00 1.453557594218e+00 1.461484805522e+00 1.469532047356e+00 1.477690216211e+00 1.485940848346e+00 1.494276450524e+00 1.502677519055e+00 1.511129438415e+00 1.519618239922e+00 1.528119719657e+00 1.536621962223e+00 1.545100319886e+00 1.553537087251e+00 1.561911011801e+00 1.570196873459e+00 1.578377315402e+00 1.586425020775e+00 1.594317579323e+00 1.602032172374e+00 1.609542160375e+00 1.616826839330e+00 1.623858771134e+00 1.630614740542e+00 1.637072381296e+00 1.643205620322e+00 1.648991949035e+00 1.654410786224e+00 1.659438182929e+00 1.664056757770e+00 1.668243797020e+00 1.671982587000e+00 1.675257594090e+00 1.678050125762e+00 1.680353652330e+00 1.682150391487e+00 1.683434587971e+00 1.684201928444e+00 1.684441139280e+00 1.684160653926e+00 1.683352645005e+00 1.682028029842e+00 1.680193010883e+00 1.677853025223e+00 1.675031620273e+00 1.671735584523e+00 1.667991464962e+00 1.663822694362e+00 1.659249248449e+00 1.654311839098e+00 1.649032609078e+00 1.643454197565e+00 1.637611775810e+00 1.631544868866e+00 1.625301035932e+00 1.618916706411e+00 1.612444971223e+00 1.605926405474e+00 1.599409445508e+00 1.592943343848e+00 1.586565868246e+00 1.580329227822e+00 1.574269117334e+00 1.568429555073e+00 1.562843289482e+00 1.557544147650e+00 1.552561765414e+00 1.547914946493e+00 1.543628567718e+00 1.539709737587e+00 1.536165882307e+00 1.533003719015e+00 1.530209832199e+00 1.527780941440e+00 1.525694502874e+00 1.523933397250e+00 1.522468771758e+00 1.521267480541e+00 1.520299199037e+00 1.519520393154e+00 1.518894405495e+00 1.518375807885e+00 1.517923553366e+00 1.517495401219e+00 1.517045577525e+00 1.516538779170e+00 1.515933900721e+00 1.515198185129e+00 1.514303588798e+00 1.513222837149e+00 1.511940755032e+00 1.510443039371e+00 1.508723129946e+00 1.506786576399e+00 1.504638641565e+00 1.502299028502e+00 1.499792732995e+00 1.497149890643e+00 1.494415576488e+00 1.491629481312e+00 1.488851189249e+00 1.486137289048e+00 1.483547644885e+00 1.481157065010e+00 1.479022510910e+00 1.477221655770e+00 1.475816835767e+00 1.474869872366e+00 1.474445125130e+00 1.474581882089e+00 1.475332827769e+00 1.476718068388e+00 1.478756860267e+00 1.481454883388e+00 1.484787339802e+00 1.488737453336e+00 1.493243259212e+00 1.498249472288e+00 1.503672603621e+00 1.509408045274e+00 1.515357122923e+00 1.521380470757e+00 1.527354939764e+00 1.533132434767e+00 1.538560657391e+00 1.543498216619e+00 1.547780178338e+00 1.551270919299e+00 1.553821599058e+00 1.555299686752e+00 1.555593456253e+00 1.554585226207e+00 1.552201585839e+00 1.548367338778e+00 1.543041731263e+00 1.536212202561e+00 1.527876928305e+00 1.518083695694e+00 1.506890679627e+00 1.494395001133e+00 1.480727585986e+00 1.466031663866e+00 1.450497299226e+00 1.434328352286e+00 1.417744827736e+00 1.401002931302e+00 1.384347973122e+00 1.368044235261e+00 1.352357677049e+00 1.337519440114e+00 1.323779035222e+00 1.311324264191e+00 1.300322037604e+00 1.290908694025e+00 1.283135987065e+00 1.277049914198e+00 1.272603592457e+00 1.269716898139e+00 1.268271297020e+00 1.268069413592e+00 1.268934158158e+00 1.270609932242e+00 1.272859646702e+00 1.275439342546e+00 1.278075461677e+00 1.280561937751e+00 1.282650112409e+00 1.284160599080e+00 1.284927432370e+00 1.284792337806e+00 1.283680677641e+00 1.281484322124e+00 1.278180789402e+00 1.273744890283e+00 1.268171136056e+00 1.261510848303e+00 1.253778573891e+00 1.245054430219e+00 1.235392425903e+00 1.224860921198e+00 1.213553163759e+00 1.201523100086e+00 1.188881249338e+00 1.175690138289e+00 1.162055509117e+00 1.148080977058e+00 1.133868519983e+00 1.119572146969e+00 1.105321166226e+00 1.091307312614e+00 1.077716485340e+00 1.064759887054e+00 1.052674739416e+00 1.041668686047e+00 1.031979476430e+00 1.023778639010e+00 1.017223593873e+00 1.012402924160e+00 1.009322512158e+00 1.007934762032e+00 1.008074431475e+00 1.009533850904e+00 1.012011051440e+00 1.015174192079e+00 1.018662463551e+00 1.022097060467e+00 1.025146183471e+00 1.027481629484e+00 1.028857819629e+00 1.029073019595e+00 1.027990141892e+00 1.024981839705e+00 1.019237424374e+00 1.012309547338e+00 1.005953727031e+00 1.001216041263e+00 9.979104047984e-01 9.947354492079e-01 9.899567062932e-01 9.823411815265e-01 9.718322633282e-01 9.596138531410e-01 9.475890188528e-01 9.374942989065e-01 9.300263811962e-01 9.245375607404e-01 9.194825198854e-01 9.133223103942e-01 9.054109552493e-01 8.964391872567e-01 8.881625166157e-01 8.825116384884e-01 8.805648401371e-01 8.819001775384e-01 8.847238078440e-01 8.867292264324e-01 8.862147471167e-01 8.828127812785e-01 8.776202802644e-01 8.726638297423e-01 8.699146968845e-01 8.703129164701e-01 8.732322669443e-01 8.762352704035e-01 8.738820243617e-01 8.537812203335e-01 8.025007448192e-01 7.492454611128e-01 7.314915782154e-01 7.625610667293e-01 8.160230655114e-01 8.520764007919e-01 8.457750861543e-01 7.973176316789e-01 7.330194446594e-01 6.965907324621e-01 7.179718044207e-01 7.811824931147e-01 8.422430035706e-01 8.663414942755e-01 8.433941505961e-01 7.901028477886e-01 7.449897885351e-01 7.464294567098e-01 7.966130093051e-01 8.583382653131e-01 8.892297473165e-01 8.660383586154e-01 7.921171087263e-01 7.004242372269e-01 6.491444777822e-01 6.820816963284e-01 7.758789367836e-01 8.701066447971e-01 9.199283929672e-01 9.087073864386e-01 8.469067878052e-01 7.700410404910e-01 7.284576036993e-01 7.531351953236e-01 8.237165790085e-01 8.926003660483e-01 9.235543672677e-01 9.046427032218e-01 8.485251332618e-01 7.890677302071e-01 7.682158509209e-01 8.057591987369e-01 8.811129205798e-01 9.556161849451e-01 9.999014982016e-01 1.002741659319e+00 9.702233276154e-01 9.219531992930e-01 8.837695639654e-01 8.756023219779e-01 8.998857645519e-01 9.423366100178e-01 9.840787673196e-01 1.011683387618e+00 1.020101948628e+00 1.011091223492e+00 9.903588891337e-01 9.649897338251e-01 9.418087089569e-01 9.267071422537e-01 9.238535908682e-01 9.343303158630e-01 9.545870585466e-01 9.764272361380e-01 9.893532194016e-01 9.843167668006e-01 9.576902993908e-01 9.141450381622e-01 8.673951843458e-01 8.363702499475e-01 8.349202481734e-01 8.608597746587e-01 8.963662313854e-01 9.198218959928e-01 9.171088037688e-01 8.872421151178e-01 8.433160246131e-01 8.082094280575e-01 8.025055311663e-01 8.289669886674e-01 8.702945256246e-01 9.032657050601e-01 9.129739954021e-01 8.987967130128e-01 8.736369869222e-01 8.575108373615e-01 8.655324567004e-01 8.974012653978e-01 9.389656699202e-01 9.735382202042e-01 9.913349962330e-01 9.920393273876e-01 9.823222153284e-01 9.707896876033e-01 9.633976587059e-01 9.620735824269e-01 9.667752925036e-01 9.780896058065e-01 9.968596914927e-01 1.021093289689e+00 1.043569025190e+00 1.053525940346e+00 1.042117437489e+00 1.008639187367e+00 9.646615186747e-01 9.324143630324e-01 9.334516099257e-01 9.713389748288e-01 1.026510035530e+00 1.070022966548e+00 1.079947859997e+00 1.050305314255e+00 9.937970466261e-01 9.392412339381e-01 9.192234941812e-01 9.472093406249e-01 1.005486693065e+00 1.060437951339e+00 1.084210630969e+00 1.064905851457e+00 1.008551601639e+00 9.375813162247e-01 8.845214322523e-01 8.759602587709e-01 9.123524996200e-01 9.674655938341e-01 1.008240523711e+00 1.010970498932e+00 9.674558538189e-01 8.873771467609e-01 8.003676936668e-01 7.518629675433e-01 7.781821624759e-01 8.570534476700e-01
 9.902131780763e-01 9.889761599316e-01 9.880841551653e-01 9.874935723144e-01 9.869893760473e-01 9.862844003826e-01 9.852064379395e-01 9.838844096697e-01 9.826782389228e-01 9.818403023559e-01 9.812893697440e-01 9.807393882219e-01 9.799617878342e-01 9.788983578177e-01 9.776612311804e-01 9.765039328556e-01 9.756787247327e-01 9.751934061598e-01 9.747409576078e-01 9.739689961639e-01 9.728053762111e-01 9.715016959418e-01 9.703915026714e-01 9.696509153610e-01 9.691932243163e-01 9.687203319904e-01 9.679208217208e-01 9.667272000406e-01 9.653971649764e-01 9.642979766793e-01 9.636022627657e-01 9.631702156238e-01 9.626705729099e-01 9.618117264173e-01 9.605611938509e-01 9.592053205931e-01 9.581456305482e-01 9.575412526003e-01 9.571532275982e-01 9.565608766528e-01 9.555411669844e-01 9.542311750149e-01 9.529771732545e-01 9.520541369667e-01 9.514720231596e-01 9.509862925452e-01 9.502893326848e-01 9.492527432408e-01 9.480066248999e-01 9.468207797007e-01 9.459060882878e-01 9.452891134976e-01 9.447890406393e-01 9.441092120147e-01 9.430532064288e-01 9.417156483387e-01 9.404509846578e-01 9.395726946899e-01 9.390713480228e-01 9.386072455202e-01 9.377913331400e-01 9.365183923391e-01 9.350654990856e-01 9.338734149065e-01 9.331599117643e-01 9.327189035800e-01 9.321160627114e-01 9.310794430640e-01 9.297097297943e-01 9.283539328651e-01 9.273162946386e-01 9.266395262693e-01 9.260925996695e-01 9.253667204012e-01 9.243107865324e-01 9.230237868835e-01 9.217470651993e-01 9.206937709225e-01 9.199339796837e-01 9.193467368974e-01 9.186756582862e-01 9.176968628774e-01 9.164044926481e-01 9.150382176892e-01 9.139118766314e-01 9.131866395340e-01 9.127161914228e-01 9.121231617407e-01 9.110902230588e-01 9.096522036705e-01 9.081997679244e-01 9.071525986043e-01 9.066053236024e-01 9.062395983062e-01 9.055760718072e-01 9.043686403760e-01 9.028284953833e-01 9.014580177418e-01 9.006183245533e-01 9.002216897132e-01 8.998206710195e-01 8.989874168858e-01 8.976546521832e-01 8.961646685727e-01 8.949862807858e-01 8.943223863275e-01 8.939492157590e-01 8.934240119431e-01 8.924523452744e-01 8.911058477341e-01 8.897446560882e-01 8.887264752673e-01 8.881273637720e-01 8.876876648352e-01 8.870347047197e-01 8.859824237392e-01 8.846608997045e-01 8.833947394983e-01 8.824500354479e-01 8.818348074888e-01 8.812904990109e-01 8.805072117710e-01 8.793738136276e-01 8.780557067170e-01 8.768447475357e-01 8.759280617899e-01 8.752512571245e-01 8.745643469777e-01 8.736314634654e-01 8.724283743063e-01 8.711457626702e-01 8.700101443983e-01 8.691046855950e-01 8.683266502807e-01 8.674847320229e-01 8.664576983632e-01 8.652886921569e-01 8.641253254091e-01 8.630773020747e-01 8.621463076228e-01 8.612604795620e-01 8.603361472540e-01 8.593353035662e-01 8.582849198990e-01 8.572349267646e-01 8.562157778823e-01 8.552319614386e-01 8.542857027586e-01 8.533544461160e-01 8.524055431388e-01 8.514155278255e-01 8.503921151018e-01 8.493556751047e-01 8.483382935003e-01 8.473600760841e-01 8.464053089325e-01 8.454391160490e-01 8.444424975395e-01 8.434214533093e-01 8.423836250937e-01 8.413484312249e-01 8.403351361431e-01 8.393418513994e-01 8.383542855013e-01 8.373592587897e-01 8.363434406765e-01 8.353026817133e-01 8.342563639435e-01 8.332281277770e-01 8.322142421615e-01 8.311992120501e-01 8.301730253933e-01 8.291339742438e-01 8.280858902200e-01 8.270390889607e-01 8.259921656342e-01 8.249347903284e-01 8.238717407722e-01 8.228159120299e-01 8.217662458128e-01 8.207138947594e-01 8.196520938172e-01 8.185796528810e-01 8.175055971370e-01 8.164388424110e-01 8.153797100954e-01 8.143141218864e-01 8.132393965646e-01 8.121641838969e-01 8.110897564856e-01 8.100148566252e-01 8.089365666232e-01 8.078501236632e-01 8.067562705479e-01 8.056618985313e-01 8.045705595722e-01 8.034770582656e-01 8.023775868589e-01 8.012752129672e-01 8.001662788279e-01 7.990533743071e-01 7.979411642779e-01 7.968286443354e-01 7.957113359609e-01 7.945901039679e-01 7.934633362016e-01 7.923327753568e-01 7.912024887207e-01 7.900716689734e-01 7.889339986197e-01 7.877897200322e-01 7.866466908221e-01 7.855048106372e-01 7.843610857550e-01 7.832134688019e-01 7.820584069707e-01 7.809010158454e-01 7.797470204157e-01 7.785947594521e-01 7.774335632109e-01 7.762618358521e-01 7.750882688385e-01 7.739136467806e-01 7.727397111182e-01 7.715615996342e-01 7.703730092029e-01 7.691768968894e-01 7.679830219412e-01 7.667888110923e-01 7.655905126984e-01 7.643884581786e-01 7.631815995220e-01 7.619705178884e-01 7.607599696045e-01 7.595468878630e-01 7.583272389234e-01 7.571058629366e-01 7.558830323816e-01 7.546535907662e-01 7.534202338737e-01 7.521841787433e-01 7.509439325521e-01 7.497006851398e-01 7.484561501837e-01 7.472049890974e-01 7.459480884030e-01 7.446911552185e-01 7.434317128837e-01 7.421673961646e-01 7.409002212044e-01 7.396282502851e-01 7.383513585598e-01 7.370746449373e-01 7.357952730298e-01 7.345082193677e-01 7.332179120610e-01 7.319247425085e-01 7.306263712644e-01 7.293265588572e-01 7.280244029913e-01 7.267142386336e-01 7.254010377029e-01 7.240856693532e-01 7.227646423440e-01 7.214411188797e-01 7.201153398467e-01 7.187826638860e-01 7.174454898925e-01 7.161072077860e-01 7.147632738087e-01 7.134154418129e-01 7.120657972380e-01 7.107094961655e-01 7.093488876785e-01 7.079874230054e-01 7.066202745993e-01 7.052484410626e-01 7.038733392826e-01 7.024943420610e-01 7.011099391406e-01 6.997237763201e-01 6.983319637019e-01 6.969350853824e-01 6.955361006221e-01 6.941324714584e-01 6.927237700145e-01 6.913131028101e-01 6.898971650681e-01 6.884757914454e-01 6.870523822590e-01 6.856246978496e-01 6.841919734294e-01 6.827558614630e-01 6.813150040963e-01 6.798682996752e-01 6.784198335414e-01 6.769672427414e-01 6.755101389142e-01 6.740492563715e-01 6.725837625681e-01 6.711129951280e-01 6.696393481934e-01 6.681629278381e-01 6.666806471637e-01 6.651941892644e-01 6.637045713897e-01 6.622085995459e-01 6.607106577673e-01 6.592092773198e-01 6.577022982901e-01 6.561914098245e-01 6.546766841325e-01 6.531563770462e-01 6.516340899649e-01 6.501072167893e-01 6.485750347180e-01 6.470392461609e-01 6.454997711361e-01 6.439554764233e-01 6.424075905812e-01 6.408556948006e-01 6.392974582387e-01 6.377366643346e-01 6.361724034239e-01 6.346026946671e-01 6.330308445598e-01 6.314543510976e-01 6.298724419656e-01 6.282873864676e-01 6.266970538524e-01 6.251031877484e-01 6.235061063522e-01 6.219063139831e-01 6.203014270176e-01 6.186933600981e-01 6.170801080218e-01 6.154613396692e-01 6.138408610303e-01 6.122166373093e-01 6.105884507393e-01 6.089579399861e-01 6.073223224260e-01 6.056824409345e-01 6.040393954335e-01 6.023915390128e-01 6.007403275872e-01 5.990860045559e-01 5.974285030225e-01 5.957673159066e-01 5.941025349732e-01 5.924335980017e-01 5.907610874830e-01 5.890852559877e-01 5.874052087664e-01 5.857218114316e-01 5.840361271478e-01 5.823467549419e-01 5.806535640498e-01 5.789571993770e-01 5.772558543972e-01 5.755522670550e-01 5.738450935815e-01 5.721350060012e-01 5.704225881786e-01 5.687066102825e-01 5.669863152908e-01 5.652629463461e-01 5.635363047815e-01 5.618074787484e-01 5.600761489506e-01 5.583407506964e-01 5.566018934491e-01 5.548608686002e-01 5.531167491996e-01 5.513706175888e-01 5.496213673459e-01 5.478689753374e-01 5.461130749899e-01 5.443556915320e-01 5.425951767579e-01 5.408332048865e-01 5.390682622746e-01 5.372999042167e-01 5.355294576366e-01 5.337571464763e-01 5.319830274752e-01 5.302068110271e-01 5.284295760023e-01 5.266484710630e-01 5.248651499251e-01 5.230810383108e-01 5.212957476577e-01 5.195091170782e-01 5.177204592778e-01 5.159298748781e-01 5.141369631746e-01 5.123427319149e-01 5.105485306118e-01 5.087535675026e-01 5.069576639723e-01 5.051591560321e-01 5.033593194119e-01 5.015583663717e-01 4.997577351811e-01 4.979570220059e-01 4.961558081736e-01 4.943532997278e-01 4.925492218461e-01 4.907450328292e-01 4.889410902698e-01 4.871373174208e-01 4.853336303705e-01 4.835294414734e-01 4.817248762525e-01 4.799201381168e-01 4.781163980874e-01 4.763130005899e-01 4.745105411527e-01 4.727080492100e-01 4.709064334543e-01 4.691061293238e-01 4.673068122571e-01 4.655078781224e-01 4.637109466780e-01 4.619151471679e-01 4.601205554241e-01 4.583285095031e-01 4.565384645288e-01 4.547509355798e-01 4.529639779128e-01 4.511797164079e-01 4.493986293732e-01 4.476205767134e-01 4.458453291801e-01 4.440728872835e-01 4.423032533923e-01 4.405363976800e-01 4.387730106891e-01 4.370140037555e-01 4.352600045891e-01 4.335094715174e-01 4.317613235286e-01 4.300184230257e-01 4.282800491094e-01 4.265468028171e-01 4.248184238839e-01 4.230955850442e-01 4.213779356674e-01 4.196647917474e-01 4.179569624276e-01 4.162562212501e-01 4.145620874356e-01 4.128738944176e-01 4.111926955734e-01 4.095161803667e-01 4.078483542145e-01 4.061877507199e-01 4.045348625116e-01 4.028910316442e-01 4.012533793491e-01 3.996243857313e-01 3.980034198630e-01 3.963916807114e-01 3.947902274130e-01 3.931969939244e-01 3.916139885329e-01 3.900397388272e-01 3.884750984226e-01 3.869224385573e-01 3.853808453335e-01 3.838511076237e-01 3.823311834364e-01 3.808230390020e-01 3.793271030679e-01 3.778438521975e-01 3.763741285898e-01 3.749165911915e-01 3.734725504956e-01 3.720414757287e-01 3.706248548679e-01 3.692228240506e-01 3.678354199501e-01 3.664630608662e-01 3.651053336762e-01 3.637640412245e-01 3.624386244459e-01 3.611296452678e-01 3.598371810296e-01 3.585608355625e-01 3.573030097210e-01 3.560623394802e-01 3.548399287244e-01 3.536364465424e-01 3.524511004104e-01 3.512852248451e-01 3.501388676494e-01 3.490132592772e-01 3.479083522073e-01 3.468237281018e-01 3.457603374037e-01 3.447183021987e-01 3.436992979764e-01 3.427024587037e-01 3.417279282505e-01 3.407769562384e-01 3.398488586795e-01 3.389445509690e-01 3.380659279845e-01 3.372106186132e-01 3.363810308492e-01 3.355764345679e-01 3.347977456785e-01 3.340451376846e-01 3.333192962722e-01 3.326203794718e-01 3.319486149033e-01 3.313041633263e-01 3.306878620002e-01 3.301006504770e-01 3.295417060504e-01 3.290118446012e-01 3.285116223159e-01 3.280404388237e-01 3.276004376358e-01 3.271909655611e-01 3.268113134962e-01 3.264628122753e-01 3.261464758193e-01 3.258612127454e-01 3.256085231517e-01 3.253877724837e-01 3.251988990691e-01 3.250425560838e-01 3.249192246778e-01 3.248296056678e-01 3.247729003486e-01 3.247499621440e-01 3.247599345287e-01 3.248044583071e-01 3.248832841827e-01 3.249963844388e-01 3.251443184869e-01 3.253266537882e-01 3.255434884632e-01 3.257955072710e-01 3.260828665240e-01 3.264042432102e-01 3.267620729476e-01 3.271544378768e-01 3.275821539063e-01 3.280458545694e-01 3.285441783870e-01 3.290783604615e-01 3.296479593999e-01 3.302524355111e-01 3.308931008330e-01 3.315680954719e-01 3.322795060726e-01 3.330254735275e-01 3.338066012563e-01 3.346229213778e-01 3.354735275250e-01 3.363608024858e-01 3.372814415016e-01 3.382368767795e-01 3.392275573322e-01 3.402519475233e-01 3.413112357479e-01 3.424039829022e-01 3.435307877310e-01 3.446919042325e-01 3.458856689332e-01 3.471134387741e-01 3.483741343141e-01 3.496666835167e-01 3.509933657198e-01 3.523506441241e-01 3.537418567497e-01 3.551638909060e-01 3.566176708739e-01 3.581029656921e-01 3.596192220991e-01 3.611669576557e-01 3.627435695923e-01 3.643517294525e-01 3.659894351729e-01 3.676569762925e-01 3.693540563119e-01 3.710797046714e-01 3.728339468989e-01 3.746163986682e-01 3.764273101972e-01 3.782652085383e-01 3.801307427416e-01 3.820233627059e-01 3.839425580935e-01 3.858891780568e-01 3.878600580022e-01 3.898577649690e-01 3.918800594895e-01 3.939278933812e-01 3.959996518089e-01 3.980963055762e-01 4.002170514529e-01 4.023606127359e-01 4.045271929122e-01 4.067171267606e-01 4.089291078315e-01 4.111636953699e-01 4.134188979930e-01 4.156960794299e-01 4.179948567744e-01 4.203134900500e-01 4.226527496362e-01 4.250118685212e-01 4.273902268036e-01 4.297881643056e-01 4.322047610603e-01 4.346398465983e-01 4.370924311598e-01 4.395629544384e-01 4.420510667963e-01 4.445555544556e-01 4.470775706737e-01 4.496151661985e-01 4.521687956221e-01 4.547379367410e-01 4.573219308987e-01 4.599214192596e-01 4.625340676213e-01 4.651619922611e-01 4.678030577975e-01 4.704573308686e-01 4.731250870347e-01 4.758042709063e-01 4.784967929774e-01 4.812006700765e-01 4.839158811549e-01 4.866430711832e-01 4.893801232450e-01 4.921284053497e-01 4.948861879810e-01 4.976531624506e-01 5.004304558782e-01 5.032160130932e-01 5.060109636840e-01 5.088129957624e-01 5.116231104375e-01 5.144417967433e-01 5.172661970118e-01 5.200994102822e-01 5.229372272396e-01 5.257815342209e-01 5.286320956813e-01 5.314869145034e-01 5.343483026241e-01 5.372126810726e-01 5.400825059808e-01 5.429557275945e-01 5.458332034394e-01 5.487137681776e-01 5.515959502978e-01 5.544823078016e-01 5.573695685026e-01 5.602584207351e-01 5.631504227781e-01 5.660412785100e-01 5.689348628895e-01 5.718278481644e-01 5.747204477938e-01 5.776140830957e-01 5.805048910184e-01 5.833968570329e-01 5.862858233975e-01 5.891742538097e-01 5.920608624530e-01 5.949427275753e-01 5.978250715510e-01 6.007007848749e-01 6.035756105463e-01 6.064459807198e-01 6.093107385581e-01 6.121737598982e-01 6.150286189603e-01 6.178813937174e-01 6.207263526355e-01 6.235669465016e-01 6.264015343929e-01 6.292274882981e-01 6.320499982630e-01 6.348611702648e-01 6.376683926196e-01 6.404660375979e-01 6.432551739371e-01 6.460381391631e-01 6.488077872466e-01 6.515736005856e-01 6.543264002589e-01 6.570702010701e-01 6.598063775700e-01 6.625269131895e-01 6.652434065191e-01 6.679422275777e-01 6.706354645995e-01 6.733144764354e-01 6.759810175404e-01 6.786387511390e-01 6.812782323394e-01 6.839120326618e-01 6.865269536984e-01 6.891311975216e-01 6.917234937803e-01 6.942972735635e-01 6.968643520143e-01 6.994084006939e-01 7.019454224117e-01 7.044637497453e-01 7.069669566528e-01 7.094597847046e-01 7.119289898451e-01 7.143920655715e-01 7.168304798893e-01 7.192588704556e-01 7.216692504470e-01 7.240592028992e-01 7.264420165137e-01 7.287962429723e-01 7.311449532206e-01 7.334683451426e-01 7.357772363234e-01 7.380722301197e-01 7.403414382862e-01 7.426048468570e-01 7.448378830670e-01 7.470631942720e-01 7.492656580244e-01 7.514492899992e-01 7.536214584216e-01 7.557646478805e-01 7.579024998395e-01 7.600099509463e-01 7.621084489147e-01 7.641859480177e-01 7.662412767551e-01 7.682881797722e-01 7.703040812608e-01 7.723155519856e-01 7.742985991642e-01 7.762672996647e-01 7.782213270708e-01 7.801498508196e-01 7.820722476546e-01 7.839644963897e-01 7.858504436732e-01 7.877124062034e-01 7.895584795117e-01 7.913932412266e-01 7.932009597725e-01 7.950047978641e-01 7.967813968623e-01 7.985503237287e-01 8.003001429236e-01 8.020322923401e-01 8.037567634712e-01 8.054563143029e-01 8.071516126956e-01 8.088251705861e-01 8.104891745630e-01 8.121406380119e-01 8.137736183710e-01 8.154026632075e-01 8.170098957709e-01 8.186139046672e-01 8.202014352735e-01 8.217795992890e-01 8.233497634662e-01 8.249048304203e-01 8.264572951318e-01 8.279945170912e-01 8.295273520014e-01 8.310516216778e-01 8.325669025449e-01 8.340791418922e-01 8.355798633664e-01 8.370801704856e-01 8.385727351020e-01 8.400622545632e-01 8.415485145206e-01 8.430286551888e-01 8.445114092280e-01 8.459867891039e-01 8.474648099148e-01 8.489412811229e-01 8.504159768677e-01 8.518952669774e-01 8.533712765731e-01 8.548530919430e-01 8.563359360263e-01 8.578220430012e-01 8.593150408087e-01 8.608092393253e-01 8.623128253182e-01 8.638190475689e-01 8.653343147155e-01 8.668571951633e-01 8.683860783402e-01 8.699276434903e-01 8.714744765719e-01 8.730353477753e-01 8.746050570537e-01 8.761864745865e-01 8.777818142485e-01 8.793871383734e-01 8.810095131180e-01 8.826428604379e-01 8.842923214755e-01 8.859572622836e-01 8.876364503225e-01 8.893334296608e-01 8.910456176518e-01 8.927757389640e-01 8.945236333504e-01 8.962889945464e-01 8.980738664807e-01 8.998766911485e-01 9.016994296332e-01 9.035419996607e-01 9.054037721341e-01 9.072867685307e-01 9.091883779240e-01 9.111125136411e-01 9.130560155855e-01 9.150192101772e-01 9.170053186235e-01 9.190096812815e-01 9.210382037879e-01 9.230847991415e-01 9.251531385355e-01 9.272438928882e-01 9.293516866523e-01 9.314845492919e-01 9.336328170354e-01 9.358038613359e-01 9.379935691185e-01 9.402009640782e-01 9.424307030103e-01 9.446731880194e-01 9.469387392692e-01 9.492175340220e-01 9.515141548994e-01 9.538290969087e-01 9.561542096057e-01 9.585003544162e-01 9.608541798444e-01 9.632250900065e-01 9.656078199555e-01 9.679998488542e-01 9.704067694530e-01 9.728162115676e-01 9.752413270402e-01 9.776683337488e-01 9.801030313780e-01 9.825456507193e-01 9.849866609392e-01 9.874390749847e-01 9.898831720686e-01 9.923358240346e-01 9.947851163004e-01 9.972294158989e-01 9.996778320293e-01 1.002111108693e+00 1.004548618336e+00 1.006970473580e+00 1.009386419259e+00 1.011794419663e+00 1.014182708852e+00 1.016568360763e+00 1.018927604026e+00 1.021279844730e+00 1.023609147966e+00 1.025917503027e+00 1.028211484021e+00 1.030472799348e+00 1.032721869547e+00 1.034934153368e+00 1.037124733987e+00 1.039287200650e+00 1.041411640955e+00 1.043515573863e+00 1.045572533210e+00 1.047604109160e+00 1.049593570200e+00 1.051543660159e+00 1.053461767608e+00 1.055324214843e+00 1.057159272492e+00 1.058936850842e+00 1.060675561427e+00 1.062366404158e+00 1.064000144544e+00 1.065596997541e+00 1.067126166876e+00 1.068614755986e+00 1.070041583817e+00 1.071411945220e+00 1.072732149297e+00 1.073980510670e+00 1.075185334242e+00 1.076314255115e+00 1.077389195012e+00 1.078400226396e+00 1.079339559118e+00 1.080226551402e+00 1.081029805502e+00 1.081780858812e+00 1.082452746774e+00 1.083056677902e+00 1.083597427915e+00 1.084051618680e+00 1.084451931711e+00 1.084763616420e+00 1.085010315520e+00 1.085183090354e+00 1.085271258782e+00 1.085299829257e+00 1.085234317293e+00 1.085107518257e+00 1.084894207522e+00 1.084603056781e+00 1.084243917453e+00 1.083789758031e+00 1.083275645837e+00 1.082667909126e+00 1.081989043926e+00 1.081232385216e+00 1.080385600238e+00 1.079478112270e+00 1.078471281592e+00 1.077401319027e+00 1.076244574618e+00 1.075006479000e+00 1.073702054764e+00 1.072300428842e+00 1.070840350716e+00 1.069286786591e+00 1.067664170518e+00 1.065966931195e+00 1.064180535683e+00 1.062338371253e+00 1.060400822856e+00 1.058403946726e+00 1.056328206667e+00 1.054175019696e+00 1.051963693182e+00 1.049662854322e+00 1.047311169676e+00 1.044877479228e+00 1.042380318099e+00 1.039824354236e+00 1.037187758703e+00 1.034509231621e+00 1.031749616721e+00 1.028942723764e+00 1.026075834504e+00 1.023145059860e+00 1.020177396455e+00 1.017137086814e+00 1.014066371197e+00 1.010936655759e+00 1.007765101436e+00 1.004560130282e+00 1.001299174141e+00 9.980232052829e-01 9.946973876884e-01 9.913530655748e-01 9.879827461812e-01 9.845803575453e-01 9.811795407036e-01 9.777431715704e-01 9.743158229646e-01 9.708751991759e-01 9.674320051080e-01 9.640070343419e-01 9.605734051585e-01 9.571760210572e-01 9.537838052676e-01 9.504271337249e-01 9.471078988268e-01 9.438151394602e-01 9.405896721187e-01 9.373973228980e-01 9.342809848215e-01 9.312275868184e-01 9.282438857097e-01 9.253595961131e-01 9.225451515257e-01 9.198508164266e-01 9.172501057306e-01 9.147688668592e-01 9.124197007087e-01 9.101862073539e-01 9.081167413214e-01 9.061766928593e-01 9.044094571691e-01 9.028058212425e-01 9.013704530300e-01 9.001368477326e-01 8.990734971346e-01 8.982311383310e-01 8.975835389867e-01 8.971541693662e-01 8.969574308643e-01 8.969716273858e-01 8.972443810923e-01 8.977381169087e-01 8.984932215192e-01 8.994997109002e-01 9.007508004604e-01 9.022823923633e-01 9.040538358172e-01 9.061116899265e-01 9.084256801747e-01 9.110056073624e-01 9.138674971610e-01 9.169751841901e-01 9.203724250703e-01 9.240145224804e-01 9.279259349442e-01 9.320992542261e-01 9.365086215692e-01 9.411887006203e-01 9.460864469777e-01 9.512359389282e-01 9.566066422264e-01 9.621900598905e-01 9.680012664285e-01 9.739911327260e-01 9.801940195283e-01 9.865647393768e-01 9.931093150874e-01 9.998225103178e-01 1.006666535797e+00 1.013669254709e+00 1.020777030315e+00 1.028009951867e+00 1.035343453661e+00 1.042754502547e+00 1.050260255342e+00 1.057809451660e+00 1.065426391753e+00 1.073075372796e+00 1.080747804395e+00 1.088448328931e+00 1.096134391539e+00 1.103831509954e+00 1.111497506583e+00 1.119136234224e+00 1.126743298073e+00 1.134286014674e+00 1.141786763074e+00 1.149205176774e+00 1.156553896441e+00 1.163820535293e+00 1.170985422131e+00 1.178066480782e+00 1.185029322093e+00 1.191889606007e+00 1.198635585291e+00 1.205255416746e+00 1.211764637718e+00 1.218135599305e+00 1.224388765779e+00 1.230510272474e+00 1.236499040432e+00 1.242366287123e+00 1.248095839998e+00 1.253706342300e+00 1.259187986926e+00 1.264546536186e+00 1.269792807374e+00 1.274916421188e+00 1.279938449595e+00 1.284853108925e+00 1.289668864092e+00 1.294398499537e+00 1.299037694900e+00 1.303607066766e+00 1.308104829744e+00 1.312543372527e+00 1.316935970928e+00 1.321281714743e+00 1.325601425568e+00 1.329898085915e+00 1.334182834658e+00 1.338470215448e+00 1.342762242186e+00 1.347080334172e+00 1.351426025723e+00 1.355812324008e+00 1.360253336481e+00 1.364751061732e+00 1.369324705174e+00 1.373977046159e+00 1.378719488814e+00 1.383563066493e+00 1.388510315752e+00 1.393575393049e+00 1.398762378272e+00 1.404075967610e+00 1.409526967409e+00 1.415114223588e+00 1.420846679788e+00 1.426727344635e+00 1.432754185224e+00 1.438935709186e+00 1.445265245655e+00 1.451747291946e+00 1.458379190549e+00 1.465155901439e+00 1.472078980399e+00 1.479136965958e+00 1.486328364885e+00 1.493646771932e+00 1.501077833490e+00 1.508620718849e+00 1.516255743990e+00 1.523977095879e+00 1.531771521785e+00 1.539619615957e+00 1.547513363689e+00 1.555430252585e+00 1.563356566738e+00 1.571274301939e+00 1.579159303291e+00 1.586998525712e+00 1.594763796703e+00 1.602438411771e+00 1.609997159423e+00 1.617415586818e+00 1.624674671238e+00 1.631745333367e+00 1.638605835180e+00 1.645231942533e+00 1.651596275661e+00 1.657676714390e+00 1.663448801338e+00 1.668887902442e+00 1.673971989202e+00 1.678676525242e+00 1.682981352353e+00 1.686865443946e+00 1.690307548039e+00 1.693294464997e+00 1.695804120269e+00 1.697825583520e+00 1.699346327487e+00 1.700352437062e+00 1.700842904635e+00 1.700804005597e+00 1.700239457014e+00 1.699149301098e+00 1.697530379096e+00 1.695400052299e+00 1.692756509565e+00 1.689620250129e+00 1.686007646812e+00 1.681931053747e+00 1.677425311351e+00 1.672505878832e+00 1.667209667900e+00 1.661568345976e+00 1.655614655897e+00 1.649394896466e+00 1.642941239925e+00 1.636305796514e+00 1.629527763338e+00 1.622656237184e+00 1.615741675999e+00 1.608825586196e+00 1.601963525476e+00 1.595196542311e+00 1.588574607949e+00 1.582140453068e+00 1.575934390761e+00 1.569997029139e+00 1.564358062602e+00 1.559054479188e+00 1.554104584060e+00 1.549529622643e+00 1.545348540099e+00 1.541561450146e+00 1.538176878564e+00 1.535185126582e+00 1.532578830605e+00 1.530341872807e+00 1.528447548199e+00 1.526874650146e+00 1.525586177537e+00 1.524548196813e+00 1.523720980586e+00 1.523060677914e+00 1.522526502367e+00 1.522069440008e+00 1.521647495983e+00 1.521215846880e+00 1.520731225574e+00 1.520155745412e+00 1.519451927584e+00 1.518589246155e+00 1.517541559410e+00 1.516285159792e+00 1.514811055726e+00 1.513107300254e+00 1.511175217522e+00 1.509024879369e+00 1.506666870685e+00 1.504131278130e+00 1.501442245997e+00 1.498643182193e+00 1.495779689167e+00 1.492897713700e+00 1.490065795583e+00 1.487333412638e+00 1.484774352277e+00 1.482453147623e+00 1.480431235348e+00 1.478785861961e+00 1.477563119169e+00 1.476831753748e+00 1.476632621153e+00 1.477002824990e+00 1.477978009891e+00 1.479558198161e+00 1.481755732840e+00 1.484542216324e+00 1.487888652904e+00 1.491747769156e+00 1.496038951935e+00 1.500694373677e+00 1.505598458064e+00 1.510646288679e+00 1.515712172527e+00 1.520650862384e+00 1.525334277861e+00 1.529598633937e+00 1.533304424411e+00 1.536301605709e+00 1.538440262314e+00 1.539595834115e+00 1.539631863178e+00 1.538444262256e+00 1.535936330983e+00 1.532029546749e+00 1.526680269205e+00 1.519847999316e+00 1.511539139247e+00 1.501776533377e+00 1.490611816423e+00 1.478136996265e+00 1.464459392669e+00 1.449725553989e+00 1.434113974822e+00 1.417811634443e+00 1.401052860727e+00 1.384072973549e+00 1.367122786314e+00 1.350479807782e+00 1.334386790971e+00 1.319117068881e+00 1.304903602568e+00 1.291949965253e+00 1.280459489452e+00 1.270540665459e+00 1.262306075649e+00 1.255783047443e+00 1.250944608940e+00 1.247740380080e+00 1.246016245988e+00 1.245631034746e+00 1.246362707420e+00 1.247972495122e+00 1.250227760037e+00 1.252833190205e+00 1.255560920537e+00 1.258134676245e+00 1.260326369364e+00 1.261937770125e+00 1.262756443242e+00 1.262665320193e+00 1.261516702632e+00 1.259238937728e+00 1.255783536770e+00 1.251107625575e+00 1.245247290597e+00 1.238204659039e+00 1.230051535477e+00 1.220852023033e+00 1.210679013002e+00 1.199645192622e+00 1.187825338156e+00 1.175346356552e+00 1.162299949770e+00 1.148800616794e+00 1.134971117584e+00 1.120915089963e+00 1.106783510019e+00 1.092696377445e+00 1.078820400776e+00 1.065319068723e+00 1.052370177165e+00 1.040181047990e+00 1.028934434134e+00 1.018846620684e+00 1.010088537769e+00 1.002825535233e+00 9.971780346233e-01 9.931958251180e-01 9.908921857071e-01 9.901705966013e-01 9.908922602806e-01 9.928220897642e-01 9.956800308885e-01 9.991444571290e-01 1.002849055893e+00 1.006460544382e+00 1.009625968044e+00 1.012056703164e+00 1.013504761635e+00 1.013772063702e+00 1.011878325688e+00 1.007291385236e+00 1.001539694295e+00 9.963456156044e-01 9.927255356478e-01 9.904686478297e-01 9.882770785324e-01 9.844413855049e-01 9.777615335535e-01 9.682100588192e-01 9.569813343664e-01 9.459583045476e-01 9.368308125833e-01 9.302464694568e-01 9.255168399449e-01 9.210761861193e-01 9.153861755106e-01 9.078019915809e-01 8.990061186667e-01 8.907328060053e-01 8.848920816304e-01 8.825539282558e-01 8.833214402270e-01 8.854552530499e-01 8.867155189852e-01 8.854557334394e-01 8.813424672258e-01 8.754784949439e-01 8.698808319205e-01 8.665519639225e-01 8.666092002577e-01 8.699463911941e-01 8.752256325575e-01 8.564501246533e-01 8.369228060904e-01 7.847473491178e-01 7.405380516587e-01 7.383145081803e-01 7.790542839388e-01 8.295309724087e-01 8.531974500191e-01 8.325908957597e-01 7.762210881295e-01 7.176661937798e-01 7.008327452167e-01 7.425252732533e-01 8.132293801751e-01 8.684419667127e-01 8.800572640963e-01 8.459313588984e-01 7.899733330127e-01 7.538437170631e-01 7.691341841896e-01 8.254373503461e-01 8.807479910941e-01 8.965879859481e-01 8.570234629867e-01 7.744547507365e-01 6.918329816081e-01 6.696029282562e-01 7.317639438364e-01 8.348600802250e-01 9.190704229864e-01 9.475259763230e-01 9.117446039917e-01 8.307435568955e-01 7.492211485921e-01 7.218093395659e-01 7.680429613414e-01 8.504732981057e-01 9.169723228527e-01 9.358836367709e-01 9.026158226012e-01 8.380536498973e-01 7.830703429101e-01 7.787920774311e-01 8.323763617128e-01 9.115378347466e-01 9.765879101894e-01 1.003556385565e+00 9.887121466961e-01 9.460407896936e-01 9.013745189005e-01 8.808910629691e-01 8.957816942811e-01 9.360152125657e-01 9.808311910472e-01 1.012969352197e+00 1.024910909279e+00 1.018345549673e+00 1.000512005548e+00 9.799235589934e-01 9.631090741283e-01 9.534190388463e-01 9.518847197207e-01 9.582930721532e-01 9.712364130964e-01 9.871182007405e-01 9.997631523451e-01 1.001853291520e+00 9.878337563192e-01 9.572951836888e-01 9.171711107960e-01 8.811901450783e-01 8.644586939665e-01 8.737839723020e-01 9.014317150156e-01 9.293655653526e-01 9.398081588863e-01 9.237079473467e-01 8.848739356278e-01 8.400148341098e-01 8.126421117001e-01 8.189155129009e-01 8.542093308954e-01 8.967005072050e-01 9.233328915519e-01 9.219707451230e-01 8.957881964311e-01 8.619425888010e-01 8.440635588492e-01 8.577244275006e-01 8.987796282387e-01 9.478865430795e-01 9.850866410476e-01 9.998879319409e-01 9.933716120315e-01 9.752485459449e-01 9.579247405667e-01 9.501857476573e-01 9.541051934733e-01 9.669723899206e-01 9.854907166150e-01 1.007528981357e+00 1.030483258752e+00 1.048880477631e+00 1.054711810120e+00 1.041328997126e+00 1.008810712120e+00 9.679295739847e-01 9.388420386113e-01 9.409052621202e-01 9.772294003628e-01 1.029846676748e+00 1.071700633604e+00 1.081678382047e+00 1.053340338166e+00 9.978216483882e-01 9.417759687011e-01 9.165498570774e-01 9.372491747826e-01 9.896833248220e-01 1.042579170562e+00 1.068359831189e+00 1.053895668102e+00 1.002799095117e+00 9.341289684725e-01 8.772747833498e-01 8.590255169290e-01 8.849913789148e-01 9.347920506776e-01 9.777376594670e-01 9.892108988216e-01 9.580042529131e-01 8.891325904823e-01 8.062098249583e-01 7.499592551761e-01 7.624000401001e-01 8.335076225107e-01
 1.009641290056e+00 1.008410318468e+00 1.007520834334e+00 1.006937130399e+00 1.006447617413e+00 1.005755746823e+00 1.004682553161e+00 1.003360410874e+00 1.002157387354e+00 1.001325778197e+00 1.000783257359e+00 1.000245718087e+00 9.994817857903e-01 9.984259386380e-01 9.971861176778e-01 9.960264454639e-01 9.952092259300e-01 9.947399265421e-01 9.943038062019e-01 9.935393767982e-01 9.923764643203e-01 9.910696165334e-01 9.899593071137e-01 9.892291531616e-01 9.887906265997e-01 9.883331046133e-01 9.875349585459e-01 9.863350170567e-01 9.850022003966e-01 9.839095528051e-01 9.832280566314e-01 9.828115742678e-01 9.823209655598e-01 9.814637333954e-01 9.802093435924e-01 9.788537429421e-01 9.778022184588e-01 9.772128892901e-01 9.768384795552e-01 9.762538250354e-01 9.752377369529e-01 9.739279893530e-01 9.726750433184e-01 9.717570362361e-01 9.711878086839e-01 9.707157834561e-01 9.700288993190e-01 9.689942745072e-01 9.677467540626e-01 9.665603577453e-01 9.656507070378e-01 9.650459516885e-01 9.645596703708e-01 9.638878314534e-01 9.628313120092e-01 9.614915021833e-01 9.602289533662e-01 9.593603206837e-01 9.588711458782e-01 9.584173161355e-01 9.576062771034e-01 9.563339084305e-01 9.548816546657e-01 9.536956214970e-01 9.529942719245e-01 9.525635391618e-01 9.519678753162e-01 9.509352097004e-01 9.495673091862e-01 9.482144161763e-01 9.471833780407e-01 9.465169491968e-01 9.459808175219e-01 9.452610575758e-01 9.442071311771e-01 9.429213977294e-01 9.416478931852e-01 9.406019799383e-01 9.398529794863e-01 9.392760798850e-01 9.386111152800e-01 9.376338045614e-01 9.363426812765e-01 9.349791409032e-01 9.338608691048e-01 9.331472741278e-01 9.326886323908e-01 9.321019880088e-01 9.310694408117e-01 9.296303544600e-01 9.281809414456e-01 9.271434028308e-01 9.266091898481e-01 9.262557005361e-01 9.255968610195e-01 9.243880035435e-01 9.228452382563e-01 9.214789341109e-01 9.206504108682e-01 9.202677497175e-01 9.198782498613e-01 9.190480616233e-01 9.177123461892e-01 9.162192878853e-01 9.150462536755e-01 9.143954741979e-01 9.140375676194e-01 9.135223629340e-01 9.125517769275e-01 9.112012343392e-01 9.098376381850e-01 9.088276548294e-01 9.082450697384e-01 9.078215391844e-01 9.071769286349e-01 9.061230876376e-01 9.047972438665e-01 9.035321574254e-01 9.026007783982e-01 9.020042318991e-01 9.014745441962e-01 9.006949369473e-01 8.995586513169e-01 8.982387077364e-01 8.970348226489e-01 8.961347055023e-01 8.954745447392e-01 8.947961338658e-01 8.938638521161e-01 8.926596488045e-01 8.913816271683e-01 8.902563199171e-01 8.893640426115e-01 8.885958659337e-01 8.877581467116e-01 8.867325723775e-01 8.855682630835e-01 8.844120890406e-01 8.833718762779e-01 8.824476825760e-01 8.815679088201e-01 8.806492024278e-01 8.796551109769e-01 8.786115930863e-01 8.775670379594e-01 8.765510337390e-01 8.755723233355e-01 8.746332899174e-01 8.737122077624e-01 8.727704529311e-01 8.717867420695e-01 8.707663672816e-01 8.697331445875e-01 8.687218272643e-01 8.677525135274e-01 8.668058874760e-01 8.658459636220e-01 8.648549845063e-01 8.638365090154e-01 8.628030409551e-01 8.617735077403e-01 8.607672154351e-01 8.597806600110e-01 8.587987997091e-01 8.578089930908e-01 8.567974872146e-01 8.557609834158e-01 8.547204864417e-01 8.536981075827e-01 8.526900635463e-01 8.516805856782e-01 8.506602504225e-01 8.496269155349e-01 8.485845436937e-01 8.475432689276e-01 8.465010903738e-01 8.454487448368e-01 8.443918476284e-01 8.433425586440e-01 8.422983274173e-01 8.412503590041e-01 8.401930461487e-01 8.391253934009e-01 8.380560407181e-01 8.369951800886e-01 8.359407013421e-01 8.348785974103e-01 8.338083822632e-01 8.327385293493e-01 8.316685458179e-01 8.305975584321e-01 8.295229191462e-01 8.284403741558e-01 8.273507916094e-01 8.262611248523e-01 8.251745781172e-01 8.240841282983e-01 8.229892765947e-01 8.218905340489e-01 8.207852991299e-01 8.196760209140e-01 8.185678983548e-01 8.174584595814e-01 8.163454362494e-01 8.152266968337e-01 8.141033750003e-01 8.129761969362e-01 8.118490341823e-01 8.107216484472e-01 8.095856852130e-01 8.084444191354e-01 8.073038392548e-01 8.061652655810e-01 8.050234397932e-01 8.038781979303e-01 8.027252797540e-01 8.015701357834e-01 8.004188600195e-01 7.992681087975e-01 7.981082507258e-01 7.969387856633e-01 7.957664342205e-01 7.945942987825e-01 7.934217875295e-01 7.922446086253e-01 7.910565964099e-01 7.898615080086e-01 7.886694010296e-01 7.874757473762e-01 7.862777258572e-01 7.850758414663e-01 7.838696651074e-01 7.826586773802e-01 7.814482360355e-01 7.802346761941e-01 7.790153821559e-01 7.777933351472e-01 7.765699079485e-01 7.753399308816e-01 7.741052526384e-01 7.728687849608e-01 7.716268872711e-01 7.703823493442e-01 7.691365014774e-01 7.678831526856e-01 7.666246043132e-01 7.653657849184e-01 7.641040005614e-01 7.628372358536e-01 7.615674205785e-01 7.602926345114e-01 7.590127083470e-01 7.577332266793e-01 7.564506968666e-01 7.551592236722e-01 7.538657323882e-01 7.525688611475e-01 7.512660771407e-01 7.499623855658e-01 7.486553437626e-01 7.473403624816e-01 7.460221257134e-01 7.447015849849e-01 7.433754175646e-01 7.420461411880e-01 7.407146702762e-01 7.393757671427e-01 7.380327490160e-01 7.366877180282e-01 7.353364526623e-01 7.339819933414e-01 7.326247591085e-01 7.312609420980e-01 7.298929689297e-01 7.285227422538e-01 7.271477425807e-01 7.257669501324e-01 7.243836672130e-01 7.229948368224e-01 7.216012514079e-01 7.202051757143e-01 7.188035382302e-01 7.173962047421e-01 7.159870124761e-01 7.145721930961e-01 7.131524273240e-01 7.117296634697e-01 7.103025706282e-01 7.088688736513e-01 7.074329335712e-01 7.059924611479e-01 7.045467385179e-01 7.030971554279e-01 7.016423019900e-01 7.001815265669e-01 6.987189313212e-01 6.972513725164e-01 6.957785625464e-01 6.943023511374e-01 6.928206124241e-01 6.913340831101e-01 6.898436548054e-01 6.883497594156e-01 6.868501252649e-01 6.853463035439e-01 6.838376551007e-01 6.823234727896e-01 6.808063908976e-01 6.792853976029e-01 6.777584681892e-01 6.762274237388e-01 6.746918148596e-01 6.731505133841e-01 6.716059662742e-01 6.700569106457e-01 6.685022552214e-01 6.669435545818e-01 6.653803094533e-01 6.638120307509e-01 6.622397872732e-01 6.606625632276e-01 6.590791031462e-01 6.574921379710e-01 6.559013541400e-01 6.543047020896e-01 6.527051187271e-01 6.511009181969e-01 6.494902083465e-01 6.478757821864e-01 6.462558126684e-01 6.446311913662e-01 6.430041587760e-01 6.413727146294e-01 6.397357901582e-01 6.380951834193e-01 6.364482979099e-01 6.347962691002e-01 6.331415848810e-01 6.314819249457e-01 6.298184074726e-01 6.281512068099e-01 6.264787446090e-01 6.248010817395e-01 6.231198327974e-01 6.214331617780e-01 6.197424806058e-01 6.180479004099e-01 6.163495485949e-01 6.146464827721e-01 6.129394987894e-01 6.112272411122e-01 6.095109830431e-01 6.077899588358e-01 6.060648571989e-01 6.043352877962e-01 6.026029519408e-01 6.008652601732e-01 5.991237324517e-01 5.973776447619e-01 5.956263951934e-01 5.938721171107e-01 5.921130732894e-01 5.903505750134e-01 5.885844132920e-01 5.868137319638e-01 5.850382223850e-01 5.832589632454e-01 5.814753047316e-01 5.796887183759e-01 5.778983819938e-01 5.761030817790e-01 5.743035201366e-01 5.725006943335e-01 5.706939916430e-01 5.688839793284e-01 5.670700571436e-01 5.652515842774e-01 5.634297519654e-01 5.616044025258e-01 5.597751040184e-01 5.579433895155e-01 5.561073819820e-01 5.542669502732e-01 5.524233489430e-01 5.505768743227e-01 5.487271636499e-01 5.468747403281e-01 5.450195525975e-01 5.431594415715e-01 5.412959808983e-01 5.394306367460e-01 5.375631388802e-01 5.356926902230e-01 5.338189742642e-01 5.319414840736e-01 5.300612179074e-01 5.281783183739e-01 5.262936536035e-01 5.244071921551e-01 5.225182964059e-01 5.206256413892e-01 5.187296556690e-01 5.168318989621e-01 5.149330305908e-01 5.130323616089e-01 5.111291050478e-01 5.092243770169e-01 5.073153999590e-01 5.054059066553e-01 5.034944799103e-01 5.015815338813e-01 4.996674515237e-01 4.977509004255e-01 4.958322636564e-01 4.939126158371e-01 4.919917622163e-01 4.900698103517e-01 4.881464701417e-01 4.862221009425e-01 4.842970472631e-01 4.823704877456e-01 4.804438160122e-01 4.785155944942e-01 4.765875809917e-01 4.746586977808e-01 4.727296055127e-01 4.708007183236e-01 4.688719483413e-01 4.669438360844e-01 4.650145935669e-01 4.630856196680e-01 4.611579043299e-01 4.592315674275e-01 4.573056248813e-01 4.553806115127e-01 4.534557800253e-01 4.515320650981e-01 4.496097882228e-01 4.476896305641e-01 4.457722224997e-01 4.438555145166e-01 4.419396997091e-01 4.400266971088e-01 4.381155840405e-01 4.362076399016e-01 4.343020969735e-01 4.323998729422e-01 4.305002508093e-01 4.286026221031e-01 4.267081037716e-01 4.248182304999e-01 4.229323210674e-01 4.210504616241e-01 4.191716872139e-01 4.172967137365e-01 4.154263251588e-01 4.135614122825e-01 4.117016793780e-01 4.098479629617e-01 4.079978470702e-01 4.061537324246e-01 4.043149181129e-01 4.024827006111e-01 4.006576361843e-01 3.988388487863e-01 3.970263665744e-01 3.952208545611e-01 3.934220489006e-01 3.916319235673e-01 3.898499999908e-01 3.880773752464e-01 3.863113618494e-01 3.845542464639e-01 3.828068918325e-01 3.810693092777e-01 3.793415241424e-01 3.776239241756e-01 3.759163772623e-01 3.742191415037e-01 3.725329506900e-01 3.708589874050e-01 3.691962645381e-01 3.675464614336e-01 3.659075622264e-01 3.642825112731e-01 3.626707730180e-01 3.610718917381e-01 3.594872872950e-01 3.579162532529e-01 3.563599229676e-01 3.548186862174e-01 3.532921075175e-01 3.517827872410e-01 3.502881444284e-01 3.488107426954e-01 3.473499691372e-01 3.459074062729e-01 3.444823525922e-01 3.430756258349e-01 3.416874972361e-01 3.403187026061e-01 3.389699362299e-01 3.376412564515e-01 3.363331552036e-01 3.350452670870e-01 3.337791674288e-01 3.325347817823e-01 3.313131087505e-01 3.301144897266e-01 3.289382276270e-01 3.277864167698e-01 3.266579150447e-01 3.255545530485e-01 3.244769432680e-01 3.234243449776e-01 3.223975456373e-01 3.213971661752e-01 3.204245004055e-01 3.194792512348e-01 3.185618785816e-01 3.176729272350e-01 3.168134330922e-01 3.159824779095e-01 3.151820944365e-01 3.144122843361e-01 3.136729219996e-01 3.129651927292e-01 3.122892385955e-01 3.116453683128e-01 3.110341866171e-01 3.104562176257e-01 3.099106815407e-01 3.093996254996e-01 3.089226089466e-01 3.084804818199e-01 3.080731464553e-01 3.077010715051e-01 3.073644875850e-01 3.070643739812e-01 3.068007074703e-01 3.065738432426e-01 3.063845604995e-01 3.062321706028e-01 3.061175362924e-01 3.060412356405e-01 3.060032635087e-01 3.060036297230e-01 3.060428246031e-01 3.061207202239e-01 3.062381652685e-01 3.063953544533e-01 3.065913383771e-01 3.068277322703e-01 3.071036485538e-01 3.074190742482e-01 3.077753117728e-01 3.081711475848e-01 3.086073959601e-01 3.090845808162e-01 3.096010047620e-01 3.101580822081e-01 3.107556900751e-01 3.113940403098e-01 3.120719568138e-01 3.127902656227e-01 3.135491425436e-01 3.143480936884e-01 3.151877286946e-01 3.160658652690e-01 3.169847390201e-01 3.179436695401e-01 3.189411489723e-01 3.199792881334e-01 3.210551640531e-01 3.221705774202e-01 3.233247893308e-01 3.245168200350e-01 3.257482876877e-01 3.270170634505e-01 3.283237218270e-01 3.296677196017e-01 3.310493252021e-01 3.324679825798e-01 3.339224427431e-01 3.354135953820e-01 3.369415739738e-01 3.385042330457e-01 3.401032102921e-01 3.417364545568e-01 3.434046187731e-01 3.451065022751e-01 3.468426055595e-01 3.486119317765e-01 3.504148133813e-01 3.522500128779e-01 3.541181558339e-01 3.560185638377e-01 3.579497237032e-01 3.599123058540e-01 3.619062345543e-01 3.639302414651e-01 3.659838529993e-01 3.680671954690e-01 3.701804561166e-01 3.723212150775e-01 3.744907799996e-01 3.766886912418e-01 3.789133126945e-01 3.811655829745e-01 3.834436461851e-01 3.857486542694e-01 3.880794060115e-01 3.904352470887e-01 3.928166836617e-01 3.952219693533e-01 3.976508627056e-01 4.001049262524e-01 4.025806924658e-01 4.050806456907e-01 4.076015730861e-01 4.101447126994e-01 4.127099350896e-01 4.152960083476e-01 4.179035925189e-01 4.205297004090e-01 4.231773224011e-01 4.258437172540e-01 4.285283969373e-01 4.312338203895e-01 4.339552638325e-01 4.366956830813e-01 4.394532521301e-01 4.422274985492e-01 4.450188559834e-01 4.478254155351e-01 4.506485779503e-01 4.534866274966e-01 4.563395441974e-01 4.592075953148e-01 4.620889236906e-01 4.649852653919e-01 4.678936760832e-01 4.708154170118e-01 4.737500403532e-01 4.766957301083e-01 4.796552662003e-01 4.826236098072e-01 4.856040091936e-01 4.885952807881e-01 4.915958738519e-01 4.946078418279e-01 4.976273973541e-01 5.006567401768e-01 5.036944384725e-01 5.067399270764e-01 5.097947881767e-01 5.128552413837e-01 5.159235063465e-01 5.189990667653e-01 5.220790691378e-01 5.251674164076e-01 5.282591093540e-01 5.313575423979e-01 5.344595013639e-01 5.375660213477e-01 5.406773096717e-01 5.437910262860e-01 5.469093802843e-01 5.500288024798e-01 5.531517559325e-01 5.562769102920e-01 5.594027528857e-01 5.625315761078e-01 5.656594560141e-01 5.687893331104e-01 5.719196819750e-01 5.750479181988e-01 5.781783828496e-01 5.813048114663e-01 5.844322459922e-01 5.875572104055e-01 5.906796980565e-01 5.938015520786e-01 5.969169764322e-01 6.000333153602e-01 6.031440825301e-01 6.062510623446e-01 6.093557344164e-01 6.124521249152e-01 6.155483138236e-01 6.186348134192e-01 6.217184550722e-01 6.247955042671e-01 6.278649006159e-01 6.309308758660e-01 6.339845288686e-01 6.370369626638e-01 6.400766194333e-01 6.431106241224e-01 6.461373138961e-01 6.491511784180e-01 6.521618804433e-01 6.551563459403e-01 6.581471084301e-01 6.611250764243e-01 6.640917782978e-01 6.670512311172e-01 6.699943221661e-01 6.729328408120e-01 6.758532405995e-01 6.787655764592e-01 6.816658033516e-01 6.845497857881e-01 6.874273133218e-01 6.902839341981e-01 6.931342120558e-01 6.959662664771e-01 6.987854802790e-01 7.015939765967e-01 7.043805995184e-01 7.071621402500e-01 7.099188980934e-01 7.126676353711e-01 7.153981717341e-01 7.181103392937e-01 7.208140480349e-01 7.234914548246e-01 7.261635637187e-01 7.288094571014e-01 7.314435792335e-01 7.340622560448e-01 7.366571707497e-01 7.392449039156e-01 7.418035670221e-01 7.443547588625e-01 7.468820120449e-01 7.493925289179e-01 7.518900058461e-01 7.543592104676e-01 7.568226263046e-01 7.592555740413e-01 7.616793844814e-01 7.640815249922e-01 7.664614706170e-01 7.688324846296e-01 7.711722068013e-01 7.735069866248e-01 7.758115495572e-01 7.781032612775e-01 7.803775030618e-01 7.826260553599e-01 7.848677472228e-01 7.870780772220e-01 7.892814546734e-01 7.914588440929e-01 7.936207410310e-01 7.957680617345e-01 7.978880586001e-01 8.000026234844e-01 8.020885208125e-01 8.041654028563e-01 8.062209665474e-01 8.082576882922e-01 8.102843972787e-01 8.122845928475e-01 8.142788535872e-01 8.162485413592e-01 8.182078011396e-01 8.201511244918e-01 8.220746940341e-01 8.239911624518e-01 8.258840965624e-01 8.277709448575e-01 8.296388731311e-01 8.314951881098e-01 8.333406897499e-01 8.351678972916e-01 8.369909442543e-01 8.387942308258e-01 8.405914392564e-01 8.423763362270e-01 8.441494771712e-01 8.459167053946e-01 8.476686965286e-01 8.494181721932e-01 8.511547739346e-01 8.528862686795e-01 8.546110399007e-01 8.563258006643e-01 8.580399801959e-01 8.597429967113e-01 8.614453085196e-01 8.631419726662e-01 8.648335901974e-01 8.665261430868e-01 8.682115749552e-01 8.698994306755e-01 8.715835552243e-01 8.732681591418e-01 8.749547217860e-01 8.766391017247e-01 8.783295816414e-01 8.800177684340e-01 8.817122228783e-01 8.834093512628e-01 8.851087876414e-01 8.868175268050e-01 8.885272770964e-01 8.902472757329e-01 8.919713062317e-01 8.937048188445e-01 8.954474144443e-01 8.971968160786e-01 8.989586654631e-01 9.007281551806e-01 9.025111875462e-01 9.043045726370e-01 9.061095553638e-01 9.079282625810e-01 9.097591513068e-01 9.116053873174e-01 9.134644942475e-01 9.153388913317e-01 9.172295039200e-01 9.191353718269e-01 9.210580937954e-01 9.229975449225e-01 9.249537378550e-01 9.269283071180e-01 9.289194512949e-01 9.309308168467e-01 9.329586410458e-01 9.350048223165e-01 9.370718052185e-01 9.391549440248e-01 9.412608496139e-01 9.433834253303e-01 9.455263571521e-01 9.476900604085e-01 9.498702028633e-01 9.520738800347e-01 9.542920978115e-01 9.565338258007e-01 9.587925805771e-01 9.610692883058e-01 9.633674569758e-01 9.656795295276e-01 9.680139523613e-01 9.703621343682e-01 9.727292833080e-01 9.751145439301e-01 9.775118334895e-01 9.799302453187e-01 9.823579692915e-01 9.848047616509e-01 9.872637602510e-01 9.897342456587e-01 9.922213367127e-01 9.947130679338e-01 9.972230105056e-01 9.997363572897e-01 1.002260484845e+00 1.004794207475e+00 1.007330420032e+00 1.009880286868e+00 1.012424853250e+00 1.014981016045e+00 1.017536379869e+00 1.020091964890e+00 1.022653665001e+00 1.025204589203e+00 1.027763449012e+00 1.030309606362e+00 1.032855562486e+00 1.035395715810e+00 1.037921358209e+00 1.040447559784e+00 1.042952565643e+00 1.045455291641e+00 1.047937994173e+00 1.050405752624e+00 1.052862526520e+00 1.055292071569e+00 1.057713404188e+00 1.060102662535e+00 1.062475334268e+00 1.064823622557e+00 1.067139677617e+00 1.069439245286e+00 1.071696254731e+00 1.073934002550e+00 1.076131952163e+00 1.078297980986e+00 1.080433399360e+00 1.082521627797e+00 1.084584119964e+00 1.086594198028e+00 1.088570830263e+00 1.090502665336e+00 1.092383529290e+00 1.094229886508e+00 1.096013259373e+00 1.097761916336e+00 1.099449690670e+00 1.101087677814e+00 1.102677179926e+00 1.104200843331e+00 1.105683143719e+00 1.107092838918e+00 1.108453394857e+00 1.109751374765e+00 1.110982397877e+00 1.112163333465e+00 1.113263653019e+00 1.114314528965e+00 1.115287851274e+00 1.116197358447e+00 1.117044544201e+00 1.117808265553e+00 1.118519600919e+00 1.119143165054e+00 1.119705421648e+00 1.120192354543e+00 1.120599505108e+00 1.120945283332e+00 1.121198191950e+00 1.121392472554e+00 1.121498439992e+00 1.121529476601e+00 1.121489543974e+00 1.121356967420e+00 1.121163947339e+00 1.120874568315e+00 1.120516769364e+00 1.120077104405e+00 1.119549169420e+00 1.118956909232e+00 1.118264825770e+00 1.117509085130e+00 1.116661118403e+00 1.115734015886e+00 1.114734345324e+00 1.113636867399e+00 1.112478189317e+00 1.111221169003e+00 1.109893972464e+00 1.108485619245e+00 1.106987705716e+00 1.105426686437e+00 1.103766655738e+00 1.102044473925e+00 1.100234492412e+00 1.098345373019e+00 1.096390254340e+00 1.094340164152e+00 1.092233649453e+00 1.090036136913e+00 1.087771901171e+00 1.085437245356e+00 1.083016925016e+00 1.080545517459e+00 1.077984107399e+00 1.075368771319e+00 1.072680191976e+00 1.069921220779e+00 1.067112908361e+00 1.064222213627e+00 1.061290672212e+00 1.058285442775e+00 1.055229903018e+00 1.052125423862e+00 1.048952973474e+00 1.045751733047e+00 1.042484194047e+00 1.039186525947e+00 1.035843785423e+00 1.032455856091e+00 1.029050334809e+00 1.025592345569e+00 1.022127188527e+00 1.018626223151e+00 1.015107673211e+00 1.011583651448e+00 1.008032231817e+00 1.004496064094e+00 1.000940864026e+00 9.974014861468e-01 9.938737462054e-01 9.903502603930e-01 9.868687036505e-01 9.833946283514e-01 9.799740781919e-01 9.765861115583e-01 9.732449316766e-01 9.699739021589e-01 9.667464582572e-01 9.636126729994e-01 9.605419891478e-01 9.575662774087e-01 9.546911226108e-01 9.519068581539e-01 9.492572712941e-01 9.467092873583e-01 9.443088221634e-01 9.420422732877e-01 9.399209821881e-01 9.379740781273e-01 9.361731135523e-01 9.345715082099e-01 9.331394283187e-01 9.319077646152e-01 9.308864164232e-01 9.300601047246e-01 9.294758659643e-01 9.290969380383e-01 9.289697091915e-01 9.290802956511e-01 9.294309383653e-01 9.300547854886e-01 9.309157897821e-01 9.320644397778e-01 9.334683811825e-01 9.351467167273e-01 9.371121734903e-01 9.393351873906e-01 9.418621646422e-01 9.446473817398e-01 9.477248345584e-01 9.510816555325e-01 9.547019247007e-01 9.586183375216e-01 9.627818327325e-01 9.672308998704e-01 9.719313653535e-01 9.768848724355e-01 9.821016213046e-01 9.875380547606e-01 9.932309724828e-01 9.991305590480e-01 1.005253281254e+00 1.011586408596e+00 1.018099552069e+00 1.024818861198e+00 1.031689124578e+00 1.038736522841e+00 1.045929269889e+00 1.053251225795e+00 1.060715821961e+00 1.068270667537e+00 1.075943928081e+00 1.083693968776e+00 1.091516619576e+00 1.099410877512e+00 1.107335933159e+00 1.115316684653e+00 1.123305057449e+00 1.131311138607e+00 1.139320759510e+00 1.147305302257e+00 1.155283739187e+00 1.163211061642e+00 1.171103726078e+00 1.178940227224e+00 1.186704178835e+00 1.194409680468e+00 1.202016538139e+00 1.209545519458e+00 1.216972942067e+00 1.224293232401e+00 1.231513284605e+00 1.238604852092e+00 1.245588068840e+00 1.252440486022e+00 1.259164961399e+00 1.265765483060e+00 1.272223195014e+00 1.278558322006e+00 1.284750321900e+00 1.290811624228e+00 1.296742409451e+00 1.302533543490e+00 1.308203734640e+00 1.313740431679e+00 1.319155509196e+00 1.324453256348e+00 1.329631229876e+00 1.334706232960e+00 1.339671239926e+00 1.344542248143e+00 1.349324310654e+00 1.354019399421e+00 1.358644121707e+00 1.363197816634e+00 1.367695622014e+00 1.372144092956e+00 1.376548911040e+00 1.380928055177e+00 1.385282348338e+00 1.389625977595e+00 1.393968764720e+00 1.398317159538e+00 1.402686593791e+00 1.407081846604e+00 1.411514913634e+00 1.415995685128e+00 1.420530957905e+00 1.425132530746e+00 1.429807660463e+00 1.434563485667e+00 1.439411514425e+00 1.444353466025e+00 1.449399876143e+00 1.454556857814e+00 1.459826923705e+00 1.465218678560e+00 1.470731809061e+00 1.476371931489e+00 1.482141635108e+00 1.488038881468e+00 1.494069710783e+00 1.500227091386e+00 1.506513257889e+00 1.512925990765e+00 1.519455767639e+00 1.526106617136e+00 1.532861987472e+00 1.539722079718e+00 1.546676751244e+00 1.553711474376e+00 1.560823431752e+00 1.567992572655e+00 1.575210599109e+00 1.582461572981e+00 1.589726736241e+00 1.596996344793e+00 1.604243093712e+00 1.611456706851e+00 1.618612353895e+00 1.625688278096e+00 1.632667708614e+00 1.639521171580e+00 1.646232041715e+00 1.652772503357e+00 1.659118715911e+00 1.665248137128e+00 1.671132794378e+00 1.676751538340e+00 1.682076896123e+00 1.687085115605e+00 1.691752446923e+00 1.696055210430e+00 1.699969475911e+00 1.703477413902e+00 1.706552679944e+00 1.709180624007e+00 1.711342448504e+00 1.713019379334e+00 1.714204697620e+00 1.714877939797e+00 1.715036597583e+00 1.714672956852e+00 1.713778883498e+00 1.712362148887e+00 1.710414702510e+00 1.707949268679e+00 1.704974018028e+00 1.701495711922e+00 1.697539793483e+00 1.693115601489e+00 1.688252316142e+00 1.682976448705e+00 1.677314084231e+00 1.671305355681e+00 1.664978458446e+00 1.658381120809e+00 1.651549845931e+00 1.644531037961e+00 1.637374265420e+00 1.630120617825e+00 1.622827978959e+00 1.615538359233e+00 1.608305946965e+00 1.601179475647e+00 1.594204216937e+00 1.587429163029e+00 1.580893464822e+00 1.574642061422e+00 1.568705156275e+00 1.563117001684e+00 1.557906410080e+00 1.553088531288e+00 1.548683895804e+00 1.544696194630e+00 1.541130525401e+00 1.537983413545e+00 1.535238911298e+00 1.532887553480e+00 1.530901091821e+00 1.529252303631e+00 1.527910431355e+00 1.526834416511e+00 1.525985832643e+00 1.525319058750e+00 1.524788146172e+00 1.524347853386e+00 1.523948941068e+00 1.523546289736e+00 1.523096198607e+00 1.522554922718e+00 1.521887095620e+00 1.521054184867e+00 1.520033393747e+00 1.518798652090e+00 1.517331610579e+00 1.515629009612e+00 1.513681524339e+00 1.511502615253e+00 1.509099384892e+00 1.506496282009e+00 1.503726387782e+00 1.500816986660e+00 1.497825464895e+00 1.494789507553e+00 1.491772143421e+00 1.488834790953e+00 1.486031214000e+00 1.483442198240e+00 1.481115976639e+00 1.479128345786e+00 1.477533295582e+00 1.476380281276e+00 1.475727604870e+00 1.475595228603e+00 1.476021916323e+00 1.477008846065e+00 1.478553269250e+00 1.480644289302e+00 1.483228902319e+00 1.486272110139e+00 1.489690327046e+00 1.493401254500e+00 1.497310028304e+00 1.501288899935e+00 1.505229127186e+00 1.508981139119e+00 1.512410321167e+00 1.515374914512e+00 1.517719852727e+00 1.519314808243e+00 1.520013620436e+00 1.519692447938e+00 1.518238021943e+00 1.515543721870e+00 1.511537545325e+00 1.506148426282e+00 1.499344026116e+00 1.491113600993e+00 1.481465892609e+00 1.470452384170e+00 1.458142821269e+00 1.444636651470e+00 1.430079276412e+00 1.414618220992e+00 1.398452731755e+00 1.381796769144e+00 1.364870944009e+00 1.347945943950e+00 1.331258629152e+00 1.315082503979e+00 1.299676744047e+00 1.285262856507e+00 1.272088367331e+00 1.260311063160e+00 1.250092442124e+00 1.241534416540e+00 1.234661811846e+00 1.229498034180e+00 1.225946754453e+00 1.223914661365e+00 1.223234880459e+00 1.223689201109e+00 1.225074049450e+00 1.227100445752e+00 1.229533053234e+00 1.232090331549e+00 1.234509688494e+00 1.236573682644e+00 1.238026716975e+00 1.238713321787e+00 1.238451722832e+00 1.237119476582e+00 1.234641713769e+00 1.230935104244e+00 1.226007506752e+00 1.219844423730e+00 1.212492979756e+00 1.204018325466e+00 1.194485816059e+00 1.184016015147e+00 1.172696171647e+00 1.160662221960e+00 1.148029761750e+00 1.134922365497e+00 1.121481821486e+00 1.107818642503e+00 1.094084596838e+00 1.080397678131e+00 1.066905669480e+00 1.053753972212e+00 1.041088634031e+00 1.029084467839e+00 1.017891548342e+00 1.007695044266e+00 9.986476235591e-01 9.909031557330e-01 9.845935396767e-01 9.797933819895e-01 9.765614156046e-01 9.748614493915e-01 9.746235843445e-01 9.756901681547e-01 9.778485818391e-01 9.808433228845e-01 9.843507488036e-01 9.880668717277e-01 9.916461834243e-01 9.947852065222e-01 9.972091819094e-01 9.986778071052e-01 9.978605442773e-01 9.944634488036e-01 9.899898549703e-01 9.861261323072e-01 9.838509538152e-01 9.829198831011e-01 9.820204850889e-01 9.794590047796e-01 9.740598617806e-01 9.658193310178e-01 9.559377448393e-01 9.462717430267e-01 9.384586434061e-01 9.330855791278e-01 9.294148419097e-01 9.258532868961e-01 9.208551390882e-01 9.137733689908e-01 9.052720345574e-01 8.970580837897e-01 8.910169252870e-01 8.882155683370e-01 8.882998744982e-01 8.896127773840e-01 8.900149028800e-01 8.879486739157e-01 8.831466056122e-01 8.767330253273e-01 8.707004856789e-01 8.670120773384e-01 8.668534765462e-01 8.707560619537e-01 8.794951198257e-01 8.483041870946e-01 8.198865204763e-01 7.690437963496e-01 7.365164499520e-01 7.492176522726e-01 7.961541323523e-01 8.404540047592e-01 8.505193735683e-01 8.168091041697e-01 7.561760736180e-01 7.081952329082e-01 7.127414974486e-01 7.710893780338e-01 8.442413908167e-01 8.905913434939e-01 8.894950769260e-01 8.465638549221e-01 7.918809389526e-01 7.673595269485e-01 7.947929224604e-01 8.527453531369e-01 8.979518982527e-01 8.976287292000e-01 8.439410878878e-01 7.587874557213e-01 6.935567044372e-01 7.032936083637e-01 7.881359018228e-01 8.927152160687e-01 9.623889379050e-01 9.685771080167e-01 9.107662562710e-01 8.162761416901e-01 7.376036313597e-01 7.285587984608e-01 7.926358796893e-01 8.796699063360e-01 9.385026561868e-01 9.440777064047e-01 8.995786305738e-01 8.335480554395e-01 7.908019641486e-01 8.054321892500e-01 8.696829010100e-01 9.442961924816e-01 9.928580687507e-01 9.986398217789e-01 9.662921024040e-01 9.180404586491e-01 8.845533498866e-01 8.878361259866e-01 9.259234011034e-01 9.771671817510e-01 1.018139653254e+00 1.035736174912e+00 1.029339391329e+00 1.007727403891e+00 9.835007811683e-01 9.670167914193e-01 9.624336962247e-01 9.679002059037e-01 9.790642074191e-01 9.921404037704e-01 1.004583984002e+00 1.013832525213e+00 1.016258862428e+00 1.007871768129e+00 9.865597931310e-01 9.548407798117e-01 9.211204763434e-01 8.977154491974e-01 8.946141820061e-01 9.119886338512e-01 9.384977155775e-01 9.573769884649e-01 9.550865560068e-01 9.274895567290e-01 8.827046380740e-01 8.399911441945e-01 8.217165174066e-01 8.383819950892e-01 8.790849885790e-01 9.197899082223e-01 9.389800261795e-01 9.275196166457e-01 8.918990247903e-01 8.525125566680e-01 8.351021327365e-01 8.542677448369e-01 9.018753843694e-01 9.547518988967e-01 9.912886906075e-01 1.001300865832e+00 9.876181979635e-01 9.628233974543e-01 9.425089824461e-01 9.372399222190e-01 9.479595100991e-01 9.684275092065e-01 9.915681114559e-01 1.013270572450e+00 1.031663033164e+00 1.044200542636e+00 1.046331695517e+00 1.033650695176e+00 1.006291064846e+00 9.727191644464e-01 9.490651250522e-01 9.511234130930e-01 9.820046677181e-01 1.027432458831e+00 1.064465658320e+00 1.074184166034e+00 1.050048485621e+00 1.000938303559e+00 9.493499813496e-01 9.222314647698e-01 9.339786707225e-01 9.749088859960e-01 1.019382283998e+00 1.043042853682e+00 1.033186909808e+00 9.913642900921e-01 9.321154031908e-01 8.785858229756e-01 8.532250376618e-01 8.644145256165e-01 9.003302937369e-01 9.375137104573e-01 9.538670506564e-01 9.365320904958e-01 8.855581676980e-01 8.165803688685e-01 7.609644608849e-01 7.611778785202e-01 8.215640043213e-01
 1.030054651198e+00 1.028831113623e+00 1.027945599624e+00 1.027372482342e+00 1.026899992123e+00 1.026224820140e+00 1.025158121605e+00 1.023837956219e+00 1.022639899719e+00 1.021816750665e+00 1.021285822223e+00 1.020763327647e+00 1.020016282239e+00 1.018969597484e+00 1.017729205957e+00 1.016568491473e+00 1.015761612652e+00 1.015312314125e+00 1.014894749409e+00 1.014140199577e+00 1.012980426277e+00 1.011671603193e+00 1.010564056958e+00 1.009847094916e+00 1.009430236064e+00 1.008990283284e+00 1.008196317899e+00 1.006992199475e+00 1.005658532787e+00 1.004575386503e+00 1.003910917932e+00 1.003511930186e+00 1.003033161406e+00 1.002179813656e+00 1.000924333730e+00 9.995710860349e-01 9.985303209871e-01 9.979583552160e-01 9.975997016014e-01 9.970263437150e-01 9.960161139434e-01 9.947095001407e-01 9.934587823966e-01 9.925486766784e-01 9.919949768873e-01 9.915399886121e-01 9.908653400149e-01 9.898357107298e-01 9.885889183893e-01 9.874041302409e-01 9.865020151234e-01 9.859127450125e-01 9.854431875053e-01 9.847820288455e-01 9.837271469446e-01 9.823869557163e-01 9.811295068111e-01 9.802728005894e-01 9.797986648772e-01 9.793582921219e-01 9.785552178307e-01 9.772858300828e-01 9.758362574679e-01 9.746593275312e-01 9.739711590031e-01 9.735548548791e-01 9.729697014111e-01 9.719440319050e-01 9.705804784763e-01 9.692326106989e-01 9.682108510122e-01 9.675573852095e-01 9.670351596639e-01 9.663243350402e-01 9.652757459164e-01 9.639942068556e-01 9.627262331691e-01 9.616902067546e-01 9.609540087553e-01 9.603909551919e-01 9.597352753988e-01 9.587624549485e-01 9.574750540277e-01 9.561170579025e-01 9.550089951042e-01 9.543096645007e-01 9.538656516467e-01 9.532892740680e-01 9.522599089546e-01 9.508224416233e-01 9.493787896479e-01 9.483533248369e-01 9.478354760550e-01 9.474966515487e-01 9.468463639982e-01 9.456390096754e-01 9.440965129833e-01 9.427363901337e-01 9.419220750662e-01 9.415567014012e-01 9.411815613816e-01 9.403584128245e-01 9.390221666218e-01 9.375290857948e-01 9.363638377359e-01 9.357288493093e-01 9.353900403997e-01 9.348882858357e-01 9.339219115981e-01 9.325694514516e-01 9.312069840760e-01 9.302075450218e-01 9.296448743855e-01 9.292414628892e-01 9.286072625444e-01 9.275554832112e-01 9.262279565764e-01 9.249672020047e-01 9.240521800655e-01 9.234774543260e-01 9.229653802194e-01 9.221929981110e-01 9.210559929661e-01 9.197387640893e-01 9.185451716919e-01 9.176642197119e-01 9.170239388588e-01 9.163568750363e-01 9.154284076069e-01 9.142269546000e-01 9.129566334542e-01 9.118452752081e-01 9.109688782328e-01 9.102136598547e-01 9.093832003731e-01 9.083636513813e-01 9.072072832514e-01 9.060617206412e-01 9.050320942382e-01 9.041180086868e-01 9.032476742511e-01 9.023386123288e-01 9.013553589084e-01 9.003217615401e-01 8.992857839639e-01 8.982763408432e-01 8.973060980074e-01 8.963786391775e-01 8.954703725223e-01 8.945401767130e-01 8.935654402049e-01 8.925520339773e-01 8.915255567962e-01 8.905242748477e-01 8.895670456202e-01 8.886329032179e-01 8.876828694516e-01 8.866999569860e-01 8.856888955407e-01 8.846630635821e-01 8.836432586636e-01 8.826475155814e-01 8.816711304743e-01 8.806990457526e-01 8.797180932145e-01 8.787145544596e-01 8.776861214214e-01 8.766554190754e-01 8.756430030614e-01 8.746445742191e-01 8.736446624898e-01 8.726341703752e-01 8.716104333986e-01 8.705777589420e-01 8.695458753158e-01 8.685122721634e-01 8.674692604775e-01 8.664224874728e-01 8.653833940334e-01 8.643489493223e-01 8.633098620586e-01 8.622606512644e-01 8.612019653679e-01 8.601423738261e-01 8.590906483532e-01 8.580447179575e-01 8.569909061931e-01 8.559298006627e-01 8.548690797947e-01 8.538079249322e-01 8.527450891160e-01 8.516786549544e-01 8.506044849840e-01 8.495234069124e-01 8.484428936057e-01 8.473652249378e-01 8.462829849307e-01 8.451962884482e-01 8.441060766069e-01 8.430089708535e-01 8.419083959778e-01 8.408084031751e-01 8.397074823586e-01 8.386019603823e-01 8.374915573194e-01 8.363757631255e-01 8.352564302855e-01 8.341377424406e-01 8.330175618729e-01 8.318889159346e-01 8.307551717011e-01 8.296222897167e-01 8.284908523863e-01 8.273571183733e-01 8.262179055740e-01 8.250726105272e-01 8.239244267382e-01 8.227814174997e-01 8.216374559890e-01 8.204835947959e-01 8.193210409977e-01 8.181557047760e-01 8.169907972268e-01 8.158246996494e-01 8.146536511271e-01 8.134714649323e-01 8.122836946928e-01 8.110972925535e-01 8.099099593857e-01 8.087177079535e-01 8.075215309997e-01 8.063209449603e-01 8.051158310571e-01 8.039108896907e-01 8.027028821636e-01 8.014890505410e-01 8.002720543872e-01 7.990533636757e-01 7.978282486921e-01 7.965989151974e-01 7.953665010762e-01 7.941291397481e-01 7.928892960047e-01 7.916477147450e-01 7.903983447524e-01 7.891438060190e-01 7.878890326751e-01 7.866309960447e-01 7.853674615626e-01 7.841016469988e-01 7.828293869466e-01 7.815530592291e-01 7.802770961339e-01 7.789964702806e-01 7.777080144358e-01 7.764171985085e-01 7.751226449982e-01 7.738220279093e-01 7.725205869242e-01 7.712150057784e-01 7.699018137391e-01 7.685857870255e-01 7.672662591678e-01 7.659407517469e-01 7.646129704282e-01 7.632819953390e-01 7.619437259942e-01 7.606015837154e-01 7.592567165588e-01 7.579050942808e-01 7.565507568840e-01 7.551929918265e-01 7.538287947034e-01 7.524602580575e-01 7.510889931912e-01 7.497123007960e-01 7.483303854410e-01 7.469456029156e-01 7.455545081383e-01 7.441586670761e-01 7.427601062453e-01 7.413557803483e-01 7.399461622106e-01 7.385337366440e-01 7.371155311362e-01 7.356917499619e-01 7.342657950794e-01 7.328341603518e-01 7.313964246699e-01 7.299555905786e-01 7.285100821236e-01 7.270587733253e-01 7.256043065405e-01 7.241433458687e-01 7.226769575645e-01 7.212075856089e-01 7.197337424875e-01 7.182535426861e-01 7.167699813390e-01 7.152810473060e-01 7.137864387036e-01 7.122881391269e-01 7.107853957154e-01 7.092769628102e-01 7.077642318023e-01 7.062459940144e-01 7.047215121120e-01 7.031939037614e-01 7.016627724515e-01 7.001242943665e-01 6.985827357519e-01 6.970348347574e-01 6.954819155779e-01 6.939248312024e-01 6.923629209628e-01 6.907948958910e-01 6.892223169684e-01 6.876454141830e-01 6.860623296787e-01 6.844746876780e-01 6.828826418219e-01 6.812836313547e-01 6.796802651772e-01 6.780727707242e-01 6.764594689646e-01 6.748428139795e-01 6.732198362096e-01 6.715909264951e-01 6.699573608000e-01 6.683183251920e-01 6.666739105739e-01 6.650265446755e-01 6.633743393271e-01 6.617158096653e-01 6.600538621237e-01 6.583845211056e-01 6.567095375390e-01 6.550316167682e-01 6.533476336068e-01 6.516601666976e-01 6.499677582445e-01 6.482692323272e-01 6.465657794296e-01 6.448576049702e-01 6.431436530341e-01 6.414251546379e-01 6.397020924473e-01 6.379747287403e-01 6.362417981426e-01 6.345043392322e-01 6.327611886884e-01 6.310128473719e-01 6.292597159211e-01 6.275010178431e-01 6.257386078471e-01 6.239715785918e-01 6.221989273696e-01 6.204217146713e-01 6.186386664076e-01 6.168508291148e-01 6.150583458422e-01 6.132609818504e-01 6.114588832548e-01 6.096524820496e-01 6.078408688156e-01 6.060236926396e-01 6.042023003254e-01 6.023756319977e-01 6.005446845234e-01 5.987093201631e-01 5.968683717991e-01 5.950226624984e-01 5.931720106844e-01 5.913174599011e-01 5.894581068979e-01 5.875940015583e-01 5.857247378775e-01 5.838511152032e-01 5.819728935074e-01 5.800902142433e-01 5.782037395379e-01 5.763122876012e-01 5.744152137383e-01 5.725141006209e-01 5.706088631456e-01 5.686997568732e-01 5.667871654910e-01 5.648697988017e-01 5.629467395566e-01 5.610199602776e-01 5.590896799984e-01 5.571559307458e-01 5.552189078679e-01 5.532765027398e-01 5.513297231230e-01 5.493788206730e-01 5.474244578435e-01 5.454667183581e-01 5.435065194077e-01 5.415417411430e-01 5.395724629699e-01 5.375988224487e-01 5.356222349670e-01 5.336425054163e-01 5.316602036657e-01 5.296743346193e-01 5.276846229110e-01 5.256901973409e-01 5.236933585899e-01 5.216928865283e-01 5.196900457572e-01 5.176846891590e-01 5.156749766392e-01 5.136626572509e-01 5.116469250783e-01 5.096280520301e-01 5.076075646593e-01 5.055832594902e-01 5.035570947993e-01 5.015276161517e-01 4.994963989310e-01 4.974619844777e-01 4.954252251554e-01 4.933866395632e-01 4.913453632172e-01 4.893024746629e-01 4.872578706485e-01 4.852116195584e-01 4.831635743683e-01 4.811129930646e-01 4.790607710779e-01 4.770083645000e-01 4.749549561080e-01 4.728998231138e-01 4.708438517385e-01 4.687857100829e-01 4.667271822321e-01 4.646676902699e-01 4.626084537965e-01 4.605491989712e-01 4.584887899469e-01 4.564279527163e-01 4.543663154934e-01 4.523053821231e-01 4.502447762791e-01 4.481848632517e-01 4.461252643323e-01 4.440652144317e-01 4.420061263776e-01 4.399477798544e-01 4.378908667311e-01 4.358357944679e-01 4.337819144914e-01 4.317283775963e-01 4.296768070827e-01 4.276266596117e-01 4.255799641945e-01 4.235351755127e-01 4.214931131869e-01 4.194530237165e-01 4.174155348558e-01 4.153803007770e-01 4.133493707981e-01 4.113221185755e-01 4.092984258378e-01 4.072787457136e-01 4.052620182648e-01 4.032493928750e-01 4.012421838259e-01 3.992406732784e-01 3.972442576084e-01 3.952521464551e-01 3.932658525256e-01 3.912851514116e-01 3.893117470123e-01 3.873448331819e-01 3.853843488840e-01 3.834303439379e-01 3.814837396141e-01 3.795445825518e-01 3.776142088196e-01 3.756922858961e-01 3.737790680900e-01 3.718736245422e-01 3.699782543072e-01 3.680925367047e-01 3.662166279298e-01 3.643516094539e-01 3.624951863204e-01 3.606509670970e-01 3.588175322968e-01 3.569966742544e-01 3.551873779041e-01 3.533900664060e-01 3.516065385278e-01 3.498358165337e-01 3.480791895655e-01 3.463368450070e-01 3.446090520442e-01 3.428964429194e-01 3.411992153049e-01 3.395185314094e-01 3.378541766003e-01 3.362070576185e-01 3.345764209007e-01 3.329639390789e-01 3.313703862677e-01 3.297953802729e-01 3.282398609889e-01 3.267042790436e-01 3.251887111596e-01 3.236941059965e-01 3.222213548903e-01 3.207712095461e-01 3.193427830590e-01 3.179371847815e-01 3.165553514226e-01 3.151981831473e-01 3.138659214313e-01 3.125582993468e-01 3.112773971196e-01 3.100228939739e-01 3.087951274772e-01 3.075962957720e-01 3.064250237021e-01 3.052832992231e-01 3.041706233676e-01 3.030880711253e-01 3.020366075357e-01 3.010165537667e-01 3.000278907585e-01 2.990719189353e-01 2.981486846890e-01 2.972596642253e-01 2.964038196138e-01 2.955837379776e-01 2.947981330706e-01 2.940489874223e-01 2.933359683069e-01 2.926598866274e-01 2.920218124804e-01 2.914221747653e-01 2.908604929289e-01 2.903379933625e-01 2.898561920350e-01 2.894135170516e-01 2.890117193483e-01 2.886507992255e-01 2.883311197011e-01 2.880540176657e-01 2.878192336274e-01 2.876267927170e-01 2.874778808908e-01 2.873717299393e-01 2.873098565159e-01 2.872923984269e-01 2.873183474691e-01 2.873899174991e-01 2.875064278335e-01 2.876670984127e-01 2.878737534798e-01 2.881256378151e-01 2.884241405288e-01 2.887676073193e-01 2.891571067929e-01 2.895933693536e-01 2.900752078688e-01 2.906040808052e-01 2.911777220750e-01 2.917989004817e-01 2.924663118985e-01 2.931791700054e-01 2.939390328722e-01 2.947432456570e-01 2.955951806101e-01 2.964918793079e-01 2.974339234838e-01 2.984224308861e-01 2.994550535729e-01 3.005334207174e-01 3.016562108069e-01 3.028241216209e-01 3.040360168615e-01 3.052913791289e-01 3.065915578589e-01 3.079343506494e-01 3.093205400132e-01 3.107491870725e-01 3.122202230865e-01 3.137338512341e-01 3.152881673307e-01 3.168834999063e-01 3.185202178026e-01 3.201970453638e-01 3.219136810554e-01 3.236699107895e-01 3.254651255642e-01 3.272991871833e-01 3.291710115091e-01 3.310811779571e-01 3.330271541197e-01 3.350114286867e-01 3.370302029229e-01 3.390863905185e-01 3.411767990708e-01 3.433020131221e-01 3.454618171117e-01 3.476548193178e-01 3.498816657833e-01 3.521404145311e-01 3.544317797697e-01 3.567552102256e-01 3.591089910772e-01 3.614951219702e-01 3.639094658731e-01 3.663539790959e-01 3.688287008910e-01 3.713307653374e-01 3.738623537970e-01 3.764203635459e-01 3.790058252347e-01 3.816179421910e-01 3.842563685844e-01 3.869203803938e-01 3.896094467186e-01 3.923232646697e-01 3.950610778433e-01 3.978225652797e-01 4.006078455483e-01 4.034155893385e-01 4.062454159459e-01 4.090970433575e-01 4.119695816641e-01 4.148638254482e-01 4.177772088718e-01 4.207110794082e-01 4.236644255718e-01 4.266364481807e-01 4.296272091431e-01 4.326352428726e-01 4.356622762586e-01 4.387054821410e-01 4.417650988805e-01 4.448411997281e-01 4.479328411590e-01 4.510406548459e-01 4.541621508438e-01 4.572985347473e-01 4.604487282051e-01 4.636124459648e-01 4.667898545575e-01 4.699792373370e-01 4.731809488406e-01 4.763946244258e-01 4.796198308212e-01 4.828564447352e-01 4.861019653954e-01 4.893589937270e-01 4.926253790761e-01 4.958997482345e-01 4.991852745623e-01 5.024769955400e-01 5.057787378674e-01 5.090865478810e-01 5.124018804932e-01 5.157247883847e-01 5.190523538437e-01 5.223879302681e-01 5.257267703580e-01 5.290724284972e-01 5.324223772570e-01 5.357757600748e-01 5.391349743878e-01 5.424951210210e-01 5.458606193411e-01 5.492281084296e-01 5.525974204800e-01 5.559699493425e-01 5.593415052946e-01 5.627165845233e-01 5.660911445037e-01 5.694662839937e-01 5.728424774279e-01 5.762146925537e-01 5.795901305379e-01 5.829619484034e-01 5.863327725475e-01 5.897023213987e-01 5.930669107999e-01 5.964327249804e-01 5.997911946763e-01 6.031493447299e-01 6.065021446923e-01 6.098502551822e-01 6.131955343825e-01 6.165323762637e-01 6.198682584240e-01 6.231938607273e-01 6.265159265623e-01 6.298321016143e-01 6.331382472125e-01 6.364415531126e-01 6.397316754739e-01 6.430188779284e-01 6.462955731872e-01 6.495621766774e-01 6.528232913199e-01 6.560702632042e-01 6.593135981420e-01 6.625407267065e-01 6.657614066464e-01 6.689706825333e-01 6.721656299784e-01 6.753563123155e-01 6.785261826366e-01 6.816921694856e-01 6.848399959829e-01 6.879775005858e-01 6.911040784940e-01 6.942110621725e-01 6.973142778574e-01 7.003927964792e-01 7.034654583344e-01 7.065194359286e-01 7.095581739794e-01 7.125873615195e-01 7.155916655154e-01 7.185922019975e-01 7.215661876146e-01 7.245305508184e-01 7.274783018154e-01 7.304045858234e-01 7.333234210810e-01 7.362134316578e-01 7.390975760482e-01 7.419567657299e-01 7.448003510981e-01 7.476311849256e-01 7.504340637087e-01 7.532311744299e-01 7.559973581114e-01 7.587555256805e-01 7.614905517588e-01 7.642053637500e-01 7.669088525907e-01 7.695826551905e-01 7.722504884068e-01 7.748872616840e-01 7.775128948330e-01 7.801174943520e-01 7.826982720254e-01 7.852704875721e-01 7.878107099321e-01 7.903436936918e-01 7.928490163133e-01 7.953391231761e-01 7.978124592184e-01 8.002583791057e-01 8.026974134552e-01 8.051059243794e-01 8.075057161063e-01 8.098811131917e-01 8.122377262368e-01 8.145819232068e-01 8.168980836412e-01 8.192075397144e-01 8.214892396392e-01 8.237602817489e-01 8.260115866953e-01 8.282431618859e-01 8.304646737847e-01 8.326603518258e-01 8.348486087942e-01 8.370147270332e-01 8.391676600610e-01 8.413072880718e-01 8.434258978676e-01 8.455378013710e-01 8.476271944732e-01 8.497088371227e-01 8.517738027454e-01 8.538250852184e-01 8.558679679559e-01 8.578918195431e-01 8.599109414419e-01 8.619134409093e-01 8.639078596848e-01 8.658926126715e-01 8.678640026363e-01 8.698311224053e-01 8.717837748862e-01 8.737326538957e-01 8.756717511993e-01 8.776030195613e-01 8.795311149062e-01 8.814486153537e-01 8.833653373849e-01 8.852737478199e-01 8.871795982639e-01 8.890829559023e-01 8.909804596730e-01 8.928804358283e-01 8.947742236350e-01 8.966708313295e-01 8.985646653529e-01 9.004588190432e-01 9.023567637542e-01 9.042525283262e-01 9.061548610947e-01 9.080562104980e-01 9.099636835934e-01 9.118760848556e-01 9.137911337828e-01 9.157157439778e-01 9.176432198326e-01 9.195808776205e-01 9.215244108688e-01 9.234760251628e-01 9.254381966974e-01 9.274076997629e-01 9.293898413903e-01 9.313803569832e-01 9.333838902392e-01 9.353989881302e-01 9.374264659169e-01 9.394678838963e-01 9.415217647093e-01 9.435899622971e-01 9.456734395112e-01 9.477702989541e-01 9.498842870220e-01 9.520123321099e-01 9.541566967228e-01 9.563180806540e-01 9.584944410928e-01 9.606906208211e-01 9.629014890081e-01 9.651312440934e-01 9.673786676949e-01 9.696420168325e-01 9.719262251393e-01 9.742242426641e-01 9.765443229918e-01 9.788802979149e-01 9.812331806669e-01 9.836067308321e-01 9.859934903879e-01 9.884027182705e-01 9.908238642306e-01 9.932650507628e-01 9.957232698355e-01 9.981951922017e-01 1.000687567763e+00 1.003189885018e+00 1.005712084294e+00 1.008246567090e+00 1.010794576566e+00 1.013359167694e+00 1.015930743562e+00 1.018521445826e+00 1.021117180695e+00 1.023726001740e+00 1.026345329992e+00 1.028970629819e+00 1.031610181392e+00 1.034248597109e+00 1.036900339487e+00 1.039552535669e+00 1.042210657682e+00 1.044875105496e+00 1.047533602062e+00 1.050202910380e+00 1.052862205052e+00 1.055525976070e+00 1.058185781827e+00 1.060836730845e+00 1.063490531586e+00 1.066127706832e+00 1.068766770301e+00 1.071389105097e+00 1.074001451134e+00 1.076606425300e+00 1.079189350020e+00 1.081767458721e+00 1.084318264461e+00 1.086857761508e+00 1.089375812569e+00 1.091867857886e+00 1.094346230981e+00 1.096788206083e+00 1.099215482650e+00 1.101606417636e+00 1.103971820805e+00 1.106309766479e+00 1.108606264872e+00 1.110880977583e+00 1.113108212724e+00 1.115307240015e+00 1.117464487074e+00 1.119577438996e+00 1.121658673769e+00 1.123682237747e+00 1.125675273833e+00 1.127611305306e+00 1.129503414019e+00 1.131349524041e+00 1.133134876460e+00 1.134882774530e+00 1.136561675666e+00 1.138196463618e+00 1.139770519582e+00 1.141283768177e+00 1.142747706154e+00 1.144137024644e+00 1.145479271327e+00 1.146746635845e+00 1.147954878563e+00 1.149101278702e+00 1.150169812920e+00 1.151186822864e+00 1.152118727385e+00 1.152992878991e+00 1.153792201457e+00 1.154515954025e+00 1.155178646501e+00 1.155750941232e+00 1.156266465573e+00 1.156693980046e+00 1.157050353329e+00 1.157333954327e+00 1.157527771876e+00 1.157661453060e+00 1.157698387326e+00 1.157669632489e+00 1.157555659098e+00 1.157357728172e+00 1.157091927113e+00 1.156727243140e+00 1.156299404961e+00 1.155776295922e+00 1.155175787175e+00 1.154498662823e+00 1.153724840175e+00 1.152887259032e+00 1.151948240085e+00 1.150940250445e+00 1.149844800580e+00 1.148660748746e+00 1.147408687158e+00 1.146054908928e+00 1.144637648901e+00 1.143125411852e+00 1.141534151751e+00 1.139869666987e+00 1.138107558056e+00 1.136285050243e+00 1.134363694743e+00 1.132374326194e+00 1.130304269463e+00 1.128146986060e+00 1.125929418791e+00 1.123615562921e+00 1.121243088830e+00 1.118786338582e+00 1.116255211953e+00 1.113663018667e+00 1.110982009367e+00 1.108251026374e+00 1.105434703808e+00 1.102561469932e+00 1.099625057445e+00 1.096612757463e+00 1.093558879193e+00 1.090425228762e+00 1.087251404057e+00 1.084016566570e+00 1.080725476227e+00 1.077400404071e+00 1.074008690821e+00 1.070595113048e+00 1.067125947880e+00 1.063626664441e+00 1.060100739530e+00 1.056530501100e+00 1.052956694511e+00 1.049342969687e+00 1.045727240486e+00 1.042097861290e+00 1.038455149642e+00 1.034828965487e+00 1.031187166691e+00 1.027577029579e+00 1.023972039238e+00 1.020391814356e+00 1.016852600522e+00 1.013332484532e+00 1.009879063577e+00 1.006459621285e+00 1.003110713083e+00 9.998297768535e-01 9.966142954099e-01 9.935030621644e-01 9.904644832804e-01 9.875458058343e-01 9.847291135654e-01 9.820324971848e-01 9.794780515960e-01 9.770440429826e-01 9.747804957220e-01 9.726583311185e-01 9.707127144556e-01 9.689486305305e-01 9.673578915563e-01 9.659848005973e-01 9.647952759088e-01 9.638381093229e-01 9.630974562582e-01 9.625842381720e-01 9.623263318705e-01 9.622935606245e-01 9.625393780402e-01 9.630291240683e-01 9.637928554519e-01 9.648359460370e-01 9.661390919352e-01 9.677477952735e-01 9.696191482890e-01 9.717947351445e-01 9.742558070651e-01 9.769982868070e-01 9.800511739232e-01 9.833715892833e-01 9.870018607900e-01 9.909050832426e-01 9.950937066255e-01 9.995719583673e-01 1.004304318304e+00 1.009329286936e+00 1.014595875348e+00 1.020127870773e+00 1.025907607062e+00 1.031912856964e+00 1.038167766863e+00 1.044618025837e+00 1.051294448883e+00 1.058160470743e+00 1.065207354075e+00 1.072443362384e+00 1.079818642468e+00 1.087364362653e+00 1.095031826394e+00 1.102825597220e+00 1.110736833107e+00 1.118727487723e+00 1.126822661290e+00 1.134969260539e+00 1.143183337265e+00 1.151441962719e+00 1.159719985261e+00 1.168034561252e+00 1.176336208727e+00 1.184644780028e+00 1.192930097796e+00 1.201181606484e+00 1.209405092303e+00 1.217560202091e+00 1.225669020819e+00 1.233698796907e+00 1.241648448774e+00 1.249517390034e+00 1.257277143435e+00 1.264947470879e+00 1.272496948144e+00 1.279933068236e+00 1.287252015194e+00 1.294433926797e+00 1.301498370287e+00 1.308416725609e+00 1.315205059249e+00 1.321855842111e+00 1.328358655687e+00 1.334731505834e+00 1.340953997998e+00 1.347042490553e+00 1.352990823645e+00 1.358800109651e+00 1.364481257803e+00 1.370023987560e+00 1.375445985835e+00 1.380743582295e+00 1.385921950987e+00 1.390993190421e+00 1.395952936124e+00 1.400818555079e+00 1.405588726142e+00 1.410272799617e+00 1.414883732645e+00 1.419421596577e+00 1.423901356787e+00 1.428326447530e+00 1.432708877039e+00 1.437057637934e+00 1.441379282604e+00 1.445686912557e+00 1.449986725444e+00 1.454288432139e+00 1.458601865012e+00 1.462936116309e+00 1.467300469227e+00 1.471702941099e+00 1.476151519751e+00 1.480655161085e+00 1.485221812513e+00 1.489857820756e+00 1.494570851532e+00 1.499366901004e+00 1.504251720739e+00 1.509231307358e+00 1.514306807700e+00 1.519488044529e+00 1.524772114455e+00 1.530164057140e+00 1.535665223163e+00 1.541271809450e+00 1.546990130595e+00 1.552809773614e+00 1.558735036987e+00 1.564759055793e+00 1.570873703999e+00 1.577079611209e+00 1.583361310998e+00 1.589716714558e+00 1.596131967025e+00 1.602594157953e+00 1.609097687299e+00 1.615618982902e+00 1.622152389941e+00 1.628676291083e+00 1.635172422338e+00 1.641627903575e+00 1.648014595411e+00 1.654320529120e+00 1.660517716790e+00 1.666586131835e+00 1.672504233446e+00 1.678243819139e+00 1.683786015342e+00 1.689101405220e+00 1.694167921063e+00 1.698959363689e+00 1.703450732858e+00 1.707617649407e+00 1.711437265589e+00 1.714883086798e+00 1.717934730075e+00 1.720570776904e+00 1.722768375820e+00 1.724513855782e+00 1.725783524847e+00 1.726568367327e+00 1.726854030882e+00 1.726626063811e+00 1.725885140553e+00 1.724616979437e+00 1.722826187808e+00 1.720513118783e+00 1.717677023787e+00 1.714336060875e+00 1.710491400734e+00 1.706165033145e+00 1.701375103287e+00 1.696141339068e+00 1.690496249150e+00 1.684462761654e+00 1.678081430305e+00 1.671384872266e+00 1.664413776260e+00 1.657215160918e+00 1.649827313262e+00 1.642306375845e+00 1.634694207103e+00 1.627045424928e+00 1.619411248032e+00 1.611840264404e+00 1.604385934545e+00 1.597094487912e+00 1.590016312777e+00 1.583193045650e+00 1.576666650196e+00 1.570477108370e+00 1.564651935700e+00 1.559223885285e+00 1.554209170726e+00 1.549626381575e+00 1.545485019300e+00 1.541782640634e+00 1.538521560225e+00 1.535685510972e+00 1.533257858121e+00 1.531218108424e+00 1.529531546332e+00 1.528167658619e+00 1.527086548840e+00 1.526242169201e+00 1.525594100691e+00 1.525089247100e+00 1.524680391447e+00 1.524320868217e+00 1.523956084878e+00 1.523546892795e+00 1.523041346185e+00 1.522404958453e+00 1.521600306962e+00 1.520592380924e+00 1.519364032377e+00 1.517887247352e+00 1.516160253705e+00 1.514171498445e+00 1.511926423493e+00 1.509443414298e+00 1.506729370416e+00 1.503827234768e+00 1.500759791662e+00 1.497573507856e+00 1.494322356970e+00 1.491046855528e+00 1.487824119108e+00 1.484697937857e+00 1.481741645721e+00 1.479018829168e+00 1.476579286437e+00 1.474499120978e+00 1.472810182482e+00 1.471570841288e+00 1.470808581360e+00 1.470541663127e+00 1.470792414986e+00 1.471536570886e+00 1.472769679032e+00 1.474444816081e+00 1.476505610656e+00 1.478893558510e+00 1.481505661073e+00 1.484258748698e+00 1.487028243390e+00 1.489693974526e+00 1.492130497949e+00 1.494190255364e+00 1.495746616241e+00 1.496652977676e+00 1.496776484330e+00 1.495995716495e+00 1.494185859955e+00 1.491251807090e+00 1.487102740455e+00 1.481670967705e+00 1.474917495487e+00 1.466812785894e+00 1.457369963059e+00 1.446621889035e+00 1.434621947042e+00 1.421476986443e+00 1.407295082807e+00 1.392228734085e+00 1.376464790001e+00 1.360182876839e+00 1.343629004605e+00 1.327023027984e+00 1.310615768682e+00 1.294674239111e+00 1.279418547366e+00 1.265115091747e+00 1.251956706084e+00 1.240133132605e+00 1.229806366499e+00 1.221048445969e+00 1.213947466702e+00 1.208471386540e+00 1.204579429095e+00 1.202173730748e+00 1.201073125983e+00 1.201121449097e+00 1.202059793692e+00 1.203662085408e+00 1.205667390408e+00 1.207796801244e+00 1.209827997738e+00 1.211483686636e+00 1.212574962867e+00 1.212899369773e+00 1.212289003419e+00 1.210642252534e+00 1.207838128905e+00 1.203850390869e+00 1.198642090301e+00 1.192229123739e+00 1.184665202892e+00 1.175999861418e+00 1.166348656029e+00 1.155800394544e+00 1.144491865455e+00 1.132552800875e+00 1.120113132035e+00 1.107327530646e+00 1.094316576686e+00 1.081232873110e+00 1.068199186162e+00 1.055347833450e+00 1.042813427484e+00 1.030714043170e+00 1.019193888428e+00 1.008368656359e+00 9.983870687300e-01 9.893718259503e-01 9.814500442123e-01 9.747458272328e-01 9.693384863917e-01 9.653101673634e-01 9.626706671683e-01 9.614068386956e-01 9.614362920645e-01 9.626211452414e-01 9.647857869233e-01 9.676756117738e-01 9.710402265951e-01 9.745760026116e-01 9.779939909559e-01 9.810203400462e-01 9.833957255091e-01 9.834878645048e-01 9.811750143015e-01 9.779371782621e-01 9.754291007674e-01 9.745869687266e-01 9.751264508425e-01 9.757104158391e-01 9.746459705021e-01 9.707760237778e-01 9.641102529055e-01 9.558523309757e-01 9.478270810273e-01 9.416134971470e-01 9.377312150787e-01 9.353886223133e-01 9.329587050415e-01 9.288836908554e-01 9.225086974303e-01 9.144737717227e-01 9.064519817578e-01 9.002973593328e-01 8.970759121428e-01 8.964822700714e-01 8.969592510802e-01 8.964941804529e-01 8.936522663983e-01 8.882683463498e-01 8.815177939309e-01 8.753706724742e-01 8.716438302662e-01 8.711265447501e-01 8.734395895492e-01 8.771253045661e-01 8.505948248726e-01 8.075913817975e-01 7.578451096784e-01 7.377427118168e-01 7.633698151998e-01 8.129064807459e-01 8.485653312665e-01 8.447837398924e-01 8.001566192545e-01 7.395865239878e-01 7.063814937722e-01 7.318314666546e-01 8.017790343067e-01 8.724726274005e-01 9.075684830726e-01 8.942049189212e-01 8.453701804966e-01 7.958183991002e-01 7.844298051487e-01 8.212974762821e-01 8.766096401131e-01 9.088843371345e-01 8.924032075634e-01 8.281352385836e-01 7.475147407033e-01 7.067978307724e-01 7.473232370923e-01 8.467449941963e-01 9.458421628169e-01 9.975984353953e-01 9.818618328505e-01 9.061258397263e-01 8.057063384941e-01 7.382542302882e-01 7.498989103408e-01 8.260784153075e-01 9.102622005458e-01 9.566109106517e-01 9.480658504008e-01 8.959433324417e-01 8.355047545444e-01 8.113292665333e-01 8.448339072915e-01 9.140467145894e-01 9.774316422461e-01 1.004522908124e+00 9.869516017216e-01 9.385178630701e-01 8.898260911880e-01 8.739926836571e-01 9.037039642055e-01 9.617982656445e-01 1.018276225116e+00 1.050493876715e+00 1.050886563136e+00 1.025950965717e+00 9.913382825080e-01 9.642766392983e-01 9.553851678946e-01 9.645541227867e-01 9.839501000915e-01 1.004707388384e+00 1.021109438918e+00 1.030800259024e+00 1.032791220006e+00 1.025889014781e+00 1.009019502585e+00 9.830429307549e-01 9.528074779134e-01 9.272462180654e-01 9.161257655631e-01 9.240222321820e-01 9.458683640215e-01 9.686858068491e-01 9.780121554482e-01 9.646260416781e-01 9.288869625156e-01 8.823194253178e-01 8.450531921301e-01 8.362462695189e-01 8.602746969916e-01 9.020576886792e-01 9.378154180220e-01 9.487968174282e-01 9.290017512997e-01 8.876077985914e-01 8.468203340956e-01 8.323732724545e-01 8.562904256782e-01 9.069579588695e-01 9.593615963170e-01 9.919740013654e-01 9.957964656697e-01 9.755864370249e-01 9.464328813312e-01 9.262363406361e-01 9.260246655727e-01 9.443723108441e-01 9.710983374308e-01 9.959182267912e-01 1.013791940719e+00 1.024652401580e+00 1.029792453799e+00 1.028731939782e+00 1.019338111479e+00 1.001029904661e+00 9.785105769991e-01 9.622487244396e-01 9.634690924985e-01 9.855345824963e-01 1.019388230260e+00 1.048235547897e+00 1.056887618024e+00 1.039257808172e+00 1.001440166068e+00 9.601174191006e-01 9.352551877704e-01 9.381155632123e-01 9.632891849259e-01 9.932006133409e-01 1.009853499014e+00 1.003158122798e+00 9.733380008834e-01 9.295993987864e-01 8.864913434253e-01 8.584761999907e-01 8.533877734920e-01 8.683522949775e-01 8.914442421354e-01 9.074824433830e-01 9.040190677786e-01 8.758876183214e-01 8.289719141297e-01 7.821949885445e-01 7.737503695851e-01 8.220176877920e-01
 1.051449280290e+00 1.050234328719e+00 1.049355060301e+00 1.048794148563e+00 1.048343136829e+00 1.047686567975e+00 1.046628483710e+00 1.045312620656e+00 1.044120537046e+00 1.043308432922e+00 1.042791511367e+00 1.042287805711e+00 1.041560363382e+00 1.040524273950e+00 1.039284601338e+00 1.038124831154e+00 1.037331045434e+00 1.036905197287e+00 1.036508327221e+00 1.035766398397e+00 1.034610580845e+00 1.033302791177e+00 1.032199832059e+00 1.031499213892e+00 1.031106793985e+00 1.030686322629e+00 1.029899133051e+00 1.028692390250e+00 1.027360567402e+00 1.026289609295e+00 1.025644503039e+00 1.025264640979e+00 1.024800562297e+00 1.023953928347e+00 1.022699759602e+00 1.021350375380e+00 1.020323444291e+00 1.019770928622e+00 1.019430618311e+00 1.018870998609e+00 1.017869880437e+00 1.016568499861e+00 1.015321284732e+00 1.014421850655e+00 1.013886321517e+00 1.013451434026e+00 1.012791677250e+00 1.011769634268e+00 1.010525214116e+00 1.009344088652e+00 1.008452676491e+00 1.007880971502e+00 1.007431519867e+00 1.006783141177e+00 1.005732762271e+00 1.004394413225e+00 1.003144405556e+00 1.002301449774e+00 1.001845784838e+00 1.001421141612e+00 1.000629738267e+00 9.993652715528e-01 9.979211085039e-01 9.967550092813e-01 9.960824971873e-01 9.956830142059e-01 9.951125437942e-01 9.940964515553e-01 9.927399437550e-01 9.913992687648e-01 9.903884729871e-01 9.897512393047e-01 9.892454493088e-01 9.885471920432e-01 9.875064513912e-01 9.862317975972e-01 9.849719207686e-01 9.839472167058e-01 9.832269821353e-01 9.826805631988e-01 9.820372550019e-01 9.810720036001e-01 9.797904778665e-01 9.784407511565e-01 9.773448869717e-01 9.766629522636e-01 9.762365709111e-01 9.756729533228e-01 9.746500984553e-01 9.732169532600e-01 9.717814057244e-01 9.707699113375e-01 9.702714056670e-01 9.699506561041e-01 9.693125175892e-01 9.681091559351e-01 9.665698549923e-01 9.652183474411e-01 9.644202585691e-01 9.640752293596e-01 9.637184904798e-01 9.629050863012e-01 9.615708152978e-01 9.600804057925e-01 9.589250414129e-01 9.583091650112e-01 9.579925122822e-01 9.575074611183e-01 9.565486002668e-01 9.551969376622e-01 9.538375277779e-01 9.528519880061e-01 9.523124097768e-01 9.519316818838e-01 9.513118374254e-01 9.502641208004e-01 9.489375310657e-01 9.476848804371e-01 9.467882453144e-01 9.462394268033e-01 9.457473511877e-01 9.449849388131e-01 9.438512125313e-01 9.425384637134e-01 9.413594960700e-01 9.405000868022e-01 9.398818322042e-01 9.392299385216e-01 9.383085134094e-01 9.371131291611e-01 9.358537963869e-01 9.347591628825e-01 9.339012090221e-01 9.331620776371e-01 9.323426526101e-01 9.313328286227e-01 9.301876360510e-01 9.290555812185e-01 9.280396186649e-01 9.271382315602e-01 9.262809588652e-01 9.253854123904e-01 9.244162252293e-01 9.233962366205e-01 9.223710660518e-01 9.213715932669e-01 9.204132293222e-01 9.195011248508e-01 9.186086767450e-01 9.176940927982e-01 9.167311409039e-01 9.157279498050e-01 9.147118092234e-01 9.137237795902e-01 9.127825908202e-01 9.118638046655e-01 9.109271468482e-01 9.099563075533e-01 9.089559915885e-01 9.079413567370e-01 9.069345896635e-01 9.059531139337e-01 9.049904001494e-01 9.040315556462e-01 9.030631810986e-01 9.020709763586e-01 9.010548588404e-01 9.000372729946e-01 8.990384960788e-01 8.980534043867e-01 8.970668190060e-01 8.960698770603e-01 8.950593539183e-01 8.940398617882e-01 8.930212555454e-01 8.920001941030e-01 8.909699661069e-01 8.899375012745e-01 8.889127752731e-01 8.878911686338e-01 8.868650799622e-01 8.858278956837e-01 8.847826630955e-01 8.837360532603e-01 8.826978603157e-01 8.816644822101e-01 8.806224334588e-01 8.795748208544e-01 8.785268518015e-01 8.774786533789e-01 8.764288446244e-01 8.753747050635e-01 8.743123531242e-01 8.732441217832e-01 8.721772620868e-01 8.711117983849e-01 8.700425723868e-01 8.689684248710e-01 8.678908867016e-01 8.668062039601e-01 8.657184232876e-01 8.646311313619e-01 8.635427978520e-01 8.624493416567e-01 8.613516164839e-01 8.602476926347e-01 8.591407036903e-01 8.580346593447e-01 8.569263538206e-01 8.558098837038e-01 8.546877700228e-01 8.535672145642e-01 8.524481342380e-01 8.513261815515e-01 8.501985588777e-01 8.490645564417e-01 8.479289269983e-01 8.467980549998e-01 8.456662187533e-01 8.445232083136e-01 8.433716801625e-01 8.422187280765e-01 8.410649054290e-01 8.399111432640e-01 8.387507874021e-01 8.375796421443e-01 8.364032462864e-01 8.352284190559e-01 8.340521673151e-01 8.328705754492e-01 8.316856787056e-01 8.304953549031e-01 8.293014529322e-01 8.281073766380e-01 8.269102968487e-01 8.257058946051e-01 8.244999200783e-01 8.232918089591e-01 8.220766808069e-01 8.208572608740e-01 8.196349107459e-01 8.184077746309e-01 8.171780194330e-01 8.159459978205e-01 8.147056162269e-01 8.134611342580e-01 8.122160521460e-01 8.109670318893e-01 8.097127866558e-01 8.084558389819e-01 8.071926826374e-01 8.059253877679e-01 8.046587288076e-01 8.033859322048e-01 8.021065862568e-01 8.008245493894e-01 7.995373472833e-01 7.982453918009e-01 7.969521949119e-01 7.956543021145e-01 7.943490191014e-01 7.930407929111e-01 7.917286720838e-01 7.904104154638e-01 7.890895679469e-01 7.877660920528e-01 7.864349565548e-01 7.850995142359e-01 7.837611916788e-01 7.824164353537e-01 7.810680696057e-01 7.797168150937e-01 7.783584816891e-01 7.769958032578e-01 7.756304203947e-01 7.742583290154e-01 7.728825322767e-01 7.715024849259e-01 7.701166113503e-01 7.687250389130e-01 7.673316059706e-01 7.659311395007e-01 7.645262606785e-01 7.631178634193e-01 7.617028858041e-01 7.602828259228e-01 7.588604733403e-01 7.574314902678e-01 7.559969524250e-01 7.545592998305e-01 7.531160000544e-01 7.516668286683e-01 7.502142851015e-01 7.487556139130e-01 7.472906246061e-01 7.458225518405e-01 7.443495530443e-01 7.428708363297e-01 7.413875635809e-01 7.398989985612e-01 7.384043933173e-01 7.369063148428e-01 7.354029972914e-01 7.338934335327e-01 7.323801042974e-01 7.308604235055e-01 7.293342110409e-01 7.278051980078e-01 7.262713509131e-01 7.247312643685e-01 7.231864187263e-01 7.216355362432e-01 7.200786344851e-01 7.185185529313e-01 7.169526651874e-01 7.153797325012e-01 7.138026572010e-01 7.122208661218e-01 7.106320623667e-01 7.090394495170e-01 7.074409174907e-01 7.058350331077e-01 7.042253267875e-01 7.026106066539e-01 7.009897958172e-01 6.993658568704e-01 6.977337826730e-01 6.960963866763e-01 6.944537164782e-01 6.928051994706e-01 6.911515778960e-01 6.894932626699e-01 6.878302544681e-01 6.861609035725e-01 6.844874475894e-01 6.828059968287e-01 6.811187341936e-01 6.794273450953e-01 6.777310825500e-01 6.760295010170e-01 6.743230673846e-01 6.726095444647e-01 6.708905678323e-01 6.691670063521e-01 6.674367911628e-01 6.657014966474e-01 6.639614770034e-01 6.622160233062e-01 6.604653898195e-01 6.587090036257e-01 6.569467367024e-01 6.551779114628e-01 6.534046855903e-01 6.516243601319e-01 6.498405888283e-01 6.480511977364e-01 6.462561559525e-01 6.444550729731e-01 6.426484976816e-01 6.408356886404e-01 6.390177999141e-01 6.371947747923e-01 6.353663035822e-01 6.335334060187e-01 6.316932076805e-01 6.298477733016e-01 6.279975369315e-01 6.261406528045e-01 6.242796021801e-01 6.224128043500e-01 6.205400930560e-01 6.186619399312e-01 6.167779812194e-01 6.148890282098e-01 6.129949236262e-01 6.110952424098e-01 6.091894128798e-01 6.072781569951e-01 6.053626104379e-01 6.034408755306e-01 6.015151052427e-01 5.995832892520e-01 5.976446649624e-01 5.957014538850e-01 5.937530236351e-01 5.918003822992e-01 5.898428340327e-01 5.878796562309e-01 5.859100012666e-01 5.839359742361e-01 5.819568326802e-01 5.799740798038e-01 5.779863997028e-01 5.759926211910e-01 5.739932823270e-01 5.719891313100e-01 5.699803384536e-01 5.679674821858e-01 5.659501636836e-01 5.639282532597e-01 5.618996863318e-01 5.598662571472e-01 5.578286047446e-01 5.557868196695e-01 5.537415803697e-01 5.516915506551e-01 5.496357210821e-01 5.475746884563e-01 5.455095444225e-01 5.434399732496e-01 5.413668254525e-01 5.392897078522e-01 5.372071428414e-01 5.351202683425e-01 5.330283155845e-01 5.309326560752e-01 5.288333359769e-01 5.267297990801e-01 5.246220066996e-01 5.225096980067e-01 5.203945763711e-01 5.182747730319e-01 5.161507747277e-01 5.140231964554e-01 5.118915165910e-01 5.097573019346e-01 5.076189607705e-01 5.054779590148e-01 5.033328498423e-01 5.011835300691e-01 4.990319284435e-01 4.968775486607e-01 4.947203288941e-01 4.925603629856e-01 4.903964612488e-01 4.882297062808e-01 4.860600159430e-01 4.838886445280e-01 4.817140160622e-01 4.795384402168e-01 4.773593697409e-01 4.751777343064e-01 4.729937117905e-01 4.708077011095e-01 4.686209043203e-01 4.664319875000e-01 4.642406455742e-01 4.620475771503e-01 4.598530224391e-01 4.576569128042e-01 4.554599186048e-01 4.532623246321e-01 4.510630776795e-01 4.488630989256e-01 4.466615454374e-01 4.444596158742e-01 4.422577743442e-01 4.400554407126e-01 4.378538474898e-01 4.356511052022e-01 4.334487694860e-01 4.312453570996e-01 4.290433285030e-01 4.268431681586e-01 4.246428744809e-01 4.224437122996e-01 4.202447467922e-01 4.180468851802e-01 4.158517194846e-01 4.136588427447e-01 4.114676977117e-01 4.092780019325e-01 4.070909517347e-01 4.049057875362e-01 4.027248195966e-01 4.005471081709e-01 3.983720286833e-01 3.962007683230e-01 3.940325541668e-01 3.918690940173e-01 3.897104643844e-01 3.875568784088e-01 3.854071890312e-01 3.832627106501e-01 3.811245578086e-01 3.789912308466e-01 3.768652115351e-01 3.747447435001e-01 3.726301082718e-01 3.705234096939e-01 3.684231181011e-01 3.663313460340e-01 3.642471448734e-01 3.621705196081e-01 3.601036830140e-01 3.580452929507e-01 3.559968011994e-01 3.539582722478e-01 3.519292991588e-01 3.499117480164e-01 3.479046525485e-01 3.459098550937e-01 3.439272066406e-01 3.419563738683e-01 3.399982198167e-01 3.380538434908e-01 3.361232387747e-01 3.342068175865e-01 3.323053619820e-01 3.304185902396e-01 3.285476421649e-01 3.266933612228e-01 3.248560320424e-01 3.230363002638e-01 3.212336282493e-01 3.194496102765e-01 3.176847598088e-01 3.159398606078e-01 3.142156099940e-01 3.125112258465e-01 3.108292461835e-01 3.091688845034e-01 3.075315077841e-01 3.059183683016e-01 3.043292210750e-01 3.027643592893e-01 3.012253130356e-01 2.997126281838e-01 2.982269314642e-01 2.967691933789e-01 2.953388074317e-01 2.939375150212e-01 2.925661278793e-01 2.912254398396e-01 2.899155193862e-01 2.886376972391e-01 2.873922205194e-01 2.861800337876e-01 2.850023589681e-01 2.838590357745e-01 2.827522636501e-01 2.816818275986e-01 2.806476157770e-01 2.796521991182e-01 2.786954867407e-01 2.777778012999e-01 2.769001283005e-01 2.760633212700e-01 2.752678420601e-01 2.745153962794e-01 2.738051328881e-01 2.731386774409e-01 2.725169215459e-01 2.719387854566e-01 2.714077600609e-01 2.709223195888e-01 2.704830303288e-01 2.700918823764e-01 2.697480674196e-01 2.694527014198e-01 2.692064726683e-01 2.690093548583e-01 2.688631645184e-01 2.687660979961e-01 2.687202433393e-01 2.687253245342e-01 2.687821053305e-01 2.688911867502e-01 2.690509136934e-01 2.692640998689e-01 2.695300200640e-01 2.698477936770e-01 2.702195756801e-01 2.706430589590e-01 2.711212374160e-01 2.716517945283e-01 2.722350210368e-01 2.728723139166e-01 2.735620151898e-01 2.743053707133e-01 2.751015262934e-01 2.759512496584e-01 2.768532012760e-01 2.778077424987e-01 2.788153175120e-01 2.798742199549e-01 2.809854792174e-01 2.821476314935e-01 2.833621156015e-01 2.846273157080e-01 2.859419375523e-01 2.873070635115e-01 2.887225512176e-01 2.901865324021e-01 2.916999111777e-01 2.932610873372e-01 2.948705480308e-01 2.965273605219e-01 2.982314823309e-01 2.999811181600e-01 3.017769767483e-01 3.036180883333e-01 3.055036641860e-01 3.074337474253e-01 3.094069662006e-01 3.114231606086e-01 3.134812104676e-01 3.155816810590e-01 3.177233514890e-01 3.199046410799e-01 3.221260386789e-01 3.243871499068e-01 3.266865049998e-01 3.290248019853e-01 3.313992494526e-01 3.338112590479e-01 3.362587492473e-01 3.387417877027e-01 3.412612472907e-01 3.438133847763e-01 3.463991162708e-01 3.490186365687e-01 3.516698966755e-01 3.543536839414e-01 3.570683518185e-01 3.598135042204e-01 3.625885265374e-01 3.653935884992e-01 3.682273538314e-01 3.710891363583e-01 3.739787169972e-01 3.768955839734e-01 3.798384044646e-01 3.828078653435e-01 3.858018619665e-01 3.888216254691e-01 3.918645711245e-01 3.949319944551e-01 3.980225360729e-01 4.011352333806e-01 4.042705331737e-01 4.074272184306e-01 4.106046908673e-01 4.138025648874e-01 4.170204244534e-01 4.202588399143e-01 4.235148000794e-01 4.267898920830e-01 4.300824542819e-01 4.333923040128e-01 4.367201622712e-01 4.400632248635e-01 4.434229653107e-01 4.467979280633e-01 4.501879918145e-01 4.535930744104e-01 4.570105427655e-01 4.604437553525e-01 4.638878244125e-01 4.673455196974e-01 4.708158002875e-01 4.742965823580e-01 4.777898278151e-01 4.812930834942e-01 4.848062903430e-01 4.883307443415e-01 4.918627876520e-01 4.954057233140e-01 4.989553083822e-01 5.025137877026e-01 5.060803374383e-01 5.096523752818e-01 5.132337968878e-01 5.168186425340e-01 5.204120162805e-01 5.240092275444e-01 5.276114832396e-01 5.312196430107e-01 5.348292775447e-01 5.384454990559e-01 5.420632206908e-01 5.456844010285e-01 5.493087966888e-01 5.529326251937e-01 5.565618946254e-01 5.601885577158e-01 5.638185379268e-01 5.674481654882e-01 5.710761683047e-01 5.747072638858e-01 5.783334384128e-01 5.819615700577e-01 5.855862857216e-01 5.892088004154e-01 5.928305790106e-01 5.964462982583e-01 6.000628395489e-01 6.036715364762e-01 6.072788548292e-01 6.108815512172e-01 6.144770353372e-01 6.180715058773e-01 6.216548798023e-01 6.252372002994e-01 6.288098143926e-01 6.323758875932e-01 6.359378736230e-01 6.394867790978e-01 6.430343244348e-01 6.465677599542e-01 6.500957235371e-01 6.536142110430e-01 6.571204505393e-01 6.606234643271e-01 6.641076752802e-01 6.675895883239e-01 6.710541531308e-01 6.745108936846e-01 6.779573101764e-01 6.813862584572e-01 6.848118356351e-01 6.882146283323e-01 6.916133930127e-01 6.949937442252e-01 6.983601705592e-01 7.017187864910e-01 7.050533239856e-01 7.083846904257e-01 7.116915826360e-01 7.149888703523e-01 7.182707605420e-01 7.215319133115e-01 7.247873776241e-01 7.280133940199e-01 7.312354336254e-01 7.344322836942e-01 7.376152312053e-01 7.407840772217e-01 7.439274020800e-01 7.470647018481e-01 7.501711980670e-01 7.532708673886e-01 7.563465131185e-01 7.594032465554e-01 7.624480040029e-01 7.654633452078e-01 7.684726840504e-01 7.714512241731e-01 7.744192813521e-01 7.773644706610e-01 7.802866804001e-01 7.831999013498e-01 7.860801180283e-01 7.889533608690e-01 7.917979676066e-01 7.946273877419e-01 7.974384932619e-01 8.002224928800e-01 8.029981017623e-01 8.057418332471e-01 8.084772649815e-01 8.111859863818e-01 8.138758815935e-01 8.165513204085e-01 8.191982262880e-01 8.218367919897e-01 8.244453194460e-01 8.270427579666e-01 8.296183472382e-01 8.321732531768e-01 8.347155774823e-01 8.372305890027e-01 8.397370905574e-01 8.422183313309e-01 8.446853652255e-01 8.471356421981e-01 8.495640656894e-01 8.519827211313e-01 8.543768125364e-01 8.567611324929e-01 8.591255158525e-01 8.614741585366e-01 8.638116027136e-01 8.661278761648e-01 8.684358515531e-01 8.707244555958e-01 8.730031399151e-01 8.752675713888e-01 8.775167364897e-01 8.797583246865e-01 8.819819997786e-01 8.841988960980e-01 8.864018752556e-01 8.885947554670e-01 8.907805194620e-01 8.929520702465e-01 8.951201297572e-01 8.972750172251e-01 8.994253178431e-01 9.015679186564e-01 9.037018924037e-01 9.058339042383e-01 9.079561602578e-01 9.100776370183e-01 9.121921018003e-01 9.143036869081e-01 9.164145112178e-01 9.185186202431e-01 9.206267826557e-01 9.227286170248e-01 9.248333985125e-01 9.269382675806e-01 9.290425747286e-01 9.311520689781e-01 9.332603623234e-01 9.353747390270e-01 9.374913149848e-01 9.396114900273e-01 9.417387827673e-01 9.438691754069e-01 9.460085201571e-01 9.481519684330e-01 9.503050253526e-01 9.524659494262e-01 9.546346969977e-01 9.568146053166e-01 9.590025627789e-01 9.612026202342e-01 9.634132629827e-01 9.656342403663e-01 9.678690283771e-01 9.701148624411e-01 9.723739434485e-01 9.746470761950e-01 9.769315357593e-01 9.792339303124e-01 9.815475619157e-01 9.838784299194e-01 9.862234220402e-01 9.885829252645e-01 9.909600665157e-01 9.933497922005e-01 9.957598118371e-01 9.981827235741e-01 1.000622243389e+00 1.003080282124e+00 1.005549976554e+00 1.008041130136e+00 1.010543262422e+00 1.013064387274e+00 1.015601490490e+00 1.018152257138e+00 1.020723033682e+00 1.023303427831e+00 1.025903757656e+00 1.028515773628e+00 1.031142580560e+00 1.033785439006e+00 1.036436503596e+00 1.039106624277e+00 1.041783592335e+00 1.044474659155e+00 1.047176453438e+00 1.049886610681e+00 1.052611871773e+00 1.055338715932e+00 1.058079591735e+00 1.060823787737e+00 1.063575865027e+00 1.066335650185e+00 1.069093576437e+00 1.071863867851e+00 1.074627010448e+00 1.077398089753e+00 1.080167826320e+00 1.082931988539e+00 1.085702321210e+00 1.088458861795e+00 1.091221366032e+00 1.093970471824e+00 1.096714464224e+00 1.099452829194e+00 1.102174362445e+00 1.104895462710e+00 1.107592643756e+00 1.110283773944e+00 1.112955580561e+00 1.115608132247e+00 1.118249152661e+00 1.120860181957e+00 1.123460222331e+00 1.126027968081e+00 1.128575641578e+00 1.131099584891e+00 1.133587276611e+00 1.136057984731e+00 1.138484788786e+00 1.140890418626e+00 1.143255744437e+00 1.145584397517e+00 1.147883714866e+00 1.150131237084e+00 1.152352970038e+00 1.154521164128e+00 1.156651687307e+00 1.158738599939e+00 1.160770663355e+00 1.162769292132e+00 1.164702914686e+00 1.166598055706e+00 1.168433828162e+00 1.170216074704e+00 1.171951094357e+00 1.173616076864e+00 1.175238337506e+00 1.176787604501e+00 1.178284259905e+00 1.179719942715e+00 1.181083048934e+00 1.182396963961e+00 1.183628845729e+00 1.184807531751e+00 1.185912200521e+00 1.186946390501e+00 1.187919790461e+00 1.188807610795e+00 1.189640357522e+00 1.190386204426e+00 1.191065672045e+00 1.191671068697e+00 1.192191761050e+00 1.192651578434e+00 1.193016600847e+00 1.193318968520e+00 1.193534712316e+00 1.193670300923e+00 1.193736514750e+00 1.193705951064e+00 1.193612812896e+00 1.193423101025e+00 1.193159333269e+00 1.192815324941e+00 1.192377636660e+00 1.191873627605e+00 1.191267921412e+00 1.190593871398e+00 1.189829250074e+00 1.188977045783e+00 1.188053589220e+00 1.187027410466e+00 1.185936679181e+00 1.184746786023e+00 1.183478664190e+00 1.182131383022e+00 1.180685990669e+00 1.179176487951e+00 1.177564307079e+00 1.175881467330e+00 1.174112413459e+00 1.172254227676e+00 1.170328866723e+00 1.168303347203e+00 1.166215321918e+00 1.164034582698e+00 1.161777133404e+00 1.159449261503e+00 1.157027642294e+00 1.154549070212e+00 1.151976398747e+00 1.149341234726e+00 1.146631059033e+00 1.143840287120e+00 1.140995040565e+00 1.138062309624e+00 1.135079885140e+00 1.132022320816e+00 1.128901321499e+00 1.125730675964e+00 1.122483115423e+00 1.119200339704e+00 1.115846160993e+00 1.112450955095e+00 1.109010242252e+00 1.105512165045e+00 1.101992943312e+00 1.098415965498e+00 1.094821689949e+00 1.091190827311e+00 1.087531952216e+00 1.083865562167e+00 1.080164882052e+00 1.076474229973e+00 1.072763892249e+00 1.069059125874e+00 1.065367124438e+00 1.061672358053e+00 1.058018360453e+00 1.054370813148e+00 1.050769811565e+00 1.047206812735e+00 1.043683691220e+00 1.040234405114e+00 1.036829041538e+00 1.033516497785e+00 1.030272406194e+00 1.027122825500e+00 1.024081528231e+00 1.021132387058e+00 1.018324059687e+00 1.015624501691e+00 1.013075747620e+00 1.010674521522e+00 1.008421885630e+00 1.006356771040e+00 1.004447809610e+00 1.002746477149e+00 1.001233007910e+00 9.999271652304e-01 9.988510691294e-01 9.979809093765e-01 9.973699703330e-01 9.969837745940e-01 9.968604503234e-01 9.969990377733e-01 9.973908271677e-01 9.980783023261e-01 9.990227494236e-01 1.000270261311e+00 1.001800679866e+00 1.003618907745e+00 1.005750860326e+00 1.008159477538e+00 1.010891309997e+00 1.013907839318e+00 1.017230976829e+00 1.020860813894e+00 1.024771108703e+00 1.028998198735e+00 1.033495987002e+00 1.038292420281e+00 1.043367284922e+00 1.048706910465e+00 1.054331813684e+00 1.060193006065e+00 1.066324166957e+00 1.072684874346e+00 1.079276087693e+00 1.086098815516e+00 1.093109683596e+00 1.100340620007e+00 1.107738605793e+00 1.115316455693e+00 1.123057908274e+00 1.130931019245e+00 1.138957343549e+00 1.147082534181e+00 1.155327857896e+00 1.163662226651e+00 1.172066848162e+00 1.180552643020e+00 1.189070212923e+00 1.197642074013e+00 1.206228891476e+00 1.214827691160e+00 1.223435476189e+00 1.232013486152e+00 1.240582786995e+00 1.249103536990e+00 1.257580672905e+00 1.266003537311e+00 1.274345470840e+00 1.282625217310e+00 1.290803117514e+00 1.298892901549e+00 1.306879145244e+00 1.314746412913e+00 1.322508192289e+00 1.330132575778e+00 1.337637144803e+00 1.345004702433e+00 1.352229526263e+00 1.359322125272e+00 1.366259507935e+00 1.373059568028e+00 1.379706071782e+00 1.386204847859e+00 1.392559329399e+00 1.398756946709e+00 1.404816112579e+00 1.410724340630e+00 1.416491038612e+00 1.422120557649e+00 1.427608313200e+00 1.432970909235e+00 1.438199535752e+00 1.443308158433e+00 1.448300984100e+00 1.453179851923e+00 1.457958552655e+00 1.462634236865e+00 1.467223329543e+00 1.471728377847e+00 1.476156516877e+00 1.480520554649e+00 1.484822719511e+00 1.489076396690e+00 1.493285680394e+00 1.497462970907e+00 1.501616849030e+00 1.505752865587e+00 1.509882738636e+00 1.514013547950e+00 1.518154513612e+00 1.522312907515e+00 1.526497522692e+00 1.530716888971e+00 1.534976358255e+00 1.539286703251e+00 1.543648630822e+00 1.548075489603e+00 1.552567739358e+00 1.557133163843e+00 1.561775960709e+00 1.566495993336e+00 1.571303508580e+00 1.576191474744e+00 1.581168922062e+00 1.586232323575e+00 1.591379714522e+00 1.596614670366e+00 1.601926225386e+00 1.607318852638e+00 1.612781475332e+00 1.618308117062e+00 1.623896092217e+00 1.629526657349e+00 1.635200843751e+00 1.640899112503e+00 1.646610057314e+00 1.652322532876e+00 1.658014678281e+00 1.663677270743e+00 1.669285429426e+00 1.674823944011e+00 1.680272565175e+00 1.685605369707e+00 1.690807398905e+00 1.695848174777e+00 1.700709873299e+00 1.705364599194e+00 1.709787988367e+00 1.713956495481e+00 1.717843396825e+00 1.721425160612e+00 1.724675501010e+00 1.727572257413e+00 1.730090528017e+00 1.732209621487e+00 1.733906258204e+00 1.735162455370e+00 1.735961344463e+00 1.736282091936e+00 1.736118644222e+00 1.735451769307e+00 1.734276944113e+00 1.732589701793e+00 1.730380215010e+00 1.727659765718e+00 1.724420998496e+00 1.720679096608e+00 1.716442778670e+00 1.711724793345e+00 1.706550026096e+00 1.700933230306e+00 1.694908234417e+00 1.688501058266e+00 1.681745625842e+00 1.674683537242e+00 1.667349005874e+00 1.659793502699e+00 1.652056536320e+00 1.644189891936e+00 1.636244851498e+00 1.628270079691e+00 1.620321448434e+00 1.612447594992e+00 1.604703242298e+00 1.597137055937e+00 1.589797675452e+00 1.582732534945e+00 1.575980632972e+00 1.569584119257e+00 1.563571998965e+00 1.557974474634e+00 1.552814191435e+00 1.548102592695e+00 1.543854395592e+00 1.540066485715e+00 1.536735431371e+00 1.533852060808e+00 1.531392325907e+00 1.529335537475e+00 1.527650870775e+00 1.526296442398e+00 1.525240048549e+00 1.524429500780e+00 1.523818633507e+00 1.523361195797e+00 1.522997218581e+00 1.522685664569e+00 1.522366301844e+00 1.521995117100e+00 1.521526786345e+00 1.520911344871e+00 1.520120836577e+00 1.519111281098e+00 1.517864434890e+00 1.516354059284e+00 1.514565205355e+00 1.512501030764e+00 1.510149300066e+00 1.507534020527e+00 1.504663656796e+00 1.501563920455e+00 1.498277719840e+00 1.494827746866e+00 1.491282281632e+00 1.487674828601e+00 1.484069802980e+00 1.480532468546e+00 1.477107122506e+00 1.473876785147e+00 1.470881073010e+00 1.468186590299e+00 1.465842741005e+00 1.463881690498e+00 1.462352313062e+00 1.461257603455e+00 1.460618284445e+00 1.460423989024e+00 1.460646169474e+00 1.461262255614e+00 1.462200759112e+00 1.463407853903e+00 1.464791959619e+00 1.466253976351e+00 1.467695041802e+00 1.468985267666e+00 1.470009366715e+00 1.470633901088e+00 1.470725767084e+00 1.470164919408e+00 1.468819978036e+00 1.466580986137e+00 1.463346259220e+00 1.459021456660e+00 1.453544177974e+00 1.446857796329e+00 1.438936010243e+00 1.429783112148e+00 1.419407373566e+00 1.407876176809e+00 1.395260932124e+00 1.381662936687e+00 1.367236043740e+00 1.352114921918e+00 1.336507370273e+00 1.320607840799e+00 1.304628430773e+00 1.288826003399e+00 1.273402145397e+00 1.258620548381e+00 1.244688977704e+00 1.231803364454e+00 1.220166999562e+00 1.209884915719e+00 1.201091897150e+00 1.193819430424e+00 1.188072581614e+00 1.183825213622e+00 1.180946347013e+00 1.179334775810e+00 1.178782420720e+00 1.179090865619e+00 1.180038496415e+00 1.181356282117e+00 1.182830670587e+00 1.184187320726e+00 1.185218167371e+00 1.185713483330e+00 1.185474614713e+00 1.184377108396e+00 1.182270422346e+00 1.179094499334e+00 1.174788802835e+00 1.169335337192e+00 1.162767155440e+00 1.155113033362e+00 1.146470314750e+00 1.136920268030e+00 1.126589310947e+00 1.115611911062e+00 1.104115378316e+00 1.092260665806e+00 1.080174265282e+00 1.068008753239e+00 1.055891880532e+00 1.043946458893e+00 1.032298102085e+00 1.021044693599e+00 1.010302804632e+00 1.000158985580e+00 9.907216355437e-01 9.820805713120e-01 9.743271707984e-01 9.675612291893e-01 9.618498851384e-01 9.572774450936e-01 9.538790152524e-01 9.516796088047e-01 9.506596185580e-01 9.507499724296e-01 9.518579160141e-01 9.538115432806e-01 9.564332537869e-01 9.594880030072e-01 9.627303155618e-01 9.659181662724e-01 9.687987633412e-01 9.695280647416e-01 9.680699701218e-01 9.658894051444e-01 9.646177727710e-01 9.651505881876e-01 9.671610793876e-01 9.692818328260e-01 9.698083366821e-01 9.675927321651e-01 9.626527152224e-01 9.561866305779e-01 9.499876093860e-01 9.455710710192e-01 9.433875674409e-01 9.425876788104e-01 9.415069833686e-01 9.385739865515e-01 9.331195126286e-01 9.257585390345e-01 9.181227225812e-01 9.120295726412e-01 9.085390260100e-01 9.073913816238e-01 9.071362558753e-01 9.058996330865e-01 9.023950306611e-01 8.965908378642e-01 8.897546709368e-01 8.838833710228e-01 8.807050449128e-01 8.806137092796e-01 8.815880881744e-01 8.709306379556e-01 8.498978784774e-01 7.979547332295e-01 7.516325716564e-01 7.442115893818e-01 7.800349543658e-01 8.288004598995e-01 8.540871512462e-01 8.370555690383e-01 7.844914005272e-01 7.285777052275e-01 7.130441183404e-01 7.567718210191e-01 8.326184046924e-01 8.963779700730e-01 9.184233347793e-01 8.937631954124e-01 8.422227489560e-01 8.012839965950e-01 8.034954228115e-01 8.466659117107e-01 8.956863644045e-01 9.132672847086e-01 8.818397095861e-01 8.117641876875e-01 7.431945213232e-01 7.314807387110e-01 7.979814348147e-01 9.035113969705e-01 9.911137873478e-01 1.022571308118e+00 9.863599795675e-01 8.981849190256e-01 8.007084041884e-01 7.523739432155e-01 7.845006490595e-01 8.660344752061e-01 9.404871107320e-01 9.702822711187e-01 9.473766043832e-01 8.914980795649e-01 8.430974531938e-01 8.416048271315e-01 8.921046166731e-01 9.612853769740e-01 1.008930108929e+00 1.011890899744e+00 9.707670124838e-01 9.090400337622e-01 8.652639826676e-01 8.714065421353e-01 9.263551667818e-01 9.988713581383e-01 1.054887466589e+00 1.075039000607e+00 1.057874714376e+00 1.016701924678e+00 9.732050661577e-01 9.476275173371e-01 9.486080232354e-01 9.703495628326e-01 9.997130433067e-01 1.025369734983e+00 1.041605522151e+00 1.047273754689e+00 1.043001492752e+00 1.029404146409e+00 1.007426811418e+00 9.800043221108e-01 9.534210551807e-01 9.362130774581e-01 9.350700783001e-01 9.498816889807e-01 9.722418037484e-01 9.892375063720e-01 9.894033550254e-01 9.677431708005e-01 9.284774835594e-01 8.851538148145e-01 8.565041970989e-01 8.564633521471e-01 8.837315477373e-01 9.216999663338e-01 9.492213891170e-01 9.514479618638e-01 9.256558106455e-01 8.829653440069e-01 8.455897782353e-01 8.366968588449e-01 8.642297245833e-01 9.141469932722e-01 9.618446732767e-01 9.875487352835e-01 9.842057588692e-01 9.585492438765e-01 9.276339809020e-01 9.105522709606e-01 9.173602375157e-01 9.433289851759e-01 9.744892217033e-01 9.982118568585e-01 1.009404305122e+00 1.010461936486e+00 1.007084195199e+00 1.003339797245e+00 9.993781301699e-01 9.931514162634e-01 9.843706743763e-01 9.768076063952e-01 9.766535484525e-01 9.875355671487e-01 1.006311912693e+00 1.023875810923e+00 1.030350650126e+00 1.020821329241e+00 9.981649799885e-01 9.719355286277e-01 9.534110608374e-01 9.489061528731e-01 9.561118764471e-01 9.664615197881e-01 9.710690476695e-01 9.651198824260e-01 9.486856313202e-01 9.250440695890e-01 8.984376664990e-01 8.730655094149e-01 8.531941167526e-01 8.429588134339e-01 8.442525290426e-01 8.537612723289e-01 8.626327566334e-01 8.603822874910e-01 8.413345978677e-01 8.101664628338e-01 7.972374763278e-01 8.332920699281e-01
 1.073818455184e+00 1.072613073626e+00 1.071741485545e+00 1.071195997784e+00 1.070769613335e+00 1.070134099388e+00 1.069086667736e+00 1.067776296033e+00 1.066592814359e+00 1.065793257347e+00 1.065293054518e+00 1.064812046387e+00 1.064106074636e+00 1.063082407551e+00 1.061844425918e+00 1.060688095334e+00 1.059910634122e+00 1.059510025063e+00 1.059136678570e+00 1.058409200779e+00 1.057259374068e+00 1.055954840110e+00 1.054858646514e+00 1.054176702759e+00 1.053811542835e+00 1.053413238993e+00 1.052633932375e+00 1.051426859296e+00 1.050099960100e+00 1.049043422452e+00 1.048418840438e+00 1.048060987019e+00 1.047614587911e+00 1.046776586030e+00 1.045526025095e+00 1.044183073623e+00 1.043171781864e+00 1.042640555046e+00 1.042320971395e+00 1.041778496259e+00 1.040789507759e+00 1.039494149327e+00 1.038253290040e+00 1.037366530500e+00 1.036851475583e+00 1.036439944396e+00 1.035797766877e+00 1.034784861413e+00 1.033545386817e+00 1.032369703184e+00 1.031490968835e+00 1.030940504695e+00 1.030513271543e+00 1.029880622522e+00 1.028836770384e+00 1.027502922835e+00 1.026261947916e+00 1.025435460354e+00 1.024999662421e+00 1.024594850415e+00 1.023817398682e+00 1.022561078092e+00 1.021124116512e+00 1.019970227552e+00 1.019315964478e+00 1.018936807042e+00 1.018383409990e+00 1.017379957889e+00 1.016032748932e+00 1.014701245909e+00 1.013703287236e+00 1.013085725496e+00 1.012598851945e+00 1.011916058704e+00 1.010886284879e+00 1.009620538540e+00 1.008370738638e+00 1.007359372946e+00 1.006658603506e+00 1.006131124446e+00 1.005502929905e+00 1.004548149136e+00 1.003275363881e+00 1.001935944269e+00 1.000854592967e+00 1.000192250940e+00 9.997868242563e-01 9.992388356203e-01 9.982248912727e-01 9.967989443471e-01 9.953734923462e-01 9.943781291724e-01 9.939012689543e-01 9.936023978524e-01 9.929793711986e-01 9.917831595470e-01 9.902487395880e-01 9.889081570972e-01 9.881283167052e-01 9.878072429212e-01 9.874717786588e-01 9.866711035333e-01 9.853419617307e-01 9.838558049173e-01 9.827127275930e-01 9.821193769747e-01 9.818276139286e-01 9.813625172101e-01 9.804139795692e-01 9.790655304160e-01 9.777115151099e-01 9.767426379172e-01 9.762291381470e-01 9.758735260605e-01 9.752715596065e-01 9.742304992753e-01 9.729073349061e-01 9.716653121656e-01 9.707906175031e-01 9.702699084606e-01 9.698008609925e-01 9.690509460052e-01 9.679236729609e-01 9.666184485320e-01 9.654561165276e-01 9.646217152623e-01 9.640285202195e-01 9.633942594716e-01 9.624829210623e-01 9.612967537809e-01 9.600514216415e-01 9.589761816334e-01 9.581397885575e-01 9.574191814250e-01 9.566143954608e-01 9.556172983126e-01 9.544870313972e-01 9.533712002526e-01 9.523710558584e-01 9.514857407208e-01 9.506447065689e-01 9.497662999525e-01 9.488140333867e-01 9.478107951100e-01 9.467993382719e-01 9.458130479111e-01 9.448696686210e-01 9.439758204630e-01 9.431040848523e-01 9.422065639908e-01 9.412590531599e-01 9.402682563187e-01 9.392659833091e-01 9.382949450914e-01 9.373733924413e-01 9.364725778704e-01 9.355526787129e-01 9.345968767660e-01 9.336110826127e-01 9.326109853891e-01 9.316205830410e-01 9.306563093223e-01 9.297110256883e-01 9.287687471851e-01 9.278162646831e-01 9.268390321029e-01 9.258381497807e-01 9.248374499106e-01 9.238553416609e-01 9.228871537115e-01 9.219175135553e-01 9.209375897090e-01 9.199435569350e-01 9.189410544017e-01 9.179389717272e-01 9.169344942387e-01 9.159204773991e-01 9.149060453143e-01 9.138987837988e-01 9.128942465140e-01 9.118838332844e-01 9.108635338652e-01 9.098346961090e-01 9.088048149769e-01 9.077839404641e-01 9.067665606051e-01 9.057407390514e-01 9.047096226711e-01 9.036786102305e-01 9.026472023105e-01 9.016138357247e-01 9.005759157114e-01 8.995293966021e-01 8.984781016808e-01 8.974283465010e-01 8.963799277583e-01 8.953269553068e-01 8.942695393994e-01 8.932083450923e-01 8.921400653174e-01 8.910689355267e-01 8.899987649144e-01 8.889265653731e-01 8.878502582930e-01 8.867680782296e-01 8.856812158010e-01 8.845904481494e-01 8.835016360379e-01 8.824089522338e-01 8.813086224477e-01 8.802029683545e-01 8.790984573844e-01 8.779963602779e-01 8.768902892319e-01 8.757784344613e-01 8.746602218952e-01 8.735415013092e-01 8.724273973792e-01 8.713112095263e-01 8.701841868902e-01 8.690486783048e-01 8.679115926256e-01 8.667745100820e-01 8.656365041861e-01 8.644919505790e-01 8.633365122263e-01 8.621755237400e-01 8.610172239347e-01 8.598571982966e-01 8.586909568872e-01 8.575214399527e-01 8.563466912982e-01 8.551683928423e-01 8.539903361872e-01 8.528081087095e-01 8.516188583264e-01 8.504285052406e-01 8.492358674630e-01 8.480361093534e-01 8.468312806094e-01 8.456242966827e-01 8.444119884732e-01 8.431975111738e-01 8.419801434099e-01 8.407540958999e-01 8.395246873251e-01 8.382943854373e-01 8.370596169627e-01 8.358203727013e-01 8.345773597818e-01 8.333286109175e-01 8.320758044841e-01 8.308231965332e-01 8.295647697264e-01 8.282992732914e-01 8.270309047062e-01 8.257576417338e-01 8.244796516306e-01 8.232002155994e-01 8.219154820987e-01 8.206241034402e-01 8.193288617956e-01 8.180302531419e-01 8.167253177918e-01 8.154176039816e-01 8.141065884184e-01 8.127880733377e-01 8.114659012012e-01 8.101399636214e-01 8.088079108080e-01 8.074721333100e-01 8.061327934753e-01 8.047867891700e-01 8.034361112959e-01 8.020825228969e-01 8.007223150564e-01 7.993578435678e-01 7.979898031759e-01 7.966145698682e-01 7.952344942745e-01 7.938519634644e-01 7.924623169805e-01 7.910681917715e-01 7.896705995611e-01 7.882655065100e-01 7.868561028120e-01 7.854436770206e-01 7.840249261913e-01 7.826004273505e-01 7.811725727538e-01 7.797379365831e-01 7.782982602677e-01 7.768547464433e-01 7.754046989965e-01 7.739485720215e-01 7.724894669144e-01 7.710246386277e-01 7.695541570194e-01 7.680784678604e-01 7.665978249832e-01 7.651107179588e-01 7.636199606214e-01 7.621236523413e-01 7.606205620265e-01 7.591148168325e-01 7.576010506882e-01 7.560813534517e-01 7.545582549940e-01 7.530297389175e-01 7.514955558449e-01 7.499552407080e-01 7.484096563565e-01 7.468578066631e-01 7.453023507373e-01 7.437405083249e-01 7.421712661022e-01 7.405981584032e-01 7.390196081873e-01 7.374340384703e-01 7.358444014755e-01 7.342477396113e-01 7.326440667799e-01 7.310366758261e-01 7.294235779263e-01 7.278048983344e-01 7.261809957246e-01 7.245504099429e-01 7.229129936987e-01 7.212707139273e-01 7.196219476582e-01 7.179676279066e-01 7.163089646421e-01 7.146439291612e-01 7.129735760530e-01 7.112978723013e-01 7.096138421452e-01 7.079244529527e-01 7.062299568796e-01 7.045305854514e-01 7.028251628296e-01 7.011142897609e-01 6.993965441044e-01 6.976724943751e-01 6.959433461660e-01 6.942076306564e-01 6.924660220920e-01 6.907196106116e-01 6.889667389992e-01 6.872087998163e-01 6.854446088820e-01 6.836735843738e-01 6.818962438843e-01 6.801130007764e-01 6.783234007368e-01 6.765290538927e-01 6.747294744085e-01 6.729228154027e-01 6.711102847857e-01 6.692911813784e-01 6.674652921593e-01 6.656344364460e-01 6.637974834899e-01 6.619553656130e-01 6.601069823172e-01 6.582513066858e-01 6.563898274967e-01 6.545230604287e-01 6.526494787126e-01 6.507705267873e-01 6.488854268395e-01 6.469937801133e-01 6.450956981454e-01 6.431921757914e-01 6.412825449119e-01 6.393672020814e-01 6.374452747181e-01 6.355164752157e-01 6.335822553119e-01 6.316423351257e-01 6.296967765061e-01 6.277450637859e-01 6.257868979523e-01 6.238220835510e-01 6.218513018254e-01 6.198744387502e-01 6.178934571979e-01 6.159056911449e-01 6.139118220858e-01 6.119115752040e-01 6.099055403477e-01 6.078931035798e-01 6.058766446040e-01 6.038545225053e-01 6.018256333858e-01 5.997899119138e-01 5.977489794226e-01 5.957021149754e-01 5.936509792472e-01 5.915938588260e-01 5.895311535100e-01 5.874608357425e-01 5.853851928456e-01 5.833041110543e-01 5.812185421318e-01 5.791279030320e-01 5.770309145444e-01 5.749279630074e-01 5.728185502135e-01 5.707040426396e-01 5.685839629326e-01 5.664594996084e-01 5.643296828400e-01 5.621930629783e-01 5.600517089473e-01 5.579034376199e-01 5.557512341492e-01 5.535936429601e-01 5.514302900866e-01 5.492618423185e-01 5.470878441097e-01 5.449092164691e-01 5.427251417171e-01 5.405352094016e-01 5.383403491310e-01 5.361408532991e-01 5.339366425489e-01 5.317276904150e-01 5.295140627038e-01 5.272943173305e-01 5.250703635367e-01 5.228417384638e-01 5.206085927097e-01 5.183717296903e-01 5.161304686674e-01 5.138836029018e-01 5.116321940810e-01 5.093764654912e-01 5.071171046489e-01 5.048536690979e-01 5.025860287456e-01 5.003144438465e-01 4.980377961540e-01 4.957574174743e-01 4.934735523313e-01 4.911866419981e-01 4.888957129293e-01 4.866004789300e-01 4.843016178176e-01 4.819995719383e-01 4.796934837648e-01 4.773848350368e-01 4.750735785333e-01 4.727587175920e-01 4.704400995166e-01 4.681184496256e-01 4.657942525458e-01 4.634674580289e-01 4.611386046632e-01 4.588075724513e-01 4.564730323840e-01 4.541363282214e-01 4.517967841461e-01 4.494559752577e-01 4.471139301663e-01 4.447696418889e-01 4.424231930408e-01 4.400749839376e-01 4.377251140303e-01 4.353751394153e-01 4.330241462668e-01 4.306723489890e-01 4.283194106815e-01 4.259648007047e-01 4.236108381484e-01 4.212567803916e-01 4.189034030462e-01 4.165496859933e-01 4.141956023854e-01 4.118419876694e-01 4.094903093474e-01 4.071388918173e-01 4.047894572541e-01 4.024409783123e-01 4.000932922107e-01 3.977485521546e-01 3.954054220944e-01 3.930653003342e-01 3.907274144853e-01 3.883911519159e-01 3.860584643243e-01 3.837291436968e-01 3.814033542515e-01 3.790814025416e-01 3.767627573809e-01 3.744494348683e-01 3.721401782316e-01 3.698368550164e-01 3.675385740544e-01 3.652455417581e-01 3.629588754654e-01 3.606784298326e-01 3.584056872329e-01 3.561397413700e-01 3.538809957760e-01 3.516297028102e-01 3.493873045760e-01 3.471539077603e-01 3.449287047872e-01 3.427139480672e-01 3.405076884623e-01 3.383132637645e-01 3.361289769826e-01 3.339567886685e-01 3.317964923739e-01 3.296478014874e-01 3.275121318617e-01 3.253894191668e-01 3.232816077661e-01 3.211883568217e-01 3.191091826889e-01 3.170461952840e-01 3.149991732260e-01 3.129698795692e-01 3.109581601642e-01 3.089642303634e-01 3.069892291738e-01 3.050346644750e-01 3.030992424964e-01 3.011859900623e-01 2.992935698048e-01 2.974234373677e-01 2.955764124276e-01 2.937535710258e-01 2.919554404958e-01 2.901831115194e-01 2.884363279095e-01 2.867165610130e-01 2.850247669676e-01 2.833618173945e-01 2.817290724309e-01 2.801266252177e-01 2.785559343373e-01 2.770167964375e-01 2.755119217734e-01 2.740405756959e-01 2.726044938575e-01 2.712047884344e-01 2.698414643594e-01 2.685162816917e-01 2.672301809565e-01 2.659833253172e-01 2.647778607033e-01 2.636139426614e-01 2.624928316865e-01 2.614155679020e-01 2.603825634073e-01 2.593946794565e-01 2.584542520937e-01 2.575606025995e-01 2.567147759743e-01 2.559187169039e-01 2.551723287388e-01 2.544773304171e-01 2.538337107381e-01 2.532428112379e-01 2.527050517992e-01 2.522219542721e-01 2.517941992608e-01 2.514205912371e-01 2.511044677863e-01 2.508449343798e-01 2.506428334367e-01 2.504992963772e-01 2.504137559730e-01 2.503879198629e-01 2.504209685082e-01 2.505144512757e-01 2.506681307376e-01 2.508825374775e-01 2.511575238588e-01 2.514945734887e-01 2.518923099726e-01 2.523521390107e-01 2.528731400893e-01 2.534563909025e-01 2.541013017037e-01 2.548067289808e-01 2.555747329084e-01 2.564037292787e-01 2.572942450305e-01 2.582450214820e-01 2.592571478447e-01 2.603293802265e-01 2.614622643970e-01 2.626542415060e-01 2.639054051846e-01 2.652160118708e-01 2.665844545320e-01 2.680112092769e-01 2.694945785186e-01 2.710354898239e-01 2.726322667729e-01 2.742845043388e-01 2.759921872134e-01 2.777528342692e-01 2.795676948605e-01 2.814352614402e-01 2.833553348143e-01 2.853271619312e-01 2.873480334100e-01 2.894203075072e-01 2.915411006215e-01 2.937107992365e-01 2.959279487836e-01 2.981920285081e-01 3.005019177473e-01 3.028567091815e-01 3.052565589284e-01 3.077008282008e-01 3.101870547625e-01 3.127154001479e-01 3.152857300118e-01 3.178961279424e-01 3.205472800389e-01 3.232362684382e-01 3.259642259316e-01 3.287299163586e-01 3.315313021618e-01 3.343707484988e-01 3.372436698345e-01 3.401525332923e-01 3.430945744887e-01 3.460694212336e-01 3.490776746949e-01 3.521163985443e-01 3.551874787632e-01 3.582876580809e-01 3.614180555977e-01 3.645777960102e-01 3.677647825570e-01 3.709802744739e-01 3.742221012445e-01 3.774910795759e-01 3.807852827714e-01 3.841043257581e-01 3.874489766432e-01 3.908162242148e-01 3.942074383342e-01 3.976208397558e-01 4.010561194941e-01 4.045136892336e-01 4.079908489546e-01 4.114895534609e-01 4.150075623378e-01 4.185442177256e-01 4.221009295522e-01 4.256740544763e-01 4.292662136199e-01 4.328738860198e-01 4.364983006096e-01 4.401397437266e-01 4.437943812084e-01 4.474659774194e-01 4.511512579749e-01 4.548499957422e-01 4.585625357901e-01 4.622875081228e-01 4.660254279008e-01 4.697741555052e-01 4.735351099492e-01 4.773066986367e-01 4.810878981592e-01 4.848809428990e-01 4.886807555165e-01 4.924915467073e-01 4.963101573214e-01 5.001356748664e-01 5.039706348432e-01 5.078105659114e-01 5.116591960005e-01 5.155117707622e-01 5.193717094593e-01 5.232366738355e-01 5.271045275505e-01 5.309800611164e-01 5.348555665022e-01 5.387374376553e-01 5.426215580606e-01 5.465061966025e-01 5.503966654151e-01 5.542846774350e-01 5.581773710237e-01 5.620686800932e-01 5.659601672170e-01 5.698539936015e-01 5.737433489216e-01 5.776360736139e-01 5.815232138211e-01 5.854119366215e-01 5.892970673414e-01 5.931782436704e-01 5.970598678970e-01 6.009327727910e-01 6.048072120696e-01 6.086736112770e-01 6.125357400178e-01 6.163956491949e-01 6.202445709560e-01 6.240940949423e-01 6.279312905561e-01 6.317654088801e-01 6.355910813578e-01 6.394074986336e-01 6.432209166678e-01 6.470190297103e-01 6.508152597354e-01 6.545972896164e-01 6.583718922985e-01 6.621381803803e-01 6.658894446267e-01 6.696371964011e-01 6.733652253473e-01 6.770903569623e-01 6.807981422850e-01 6.844942151303e-01 6.881820015378e-01 6.918498359701e-01 6.955138594872e-01 6.991548662922e-01 7.027884274146e-01 7.064061837211e-01 7.100061409378e-01 7.135995815627e-01 7.171663972886e-01 7.207296832743e-01 7.242680295880e-01 7.277946206115e-01 7.313060933964e-01 7.347942671673e-01 7.382765655762e-01 7.417291900962e-01 7.451756806354e-01 7.485978324655e-01 7.520023181125e-01 7.553952730396e-01 7.587586907306e-01 7.621165234429e-01 7.654443032811e-01 7.687612477526e-01 7.720558327693e-01 7.753279874344e-01 7.785899873503e-01 7.818191162344e-01 7.850425459489e-01 7.882351029689e-01 7.914139756983e-01 7.945728861850e-01 7.977052455395e-01 8.008281928809e-01 8.039183549681e-01 8.070004129855e-01 8.100541914763e-01 8.130896611536e-01 8.161084197732e-01 8.190983993501e-01 8.220794124124e-01 8.250284990925e-01 8.279655198175e-01 8.308793066205e-01 8.337717488894e-01 8.366497570353e-01 8.394990273783e-01 8.423387748150e-01 8.451504140076e-01 8.479475093682e-01 8.507249621216e-01 8.534791697905e-01 8.562217752834e-01 8.589373812488e-01 8.616417087354e-01 8.643232163304e-01 8.669877967439e-01 8.696374801082e-01 8.722646395559e-01 8.748809828072e-01 8.774740333843e-01 8.800561885662e-01 8.826206743271e-01 8.851674925100e-01 8.877029677896e-01 8.902184883861e-01 8.927240431803e-01 8.952120337122e-01 8.976872755139e-01 9.001521469942e-01 9.025995404480e-01 9.050399562201e-01 9.074639967086e-01 9.098802444148e-01 9.122847665674e-01 9.146772901963e-01 9.170642772680e-01 9.194372349609e-01 9.218063757598e-01 9.241646709935e-01 9.265159580765e-01 9.288628607418e-01 9.311991373848e-01 9.335353220750e-01 9.358614712273e-01 9.381865350767e-01 9.405074757584e-01 9.428244760257e-01 9.451416737960e-01 9.474537920502e-01 9.497678591879e-01 9.520801028725e-01 9.543927147763e-01 9.567070503299e-01 9.590213306673e-01 9.613399440551e-01 9.636589106690e-01 9.659829573665e-01 9.683112054890e-01 9.706437755411e-01 9.729828368060e-01 9.753262982343e-01 9.776785593852e-01 9.800367282834e-01 9.824018985388e-01 9.847772321206e-01 9.871601315789e-01 9.895526282135e-01 9.919555073391e-01 9.943670501128e-01 9.967922831211e-01 9.992256542127e-01 1.001673604692e+00 1.004132604902e+00 1.006603361200e+00 1.009088722493e+00 1.011584437471e+00 1.014097560554e+00 1.016621067114e+00 1.019159265014e+00 1.021712725456e+00 1.024277655676e+00 1.026860219073e+00 1.029453758408e+00 1.032064043457e+00 1.034688021909e+00 1.037325521653e+00 1.039981446914e+00 1.042646249776e+00 1.045330300226e+00 1.048024739243e+00 1.050734057026e+00 1.053458482831e+00 1.056191544628e+00 1.058943285384e+00 1.061702244715e+00 1.064476024252e+00 1.067260094144e+00 1.070053465860e+00 1.072862818503e+00 1.075674885054e+00 1.078502477673e+00 1.081334132712e+00 1.084175296426e+00 1.087025706260e+00 1.089877039763e+00 1.092740874959e+00 1.095600323948e+00 1.098471193177e+00 1.101341802524e+00 1.104210227821e+00 1.107086203429e+00 1.109952295876e+00 1.112827453483e+00 1.115691270986e+00 1.118554525315e+00 1.121414079098e+00 1.124261174429e+00 1.127111210491e+00 1.129940738807e+00 1.132768883312e+00 1.135580112987e+00 1.138377239775e+00 1.141166575273e+00 1.143929880733e+00 1.146686402513e+00 1.149414806596e+00 1.152128305503e+00 1.154820795503e+00 1.157483438028e+00 1.160132179586e+00 1.162742075978e+00 1.165335692890e+00 1.167892268461e+00 1.170419004124e+00 1.172918911797e+00 1.175372471588e+00 1.177805630418e+00 1.180188860504e+00 1.182539628481e+00 1.184850555765e+00 1.187112397126e+00 1.189344677414e+00 1.191516298467e+00 1.193655020736e+00 1.195737523275e+00 1.197771867859e+00 1.199762380830e+00 1.201687943245e+00 1.203574928183e+00 1.205392736029e+00 1.207162429010e+00 1.208874218777e+00 1.210519178119e+00 1.212116864050e+00 1.213636879344e+00 1.215108259077e+00 1.216507170298e+00 1.217841956256e+00 1.219116201779e+00 1.220310120205e+00 1.221451802077e+00 1.222508471653e+00 1.223503428085e+00 1.224424906763e+00 1.225266360628e+00 1.226048150722e+00 1.226737127111e+00 1.227367434669e+00 1.227911305439e+00 1.228378556909e+00 1.228775911342e+00 1.229080853148e+00 1.229323257306e+00 1.229469818234e+00 1.229545417964e+00 1.229539511440e+00 1.229443015955e+00 1.229279706661e+00 1.229015017702e+00 1.228683696714e+00 1.228259146146e+00 1.227750646604e+00 1.227167576915e+00 1.226483312408e+00 1.225733697190e+00 1.224882330268e+00 1.223955557573e+00 1.222943798846e+00 1.221836306592e+00 1.220661017067e+00 1.219381092074e+00 1.218030260085e+00 1.216588533616e+00 1.215057768705e+00 1.213453848460e+00 1.211748321517e+00 1.209977476305e+00 1.208107656715e+00 1.206161002149e+00 1.204135002750e+00 1.202013942516e+00 1.199829783559e+00 1.197544910903e+00 1.195194200997e+00 1.192759227774e+00 1.190240024100e+00 1.187656820375e+00 1.184979295130e+00 1.182245705801e+00 1.179425305151e+00 1.176536298112e+00 1.173584450694e+00 1.170547971172e+00 1.167464860237e+00 1.164298393623e+00 1.161081821859e+00 1.157802829197e+00 1.154457695445e+00 1.151075314659e+00 1.147620509786e+00 1.144134923703e+00 1.140593767636e+00 1.137011928192e+00 1.133401498603e+00 1.129740606291e+00 1.126070664598e+00 1.122359100297e+00 1.118636330901e+00 1.114900859017e+00 1.111143269845e+00 1.107402307036e+00 1.103642961503e+00 1.099908331487e+00 1.096181986725e+00 1.092474268712e+00 1.088809274709e+00 1.085162726105e+00 1.081581145158e+00 1.078036740330e+00 1.074560541888e+00 1.071159360499e+00 1.067822502572e+00 1.064594972031e+00 1.061443864849e+00 1.058415649264e+00 1.055499379505e+00 1.052704225086e+00 1.050063434582e+00 1.047548273284e+00 1.045211836371e+00 1.043030964376e+00 1.041031939334e+00 1.039231119026e+00 1.037611687964e+00 1.036224216302e+00 1.035037013348e+00 1.034091253401e+00 1.033382771953e+00 1.032911115708e+00 1.032716099459e+00 1.032763172264e+00 1.033101406247e+00 1.033708908411e+00 1.034600877920e+00 1.035797908355e+00 1.037270756065e+00 1.039067519118e+00 1.041150639334e+00 1.043550386499e+00 1.046261620643e+00 1.049269763284e+00 1.052608490659e+00 1.056235668458e+00 1.060185999643e+00 1.064434863618e+00 1.068979815701e+00 1.073836845727e+00 1.078962819483e+00 1.084396022675e+00 1.090091324023e+00 1.096061928193e+00 1.102300265433e+00 1.108772386630e+00 1.115508213933e+00 1.122455431484e+00 1.129633074544e+00 1.137018098447e+00 1.144586474827e+00 1.152356411975e+00 1.160273968350e+00 1.168364200995e+00 1.176589393216e+00 1.184938669569e+00 1.193415638060e+00 1.201973843893e+00 1.210636318136e+00 1.219357229570e+00 1.228140330710e+00 1.236974698610e+00 1.245824207750e+00 1.254709178942e+00 1.263581491030e+00 1.272454250095e+00 1.281305537864e+00 1.290114523976e+00 1.298893571400e+00 1.307599522620e+00 1.316250214745e+00 1.324819755385e+00 1.333297833354e+00 1.341690882678e+00 1.349964634670e+00 1.358138093856e+00 1.366184838172e+00 1.374104241955e+00 1.381898353895e+00 1.389542158494e+00 1.397054808900e+00 1.404411527196e+00 1.411620826987e+00 1.418680012933e+00 1.425574237560e+00 1.432320948730e+00 1.438901258839e+00 1.445326518871e+00 1.451594217193e+00 1.457699399120e+00 1.463656881193e+00 1.469451401498e+00 1.475100239604e+00 1.480599350606e+00 1.485951118070e+00 1.491167981872e+00 1.496241668073e+00 1.501190565581e+00 1.506010353155e+00 1.510711280063e+00 1.515301866658e+00 1.519780357326e+00 1.524164467174e+00 1.528451188803e+00 1.532655307084e+00 1.536783227776e+00 1.540838275211e+00 1.544835392133e+00 1.548776294064e+00 1.552674202444e+00 1.556533558044e+00 1.560364193915e+00 1.564176160160e+00 1.567973902251e+00 1.571770311047e+00 1.575567306551e+00 1.579377570675e+00 1.583207028666e+00 1.587062048293e+00 1.590951779267e+00 1.594876794473e+00 1.598850243830e+00 1.602870447930e+00 1.606947096149e+00 1.611081501530e+00 1.615275330039e+00 1.619536623847e+00 1.623858604540e+00 1.628249411637e+00 1.632703565916e+00 1.637220182425e+00 1.641800550362e+00 1.646430880889e+00 1.651118523082e+00 1.655846749420e+00 1.660612149645e+00 1.665406194549e+00 1.670212674226e+00 1.675028004589e+00 1.679829697171e+00 1.684609579534e+00 1.689350638326e+00 1.694028958236e+00 1.698636193790e+00 1.703141747754e+00 1.707533319062e+00 1.711783472143e+00 1.715870325134e+00 1.719772082698e+00 1.723461497152e+00 1.726916891139e+00 1.730110431271e+00 1.733019348637e+00 1.735618564806e+00 1.737882233534e+00 1.739787887719e+00 1.741312513138e+00 1.742434887690e+00 1.743132059382e+00 1.743389815654e+00 1.743186920786e+00 1.742510611955e+00 1.741350036502e+00 1.739690256283e+00 1.737532939302e+00 1.734866094734e+00 1.731695041746e+00 1.728020582734e+00 1.723848413192e+00 1.719194830708e+00 1.714066019097e+00 1.708488590833e+00 1.702480043518e+00 1.696067553268e+00 1.689284587830e+00 1.682160388876e+00 1.674739045573e+00 1.667055554236e+00 1.659157885932e+00 1.651093612959e+00 1.642908514951e+00 1.634658178944e+00 1.626391634912e+00 1.618164460494e+00 1.610028640568e+00 1.602036708805e+00 1.594241229402e+00 1.586690434131e+00 1.579432224264e+00 1.572506821533e+00 1.565954711421e+00 1.559809605153e+00 1.554096515743e+00 1.548841957074e+00 1.544057332060e+00 1.539751748374e+00 1.535927922741e+00 1.532577647251e+00 1.529688238734e+00 1.527242609761e+00 1.525207403110e+00 1.523558264783e+00 1.522251126975e+00 1.521242777695e+00 1.520491616945e+00 1.519937635533e+00 1.519539575143e+00 1.519234116673e+00 1.518970791619e+00 1.518700998581e+00 1.518362043306e+00 1.517917833250e+00 1.517312473712e+00 1.516511662171e+00 1.515479274096e+00 1.514177918617e+00 1.512599615727e+00 1.510711453083e+00 1.508519180557e+00 1.506016862024e+00 1.503206165707e+00 1.500118595406e+00 1.496756801284e+00 1.493172557642e+00 1.489389467227e+00 1.485455883944e+00 1.481431098412e+00 1.477350679899e+00 1.473293250043e+00 1.469301895458e+00 1.465442730635e+00 1.461777564222e+00 1.458346017926e+00 1.455216580439e+00 1.452411140701e+00 1.449972522108e+00 1.447920623916e+00 1.446253437476e+00 1.444980926930e+00 1.444066570316e+00 1.443485798284e+00 1.443184700276e+00 1.443091855135e+00 1.443139457019e+00 1.443225879310e+00 1.443254656083e+00 1.443115689021e+00 1.442687533148e+00 1.441859237031e+00 1.440505644640e+00 1.438511781717e+00 1.435774277164e+00 1.432183897882e+00 1.427660618816e+00 1.422132077312e+00 1.415537450413e+00 1.407858586922e+00 1.399066524478e+00 1.389189599424e+00 1.378267151543e+00 1.366349161904e+00 1.353554751528e+00 1.339973024424e+00 1.325765958541e+00 1.311096576338e+00 1.296127900107e+00 1.281091664997e+00 1.266161528757e+00 1.251574088211e+00 1.237537263094e+00 1.224231666922e+00 1.211878824852e+00 1.200600413623e+00 1.190554255768e+00 1.181824289410e+00 1.174448554234e+00 1.168464680009e+00 1.163795137015e+00 1.160392035226e+00 1.158112643461e+00 1.156798520275e+00 1.156282091787e+00 1.156326529056e+00 1.156745443133e+00 1.157289695189e+00 1.157752018204e+00 1.157932003285e+00 1.157618848903e+00 1.156676395670e+00 1.154938071931e+00 1.152315263111e+00 1.148729415619e+00 1.144129580533e+00 1.138526213374e+00 1.131921818966e+00 1.124388764157e+00 1.115992029372e+00 1.106838344771e+00 1.097054260566e+00 1.086754650653e+00 1.076098338959e+00 1.065208732259e+00 1.054234425629e+00 1.043303574812e+00 1.032531439068e+00 1.022036493052e+00 1.011899880710e+00 1.002218404593e+00 9.930519071551e-01 9.844730423271e-01 9.765405086932e-01 9.693051813118e-01 9.628356753762e-01 9.571736898969e-01 9.523891429036e-01 9.485206108931e-01 9.456104097366e-01 9.436824720049e-01 9.427211178354e-01 9.427068944670e-01 9.435507227654e-01 9.451562822599e-01 9.473735556426e-01 9.500243251020e-01 9.529251636481e-01 9.558594752931e-01 9.568827030484e-01 9.559566064634e-01 9.545439200970e-01 9.542595091575e-01 9.559707270954e-01 9.593098060531e-01 9.628761227962e-01 9.649486670840e-01 9.643773142245e-01 9.611826515896e-01 9.565517303002e-01 9.522455061315e-01 9.497165921750e-01 9.493479013508e-01 9.502291356060e-01 9.506608822610e-01 9.490524954485e-01 9.447210973484e-01 9.382527862589e-01 9.312349202446e-01 9.254445556228e-01 9.219241331930e-01 9.204526013998e-01 9.196766979034e-01 9.178608140313e-01 9.138743219273e-01 9.078384930941e-01 9.011472936764e-01 8.958815760405e-01 8.938928872430e-01 8.961411870332e-01 9.027367900946e-01 8.705623656712e-01 8.439098670822e-01 7.898700561442e-01 7.504329175203e-01 7.556415259244e-01 7.987192614429e-01 8.437874020267e-01 8.576348920038e-01 8.286225441552e-01 7.716373449775e-01 7.247415953326e-01 7.280381942694e-01 7.858582051071e-01 8.619292160048e-01 9.148755698400e-01 9.226108412424e-01 8.880191741944e-01 8.370751023377e-01 8.076793451954e-01 8.231119195234e-01 8.695107077313e-01 9.094713766671e-01 9.117256623940e-01 8.677323544907e-01 7.975550445690e-01 7.478802805365e-01 7.660414174159e-01 8.512807665181e-01 9.548829364791e-01 1.025971416935e+00 1.035682931471e+00 9.814415284361e-01 8.874043306294e-01 8.021554007418e-01 7.788775545584e-01 8.288883889484e-01 9.091649714896e-01 9.682390239601e-01 9.785214269587e-01 9.417576938388e-01 8.861740469220e-01 8.551071924233e-01 8.778848086199e-01 9.422364549953e-01 1.007386580498e+00 1.036848143030e+00 1.015352088165e+00 9.526702030165e-01 8.820125545682e-01 8.483398178997e-01 8.778469003147e-01 9.533357513842e-01 1.033301437685e+00 1.083663169346e+00 1.089930879044e+00 1.056909965547e+00 1.004072520134e+00 9.575676590982e-01 9.379778152443e-01 9.493426085807e-01 9.798606470888e-01 1.013219848972e+00 1.038289431549e+00 1.051174648442e+00 1.052594996868e+00 1.044435334403e+00 1.028083474801e+00 1.005218006580e+00 9.796178708923e-01 9.579714857175e-01 9.477632644570e-01 9.528258740364e-01 9.697777079920e-01 9.887914488380e-01 9.983613302125e-01 9.905017252798e-01 9.642729695779e-01 9.268980751773e-01 8.920871421106e-01 8.745841082439e-01 8.816195174597e-01 9.074665343658e-01 9.366406757648e-01 9.527280954333e-01 9.458942481364e-01 9.168801844045e-01 8.778561987123e-01 8.488859756567e-01 8.478950814175e-01 8.776965021172e-01 9.232183376273e-01 9.624067709552e-01 9.787368996166e-01 9.677478449552e-01 9.380802620216e-01 9.080270362755e-01 8.965586709481e-01 9.114216509895e-01 9.441865917114e-01 9.777984318585e-01 9.982417700390e-01 1.000950060398e+00 9.909663758413e-01 9.785427721276e-01 9.725489818359e-01 9.753879500366e-01 9.829158567346e-01 9.890705288513e-01 9.906555375293e-01 9.889305285763e-01 9.875995206336e-01 9.892481954460e-01 9.932206744434e-01 9.963586060117e-01 9.957320145162e-01 9.906732958941e-01 9.826962776643e-01 9.736904090743e-01 9.641801350014e-01 9.534476219426e-01 9.412614293316e-01 9.294746045689e-01 9.213413558060e-01 9.184244957602e-01 9.176926767771e-01 9.119340806546e-01 8.941919441489e-01 8.633001543051e-01 8.272118583040e-01 8.009379004637e-01 7.972698308874e-01 8.155071209190e-01 8.402186219556e-01 8.523530627097e-01 8.415539122753e-01 8.279581810120e-01 8.525075167469e-01
 1.097152411663e+00 1.095957671059e+00 1.095095166791e+00 1.094568937387e+00 1.094169576777e+00 1.093557376224e+00 1.092523093694e+00 1.091219697524e+00 1.090046325614e+00 1.089260844547e+00 1.088780948055e+00 1.088324964493e+00 1.087643639152e+00 1.086633560134e+00 1.085398726281e+00 1.084247724923e+00 1.083489141824e+00 1.083116698743e+00 1.082768848773e+00 1.082058512672e+00 1.080916548256e+00 1.079615797519e+00 1.078529495808e+00 1.077868854314e+00 1.077533436880e+00 1.077159312660e+00 1.076389529153e+00 1.075185128992e+00 1.073864784636e+00 1.072824832035e+00 1.072222652933e+00 1.071889605987e+00 1.071463212322e+00 1.070635761465e+00 1.069390976543e+00 1.068056728715e+00 1.067062836653e+00 1.066554799836e+00 1.066258994699e+00 1.065736723232e+00 1.064761618866e+00 1.063474469166e+00 1.062241344160e+00 1.061369489149e+00 1.060877682142e+00 1.060492601328e+00 1.059870206385e+00 1.058868999745e+00 1.057635723574e+00 1.056467540899e+00 1.055603719794e+00 1.055077324452e+00 1.054675093838e+00 1.054060610967e+00 1.053025063034e+00 1.051697834434e+00 1.050467878955e+00 1.049660239447e+00 1.049246910155e+00 1.048864623565e+00 1.048103737461e+00 1.046857913736e+00 1.045430050307e+00 1.044290895321e+00 1.043656616598e+00 1.043300394289e+00 1.042766924135e+00 1.041779517314e+00 1.040443514897e+00 1.039122478627e+00 1.038140469857e+00 1.037544287535e+00 1.037079446697e+00 1.036414313224e+00 1.035398726719e+00 1.034143828236e+00 1.032905890327e+00 1.031911323152e+00 1.031231316090e+00 1.030725688754e+00 1.030115375173e+00 1.029173680449e+00 1.027912196674e+00 1.026584814068e+00 1.025520268271e+00 1.024879879126e+00 1.024497915480e+00 1.023968850935e+00 1.022966883628e+00 1.021550488902e+00 1.020136498905e+00 1.019159530962e+00 1.018706908136e+00 1.018432538345e+00 1.017827900243e+00 1.016641001555e+00 1.015113923780e+00 1.013786321092e+00 1.013027558600e+00 1.012732785823e+00 1.012421573416e+00 1.011636847646e+00 1.010315035277e+00 1.008835483475e+00 1.007707117422e+00 1.007138193649e+00 1.006874411771e+00 1.006432759204e+00 1.005496933642e+00 1.004154137275e+00 1.002807905397e+00 1.001858157117e+00 1.001372703946e+00 1.001045970746e+00 1.000463809195e+00 9.994328712483e-01 9.981154164657e-01 9.968859757096e-01 9.960364038909e-01 9.955456424198e-01 9.951031588032e-01 9.943684330032e-01 9.932494022534e-01 9.919557503490e-01 9.908117747566e-01 9.900051857343e-01 9.894397027346e-01 9.888254237323e-01 9.879273798475e-01 9.867533516843e-01 9.855249758520e-01 9.844715822833e-01 9.836592730188e-01 9.829599319246e-01 9.821725284055e-01 9.811917331233e-01 9.800793595156e-01 9.789823841456e-01 9.780006160636e-01 9.771339797931e-01 9.763121981036e-01 9.754541861266e-01 9.745223816081e-01 9.735379356026e-01 9.725433251371e-01 9.715723782215e-01 9.706474464544e-01 9.697760287939e-01 9.689265170497e-01 9.680499679711e-01 9.671199709497e-01 9.661447289907e-01 9.651596873006e-01 9.642088549375e-01 9.633090923475e-01 9.624299001317e-01 9.615294570300e-01 9.605917252039e-01 9.596233820541e-01 9.586408865846e-01 9.576707612647e-01 9.567265313954e-01 9.558014437392e-01 9.548792959570e-01 9.539453955823e-01 9.529865073422e-01 9.520043381228e-01 9.510232530911e-01 9.500610389486e-01 9.491128882849e-01 9.481639857942e-01 9.472038911216e-01 9.462298122425e-01 9.452476515693e-01 9.442651143304e-01 9.432803347418e-01 9.422865782256e-01 9.412932283745e-01 9.403063404068e-01 9.393226615889e-01 9.383314006592e-01 9.373311330785e-01 9.363216250176e-01 9.353125950422e-01 9.343122400469e-01 9.333143756625e-01 9.323083045282e-01 9.312974807579e-01 9.302864995493e-01 9.292754288306e-01 9.282618500110e-01 9.272432343110e-01 9.262173885857e-01 9.251864574524e-01 9.241572914819e-01 9.231288784377e-01 9.220962737314e-01 9.210589740848e-01 9.200180016261e-01 9.189697059154e-01 9.179195841734e-01 9.168697115422e-01 9.158180060053e-01 9.147614334353e-01 9.136999893794e-01 9.126327977740e-01 9.115629131115e-01 9.104942410738e-01 9.094216825946e-01 9.083412988859e-01 9.072557350526e-01 9.061719894593e-01 9.050899395718e-01 9.040042672612e-01 9.029123176577e-01 9.018142371751e-01 9.007152534180e-01 8.996225317106e-01 8.985266449398e-01 8.974191448615e-01 8.963038230363e-01 8.951870783020e-01 8.940707113467e-01 8.929528253243e-01 8.918278602568e-01 8.906922380583e-01 8.895518259366e-01 8.884136969627e-01 8.872738351311e-01 8.861276097113e-01 8.849776552232e-01 8.838229350827e-01 8.826651407457e-01 8.815066877099e-01 8.803436397714e-01 8.791752086898e-01 8.780048697080e-01 8.768319315472e-01 8.756515785807e-01 8.744666957871e-01 8.732792483690e-01 8.720867401923e-01 8.708924420212e-01 8.696938175368e-01 8.684876632456e-01 8.672774722014e-01 8.660665794636e-01 8.648514553902e-01 8.636314114220e-01 8.624076760692e-01 8.611781184213e-01 8.599445138178e-01 8.587108229377e-01 8.574718192138e-01 8.562252341508e-01 8.549755288979e-01 8.537216319431e-01 8.524626946038e-01 8.512019707812e-01 8.499358183985e-01 8.486627972217e-01 8.473868156010e-01 8.461065910937e-01 8.448194141404e-01 8.435309242803e-01 8.422377710931e-01 8.409375031207e-01 8.396337555122e-01 8.383260880465e-01 8.370117997966e-01 8.356940760076e-01 8.343728362935e-01 8.330437100070e-01 8.317111969399e-01 8.303754551251e-01 8.290325173200e-01 8.276852366995e-01 8.263345890836e-01 8.249763703545e-01 8.236137520374e-01 8.222476175146e-01 8.208752021731e-01 8.194978865998e-01 8.181169716204e-01 8.167283971004e-01 8.153352453439e-01 8.139393506124e-01 8.125365966921e-01 8.111287315109e-01 8.097162318385e-01 8.082974620116e-01 8.068732914439e-01 8.054454678805e-01 8.040106517820e-01 8.025700530672e-01 8.011257278256e-01 7.996760566422e-01 7.982200117887e-01 7.967596557393e-01 7.952928644944e-01 7.938202506139e-01 7.923437093899e-01 7.908610522529e-01 7.893722608635e-01 7.878799561236e-01 7.863797539642e-01 7.848734265145e-01 7.833636716989e-01 7.818478457173e-01 7.803261852652e-01 7.787990035820e-01 7.772651703124e-01 7.757259968071e-01 7.741825086340e-01 7.726319211540e-01 7.710744653635e-01 7.695131305212e-01 7.679453523794e-01 7.663705868983e-01 7.647915215797e-01 7.632052427296e-01 7.616118107417e-01 7.600149991736e-01 7.584108454354e-01 7.568021586714e-01 7.551876283807e-01 7.535658717320e-01 7.519374271075e-01 7.503031999683e-01 7.486628206508e-01 7.470168101237e-01 7.453661196845e-01 7.437084027647e-01 7.420451269993e-01 7.403760197887e-01 7.386989631570e-01 7.370155209644e-01 7.353276256641e-01 7.336330899512e-01 7.319338002202e-01 7.302280544882e-01 7.285147919208e-01 7.267956006008e-01 7.250704190134e-01 7.233382963540e-01 7.216002734721e-01 7.198567986925e-01 7.181065820683e-01 7.163511369767e-01 7.145887692806e-01 7.128191222437e-01 7.110436365330e-01 7.092613902667e-01 7.074721610967e-01 7.056781120587e-01 7.038781526072e-01 7.020706689409e-01 7.002572969122e-01 6.984365192237e-01 6.966087465007e-01 6.947755216308e-01 6.929359750965e-01 6.910906188032e-01 6.892385353225e-01 6.873789408588e-01 6.855130620894e-01 6.836408473684e-01 6.817623110293e-01 6.798772499962e-01 6.779853148781e-01 6.760869300002e-01 6.741814668474e-01 6.722700076795e-01 6.703520823592e-01 6.684281903465e-01 6.664963832257e-01 6.645575304569e-01 6.626128532733e-01 6.606617719275e-01 6.587046813155e-01 6.567407942183e-01 6.547697658152e-01 6.527915248041e-01 6.508069378928e-01 6.488158615470e-01 6.468194699133e-01 6.448161466026e-01 6.428055016253e-01 6.407883340517e-01 6.387641025947e-01 6.367340599863e-01 6.346985630348e-01 6.326563664804e-01 6.306070735104e-01 6.285505332232e-01 6.264873782655e-01 6.244184389837e-01 6.223440234926e-01 6.202628336341e-01 6.181747668520e-01 6.160794828925e-01 6.139775929671e-01 6.118693174075e-01 6.097561298078e-01 6.076363612768e-01 6.055100541276e-01 6.033766899047e-01 6.012363956243e-01 5.990891638695e-01 5.969365479623e-01 5.947790072430e-01 5.926133607602e-01 5.904416760855e-01 5.882635410220e-01 5.860783086378e-01 5.838872120252e-01 5.816901257952e-01 5.794863787894e-01 5.772767319520e-01 5.750603346295e-01 5.728384191481e-01 5.706094372577e-01 5.683743927125e-01 5.661328982822e-01 5.638857096675e-01 5.616323981768e-01 5.593736126685e-01 5.571084473751e-01 5.548367759683e-01 5.525588895369e-01 5.502750737563e-01 5.479861458635e-01 5.456923857449e-01 5.433921609656e-01 5.410855420635e-01 5.387725002538e-01 5.364547747352e-01 5.341310416264e-01 5.318025797740e-01 5.294681864995e-01 5.271280769839e-01 5.247819504874e-01 5.224306628401e-01 5.200742576159e-01 5.177128281660e-01 5.153463786716e-01 5.129738967054e-01 5.105959198202e-01 5.082129948475e-01 5.058247429772e-01 5.034323377960e-01 5.010354511812e-01 4.986327855769e-01 4.962247831057e-01 4.938119655939e-01 4.913949298743e-01 4.889736272986e-01 4.865480740108e-01 4.841175926909e-01 4.816823115747e-01 4.792426048409e-01 4.767985907953e-01 4.743514125089e-01 4.718993240717e-01 4.694438381317e-01 4.669840907049e-01 4.645191128424e-01 4.620514962164e-01 4.595806981652e-01 4.571066303026e-01 4.546290418269e-01 4.521481181772e-01 4.496630091128e-01 4.471755534465e-01 4.446858883704e-01 4.421937817917e-01 4.396985682525e-01 4.372002473068e-01 4.346994766661e-01 4.321978707125e-01 4.296936820557e-01 4.271881918635e-01 4.246804616755e-01 4.221708387809e-01 4.196605870025e-01 4.171483819439e-01 4.146363474204e-01 4.121227257589e-01 4.096074317000e-01 4.070925908017e-01 4.045764564600e-01 4.020616976623e-01 3.995457855827e-01 3.970297542315e-01 3.945148590826e-01 3.920004845467e-01 3.894880761171e-01 3.869760800259e-01 3.844649255021e-01 3.819561014389e-01 3.794491557796e-01 3.769455595584e-01 3.744437004494e-01 3.719445198257e-01 3.694485509518e-01 3.669560617033e-01 3.644678104595e-01 3.619835316236e-01 3.595033206341e-01 3.570273889211e-01 3.545572618601e-01 3.520925468968e-01 3.496337254762e-01 3.471815383050e-01 3.447350906773e-01 3.422959768023e-01 3.398639718180e-01 3.374406531184e-01 3.350260812530e-01 3.326187229903e-01 3.302221101447e-01 3.278348593326e-01 3.254584579894e-01 3.230933112104e-01 3.207389616568e-01 3.183974976974e-01 3.160682320255e-01 3.137519401333e-01 3.114511311459e-01 3.091635362610e-01 3.068915743686e-01 3.046353004345e-01 3.023947040395e-01 3.001730268036e-01 2.979683725182e-01 2.957821279482e-01 2.936156523536e-01 2.914693605766e-01 2.893443323158e-01 2.872423820055e-01 2.851617834927e-01 2.831061860152e-01 2.810740522776e-01 2.790683670792e-01 2.770887378567e-01 2.751370784418e-01 2.732135374276e-01 2.713197333621e-01 2.694563349207e-01 2.676247056391e-01 2.658256912907e-01 2.640608867072e-01 2.623306444016e-01 2.606361785079e-01 2.589795218838e-01 2.573607214552e-01 2.557816328618e-01 2.542439236988e-01 2.527464518426e-01 2.512934957541e-01 2.498843989470e-01 2.485207299610e-01 2.472047226512e-01 2.459359219108e-01 2.447170204511e-01 2.435481000637e-01 2.424315805946e-01 2.413681740426e-01 2.403580708701e-01 2.394042138407e-01 2.385063646622e-01 2.376669130006e-01 2.368857891691e-01 2.361646989749e-01 2.355046488819e-01 2.349063803310e-01 2.343713771292e-01 2.339007638199e-01 2.334942671976e-01 2.331541991618e-01 2.328804316653e-01 2.326742438329e-01 2.325366109762e-01 2.324671835360e-01 2.324675066757e-01 2.325370572435e-01 2.326778567377e-01 2.328891133306e-01 2.331711407349e-01 2.335248978614e-01 2.339501251024e-01 2.344477343286e-01 2.350162039109e-01 2.356570102318e-01 2.363692638814e-01 2.371534309028e-01 2.380091391723e-01 2.389354623676e-01 2.399333733588e-01 2.410013776467e-01 2.421400500108e-01 2.433481919551e-01 2.446249197151e-01 2.459714617324e-01 2.473842590112e-01 2.488645229070e-01 2.504113840724e-01 2.520242381048e-01 2.537022313816e-01 2.554433989159e-01 2.572490092109e-01 2.591157399736e-01 2.610443885892e-01 2.630339765899e-01 2.650829734800e-01 2.671903800747e-01 2.693553644594e-01 2.715776561728e-01 2.738556287327e-01 2.761870592438e-01 2.785735717322e-01 2.810120595237e-01 2.835024265958e-01 2.860436945288e-01 2.886341679220e-01 2.912734110830e-01 2.939617579136e-01 2.966946645285e-01 2.994743299984e-01 3.022988308228e-01 3.051673443405e-01 3.080782613140e-01 3.110309414762e-01 3.140253325140e-01 3.170590041863e-01 3.201323798751e-01 3.232435292128e-01 3.263924730227e-01 3.295783176235e-01 3.327983349255e-01 3.360543742624e-01 3.393440970173e-01 3.426666771797e-01 3.460218786499e-01 3.494085810577e-01 3.528262242166e-01 3.562737403630e-01 3.597504205347e-01 3.632558147676e-01 3.667883209626e-01 3.703485642075e-01 3.739345485806e-01 3.775463971472e-01 3.811831001478e-01 3.848437953917e-01 3.885291099470e-01 3.922360623366e-01 3.959660188945e-01 3.997168485211e-01 4.034894430663e-01 4.072821140176e-01 4.110931104675e-01 4.149259521393e-01 4.187754371364e-01 4.226431940020e-01 4.265286698255e-01 4.304298626915e-01 4.343488386811e-01 4.382821939251e-01 4.422313691490e-01 4.461946648590e-01 4.501715228348e-01 4.541630853342e-01 4.581655769730e-01 4.621822103757e-01 4.662097489004e-01 4.702483400157e-01 4.742988835024e-01 4.783580220847e-01 4.824286051660e-01 4.865067568469e-01 4.905947376329e-01 4.946912551549e-01 4.987940189703e-01 5.029059148368e-01 5.070226223062e-01 5.111475281063e-01 5.152775123399e-01 5.194117209783e-01 5.235529067050e-01 5.276958114965e-01 5.318456002100e-01 5.359963111735e-01 5.401508308144e-01 5.443092365669e-01 5.484662176326e-01 5.526285466531e-01 5.567889619440e-01 5.609520139908e-01 5.651149302227e-01 5.692760261750e-01 5.734399899621e-01 5.775975847693e-01 5.817588709921e-01 5.859144940194e-01 5.900687016858e-01 5.942220211192e-01 5.983674045955e-01 6.025147940001e-01 6.066522682551e-01 6.107892905890e-01 6.149191940314e-01 6.190423227486e-01 6.231642192321e-01 6.272726478236e-01 6.313817270920e-01 6.354778631890e-01 6.395696263742e-01 6.436536057662e-01 6.477250035615e-01 6.517945996418e-01 6.558467735046e-01 6.598970222809e-01 6.639312676645e-01 6.679568784765e-01 6.719743013909e-01 6.759742021751e-01 6.799718198958e-01 6.839474318129e-01 6.879179237130e-01 6.918728168705e-01 6.958127513065e-01 6.997456886332e-01 7.036547124719e-01 7.075614945365e-01 7.114436746810e-01 7.153158091805e-01 7.191735544893e-01 7.230095911479e-01 7.268401624362e-01 7.306421502880e-01 7.344392444229e-01 7.382117076556e-01 7.419699492224e-01 7.457139623331e-01 7.494313262146e-01 7.531431881968e-01 7.568250727762e-01 7.604975704070e-01 7.641470428037e-01 7.677758051367e-01 7.713929478180e-01 7.749792229682e-01 7.785593370087e-01 7.821083525730e-01 7.856440426702e-01 7.891589807136e-01 7.926487870028e-01 7.961278772331e-01 7.995744665947e-01 8.030120655559e-01 8.064208145767e-01 8.098124440585e-01 8.131849266569e-01 8.165293837611e-01 8.198633524607e-01 8.231647343126e-01 8.264543667140e-01 8.297179853820e-01 8.329608603596e-01 8.361871769035e-01 8.393842707945e-01 8.425706246980e-01 8.457264809324e-01 8.488681616167e-01 8.519873565127e-01 8.550827635759e-01 8.581640368718e-01 8.612170092664e-01 8.642571927831e-01 8.672720929016e-01 8.702690015558e-01 8.732479897006e-01 8.762031271034e-01 8.791446911844e-01 8.820613781241e-01 8.849639127534e-01 8.878469235614e-01 8.907101420751e-01 8.935588074445e-01 8.963852288788e-01 8.991988113643e-01 9.019916343491e-01 9.047699287392e-01 9.075337636742e-01 9.102772940325e-01 9.130112051546e-01 9.157251171883e-01 9.184285992616e-01 9.211167159772e-01 9.237894587225e-01 9.264527869861e-01 9.290988622032e-01 9.317379271435e-01 9.343620057715e-01 9.369762728792e-01 9.395810126637e-01 9.421726013900e-01 9.447593852806e-01 9.473331757707e-01 9.499017025734e-01 9.524616897245e-01 9.550138249119e-01 9.575627115795e-01 9.601018811044e-01 9.626390990049e-01 9.651701268073e-01 9.676977367495e-01 9.702227398303e-01 9.727437202042e-01 9.752647739928e-01 9.777817835524e-01 9.803003605688e-01 9.828180932581e-01 9.853368797956e-01 9.878575075206e-01 9.903788538096e-01 9.929042356560e-01 9.954319233722e-01 9.979628420016e-01 1.000499216059e+00 1.003039819583e+00 1.005586540440e+00 1.008138591623e+00 1.010697465804e+00 1.013263911864e+00 1.015836541572e+00 1.018419921546e+00 1.021010455134e+00 1.023610332450e+00 1.026220905177e+00 1.028838769403e+00 1.031470494755e+00 1.034110422295e+00 1.036761868869e+00 1.039425565795e+00 1.042098357856e+00 1.044786550191e+00 1.047483167573e+00 1.050194353867e+00 1.052916576856e+00 1.055651158327e+00 1.058401644306e+00 1.061159927607e+00 1.063935540876e+00 1.066720278887e+00 1.069518920078e+00 1.072331306502e+00 1.075151325478e+00 1.077989549901e+00 1.080834227608e+00 1.083693723925e+00 1.086562602436e+00 1.089441419427e+00 1.092334954917e+00 1.095232654777e+00 1.098146559585e+00 1.101063973069e+00 1.103992588659e+00 1.106930582668e+00 1.109871202876e+00 1.112825070155e+00 1.115776008294e+00 1.118740593840e+00 1.121704898955e+00 1.124671369556e+00 1.127645217626e+00 1.130612576836e+00 1.133590794792e+00 1.136560045135e+00 1.139531838776e+00 1.142501693655e+00 1.145463706442e+00 1.148429899841e+00 1.151379518256e+00 1.154330977277e+00 1.157268455701e+00 1.160196542418e+00 1.163118797099e+00 1.166019846921e+00 1.168917404065e+00 1.171790816169e+00 1.174653629845e+00 1.177498939655e+00 1.180319272686e+00 1.183129106893e+00 1.185905212134e+00 1.188668290593e+00 1.191399589653e+00 1.194105665398e+00 1.196788473960e+00 1.199430651335e+00 1.202055626266e+00 1.204635431836e+00 1.207188973934e+00 1.209705115624e+00 1.212178506047e+00 1.214625339040e+00 1.217017532107e+00 1.219381219042e+00 1.221692138804e+00 1.223961534801e+00 1.226189044267e+00 1.228358148161e+00 1.230491944706e+00 1.232561610703e+00 1.234588276398e+00 1.236558736920e+00 1.238469715586e+00 1.240335467506e+00 1.242128452650e+00 1.243877366972e+00 1.245556793052e+00 1.247176771258e+00 1.248739679900e+00 1.250226562556e+00 1.251664432942e+00 1.253019646296e+00 1.254318939677e+00 1.255546016488e+00 1.256698330059e+00 1.257791955409e+00 1.258797404979e+00 1.259746925635e+00 1.260611416287e+00 1.261404713539e+00 1.262127078736e+00 1.262762174519e+00 1.263336373544e+00 1.263816271862e+00 1.264228627434e+00 1.264559580958e+00 1.264803597044e+00 1.264981533354e+00 1.265058895254e+00 1.265072719121e+00 1.264992006544e+00 1.264831567701e+00 1.264594121637e+00 1.264258511653e+00 1.263858166170e+00 1.263354830893e+00 1.262778736628e+00 1.262114775980e+00 1.261358105469e+00 1.260530732027e+00 1.259598742232e+00 1.258597495500e+00 1.257499645848e+00 1.256316821579e+00 1.255055830608e+00 1.253692869977e+00 1.252263424795e+00 1.250730661445e+00 1.249122152653e+00 1.247427587839e+00 1.245638380372e+00 1.243781109570e+00 1.241819092619e+00 1.239789592835e+00 1.237667934872e+00 1.235461296124e+00 1.233183339171e+00 1.230805614149e+00 1.228367530781e+00 1.225833509919e+00 1.223227968898e+00 1.220548741302e+00 1.217780041588e+00 1.214955551723e+00 1.212037092448e+00 1.209062740788e+00 1.206012261495e+00 1.202889384715e+00 1.199714523471e+00 1.196456894858e+00 1.193156992980e+00 1.189785824498e+00 1.186363492957e+00 1.182894658988e+00 1.179362182633e+00 1.175803930833e+00 1.172185413772e+00 1.168541694185e+00 1.164862514478e+00 1.161145241897e+00 1.157422430594e+00 1.153659527847e+00 1.149902104459e+00 1.146126293057e+00 1.142349411614e+00 1.138587405808e+00 1.134819765219e+00 1.131091414081e+00 1.127371354713e+00 1.123694558306e+00 1.120060585762e+00 1.116464950642e+00 1.112946712625e+00 1.109475081020e+00 1.106096198432e+00 1.102795207730e+00 1.099587300735e+00 1.096498320355e+00 1.093504744924e+00 1.090657821253e+00 1.087931329209e+00 1.085359130523e+00 1.082949095181e+00 1.080692443314e+00 1.078635514070e+00 1.076748383743e+00 1.075076635132e+00 1.073610760005e+00 1.072358784831e+00 1.071355505966e+00 1.070571960235e+00 1.070059278548e+00 1.069793056715e+00 1.069797986464e+00 1.070088559424e+00 1.070645053461e+00 1.071514754005e+00 1.072661099167e+00 1.074123636639e+00 1.075891556892e+00 1.077960116257e+00 1.080362271593e+00 1.083059093708e+00 1.086092870307e+00 1.089434165638e+00 1.093092017028e+00 1.097078374603e+00 1.101357629536e+00 1.105969666294e+00 1.110870156903e+00 1.116079486926e+00 1.121586916290e+00 1.127365908451e+00 1.133446136027e+00 1.139775735345e+00 1.146381586208e+00 1.153233739877e+00 1.160318037758e+00 1.167648528241e+00 1.175173655939e+00 1.182922435213e+00 1.190850957373e+00 1.198957588500e+00 1.207238364466e+00 1.215651758304e+00 1.224220252465e+00 1.232894344692e+00 1.241682680275e+00 1.250567994420e+00 1.259518148867e+00 1.268550626577e+00 1.277614334697e+00 1.286725929385e+00 1.295855630431e+00 1.304987360242e+00 1.314128428848e+00 1.323232826707e+00 1.332320974483e+00 1.341358969808e+00 1.350340159252e+00 1.359265929543e+00 1.368098649556e+00 1.376859418255e+00 1.385513132295e+00 1.394063244552e+00 1.402504481767e+00 1.410810604531e+00 1.419000806591e+00 1.427042040687e+00 1.434947040163e+00 1.442703536800e+00 1.450299329243e+00 1.457748174813e+00 1.465024315707e+00 1.472142683651e+00 1.479092434709e+00 1.485868837583e+00 1.492484739531e+00 1.498918598949e+00 1.505189766879e+00 1.511286860359e+00 1.517213753784e+00 1.522977978325e+00 1.528568002363e+00 1.534003514023e+00 1.539273058045e+00 1.544388391044e+00 1.549354063746e+00 1.554165359347e+00 1.558841498206e+00 1.563372913261e+00 1.567776361340e+00 1.572055120400e+00 1.576208838834e+00 1.580256748172e+00 1.584192041603e+00 1.588032924919e+00 1.591781347044e+00 1.595443413900e+00 1.599032761194e+00 1.602551345656e+00 1.606012871851e+00 1.609419373738e+00 1.612782593140e+00 1.616111419055e+00 1.619411012349e+00 1.622693717548e+00 1.625960756764e+00 1.629226105624e+00 1.632491931160e+00 1.635769027280e+00 1.639062048774e+00 1.642376207616e+00 1.645720518058e+00 1.649094517159e+00 1.652508248309e+00 1.655960815133e+00 1.659456782192e+00 1.663000340082e+00 1.666583692377e+00 1.670218427518e+00 1.673892690708e+00 1.677608662394e+00 1.681363851924e+00 1.685146043597e+00 1.688958257749e+00 1.692781386487e+00 1.696614570499e+00 1.700444666985e+00 1.704253692825e+00 1.708036904457e+00 1.711768718553e+00 1.715440586027e+00 1.719029817405e+00 1.722516361283e+00 1.725883465937e+00 1.729103957835e+00 1.732160745700e+00 1.735025284608e+00 1.737676652292e+00 1.740090588584e+00 1.742238863230e+00 1.744101183273e+00 1.745650328490e+00 1.746864311493e+00 1.747717686422e+00 1.748190437090e+00 1.748260520662e+00 1.747908719004e+00 1.747118463660e+00 1.745871325553e+00 1.744159429369e+00 1.741967578557e+00 1.739291656032e+00 1.736125584577e+00 1.732467459836e+00 1.728324538574e+00 1.723696940316e+00 1.718600502144e+00 1.713045945692e+00 1.707052197386e+00 1.700643354305e+00 1.693843196370e+00 1.686686218887e+00 1.679201960423e+00 1.671431699507e+00 1.663417376770e+00 1.655200711535e+00 1.646833545787e+00 1.638361823789e+00 1.629840084157e+00 1.621320812559e+00 1.612856724008e+00 1.604503600460e+00 1.596313859607e+00 1.588340611560e+00 1.580630454716e+00 1.573233427441e+00 1.566190709107e+00 1.559540571383e+00 1.553318109937e+00 1.547549532264e+00 1.542255758625e+00 1.537452390258e+00 1.533145635505e+00 1.529334236439e+00 1.526015561999e+00 1.523166574232e+00 1.520773982975e+00 1.518804695383e+00 1.517221337085e+00 1.515991598073e+00 1.515057764554e+00 1.514382763529e+00 1.513904955989e+00 1.513570692482e+00 1.513331527401e+00 1.513116054253e+00 1.512883917790e+00 1.512570126924e+00 1.512127737642e+00 1.511512578820e+00 1.510669149493e+00 1.509577972581e+00 1.508189219286e+00 1.506489488945e+00 1.504460121815e+00 1.502079421842e+00 1.499364413156e+00 1.496299039675e+00 1.492915125071e+00 1.489224463845e+00 1.485253957058e+00 1.481054301828e+00 1.476646284816e+00 1.472098786882e+00 1.467451051050e+00 1.462761706458e+00 1.458097283032e+00 1.453497628243e+00 1.449040058480e+00 1.444760997757e+00 1.440715349245e+00 1.436947665393e+00 1.433476513263e+00 1.430339849743e+00 1.427533181249e+00 1.425060408639e+00 1.422904252161e+00 1.421025545083e+00 1.419388898009e+00 1.417927751724e+00 1.416571677108e+00 1.415240265145e+00 1.413835736939e+00 1.412263181185e+00 1.410416345977e+00 1.408185912847e+00 1.405475261744e+00 1.402173441151e+00 1.398192055517e+00 1.393451291569e+00 1.387868633945e+00 1.381406436802e+00 1.374011133602e+00 1.365674659440e+00 1.356410441247e+00 1.346221971598e+00 1.335192757175e+00 1.323372260211e+00 1.310868833977e+00 1.297815513535e+00 1.284319974979e+00 1.270578094568e+00 1.256728811167e+00 1.242964727827e+00 1.229480035006e+00 1.216424361991e+00 1.204011884795e+00 1.192366738844e+00 1.181645363449e+00 1.171964643520e+00 1.163380018847e+00 1.155975073119e+00 1.149719590958e+00 1.144611004885e+00 1.140572923869e+00 1.137492416807e+00 1.135264609559e+00 1.133700587900e+00 1.132656482329e+00 1.131928993655e+00 1.131331592496e+00 1.130693121487e+00 1.129812131336e+00 1.128556289854e+00 1.126760928896e+00 1.124322463447e+00 1.121151446734e+00 1.117174410704e+00 1.112380597817e+00 1.106746698314e+00 1.100317462455e+00 1.093136632915e+00 1.085281395803e+00 1.076860843301e+00 1.067968704754e+00 1.058747925125e+00 1.049309864912e+00 1.039790000786e+00 1.030311477337e+00 1.020975865454e+00 1.011895339806e+00 1.003134581835e+00 9.947756131114e-01 9.868575449025e-01 9.794214041227e-01 9.725016982789e-01 9.661096505437e-01 9.602820755455e-01 9.550300579471e-01 9.503966394663e-01 9.464095306038e-01 9.431070126205e-01 9.405353390747e-01 9.387124749280e-01 9.376720230048e-01 9.373979102291e-01 9.378681311598e-01 9.390232347322e-01 9.407652442398e-01 9.429880223254e-01 9.455361240284e-01 9.464889894966e-01 9.457230026434e-01 9.447123242731e-01 9.450693085269e-01 9.476463980545e-01 9.520451809487e-01 9.568319782706e-01 9.602681591523e-01 9.611945870423e-01 9.596273162722e-01 9.567423320937e-01 9.542670813523e-01 9.535968816312e-01 9.550508743657e-01 9.576616713100e-01 9.596941728258e-01 9.595373858206e-01 9.564948483201e-01 9.511233597286e-01 9.449659010450e-01 9.397536993962e-01 9.365042901570e-01 9.350183629494e-01 9.340192096593e-01 9.318946098548e-01 9.276586716260e-01 9.215880551721e-01 9.152098584683e-01 9.106637631664e-01 9.097309451570e-01 9.133011191075e-01 9.210656393872e-01 8.839065447264e-01 8.420377808174e-01 7.856405968593e-01 7.547434218442e-01 7.718087791942e-01 8.192369369673e-01 8.581962592249e-01 8.600952339202e-01 8.208610825250e-01 7.632102988079e-01 7.289774307276e-01 7.505040138391e-01 8.174800622552e-01 8.886162231948e-01 9.275577198208e-01 9.202220098243e-01 8.773687280148e-01 8.302896484498e-01 8.147147031123e-01 8.423724017945e-01 8.892546333260e-01 9.183195332551e-01 9.056724650559e-01 8.524685444750e-01 7.882361241980e-01 7.623764846236e-01 8.076434768941e-01 9.033980265191e-01 9.979900075236e-01 1.048620334297e+00 1.036087891984e+00 9.671873003513e-01 8.746014626268e-01 8.101699275619e-01 8.149150420073e-01 8.785762120115e-01 9.519419432123e-01 9.916592346331e-01 9.809584089733e-01 9.318859492892e-01 8.808144324336e-01 8.707743574605e-01 9.168521174285e-01 9.909697191235e-01 1.048883171122e+00 1.059397919528e+00 1.015287803858e+00 9.353639858419e-01 8.618115914357e-01 8.427591873133e-01 8.937799367561e-01 9.824948688796e-01 1.062344021657e+00 1.102455876935e+00 1.094228539037e+00 1.048701082318e+00 9.905740032595e-01 9.480552862112e-01 9.384202562840e-01 9.587754841719e-01 9.924051887974e-01 1.022833644815e+00 1.041799217696e+00 1.048766580483e+00 1.046676914831e+00 1.037981676957e+00 1.023473872208e+00 1.004026222838e+00 9.829410359100e-01 9.664265388086e-01 9.607273812576e-01 9.676203993617e-01 9.820582665717e-01 9.943937216118e-01 9.955249919892e-01 9.813167235314e-01 9.546751441795e-01 9.247198373193e-01 9.031021329061e-01 8.981629679544e-01 9.098742947344e-01 9.297568383763e-01 9.456308438935e-01 9.475142536718e-01 9.316967049986e-01 9.026059588102e-01 8.723274592926e-01 8.563035029836e-01 8.648663476528e-01 8.954227989530e-01 9.333959770006e-01 9.610386623126e-01 9.662949345602e-01 9.478141498912e-01 9.159239445944e-01 8.892009019845e-01 8.850534816090e-01 9.079114399037e-01 9.459306620095e-01 9.800911951174e-01 9.959067917364e-01 9.896038592354e-01 9.686101575119e-01 9.473760696296e-01 9.394637656549e-01 9.494315859795e-01 9.706963217681e-01 9.913033225097e-01 1.001580809440e+00 9.984075789720e-01 9.852763027964e-01 9.695901206007e-01 9.589510963264e-01 9.578210081044e-01 9.660338954323e-01 9.792295336483e-01 9.905453369969e-01 9.927800283951e-01 9.807832825904e-01 9.541188051410e-01 9.190472865487e-01 8.881424090049e-01 8.749836008201e-01 8.846210007034e-01 9.076569938993e-01 9.249231945706e-01 9.185905409580e-01 8.815021645329e-01 8.223794914878e-01 7.660077499653e-01 7.430553237095e-01 7.664648396806e-01 8.172404249611e-01 8.614248948017e-01 8.736803792964e-01 8.625674163701e-01 8.767773573914e-01
 1.121439549407e+00 1.120256598475e+00 1.119405445882e+00 1.118900529776e+00 1.118531155913e+00 1.117945062348e+00 1.116925329652e+00 1.115630848909e+00 1.114468323451e+00 1.113699604624e+00 1.113242181515e+00 1.112814791031e+00 1.112160355801e+00 1.111165139789e+00 1.109934485965e+00 1.108791342082e+00 1.108053744121e+00 1.107712308324e+00 1.107392357977e+00 1.106700867440e+00 1.105568583040e+00 1.104273228127e+00 1.103198430391e+00 1.102562541072e+00 1.102259039171e+00 1.101910390890e+00 1.101152562202e+00 1.099952858148e+00 1.098641220444e+00 1.097619429250e+00 1.097042747211e+00 1.096736264377e+00 1.096331460942e+00 1.095517556425e+00 1.094280379647e+00 1.092956852978e+00 1.091981910141e+00 1.091499693115e+00 1.091229947249e+00 1.090729921615e+00 1.089771268945e+00 1.088493970220e+00 1.087270727009e+00 1.086415382611e+00 1.085949898548e+00 1.085593578220e+00 1.084993428691e+00 1.084005994819e+00 1.082780139701e+00 1.081621502517e+00 1.080775448292e+00 1.080275119698e+00 1.079900389831e+00 1.079305875474e+00 1.078281749504e+00 1.076962374249e+00 1.075746284005e+00 1.074958382818e+00 1.074570791760e+00 1.074212690109e+00 1.073471949371e+00 1.072238355692e+00 1.070821949319e+00 1.069698812002e+00 1.069087432452e+00 1.068755500320e+00 1.068245701299e+00 1.067276473702e+00 1.065954145740e+00 1.064645005348e+00 1.063681179248e+00 1.063108196669e+00 1.062667916950e+00 1.062024115473e+00 1.061024473276e+00 1.059782959308e+00 1.058558739172e+00 1.057582818890e+00 1.056925548554e+00 1.056444422300e+00 1.055854910511e+00 1.054929141567e+00 1.053680732245e+00 1.052367303361e+00 1.051321537466e+00 1.050705337955e+00 1.050349619560e+00 1.049842036085e+00 1.048855100820e+00 1.047449748344e+00 1.046049861605e+00 1.045092978104e+00 1.044666397670e+00 1.044420003554e+00 1.043835979265e+00 1.042661198148e+00 1.041144352713e+00 1.039831290326e+00 1.039095322599e+00 1.038829143334e+00 1.038545326975e+00 1.037779582985e+00 1.036467240743e+00 1.034996024894e+00 1.033884895936e+00 1.033342616599e+00 1.033109629462e+00 1.032694160403e+00 1.031773853045e+00 1.030438569867e+00 1.029102540420e+00 1.028174170903e+00 1.027719094235e+00 1.027424174431e+00 1.026864347952e+00 1.025845477513e+00 1.024536586359e+00 1.023322203864e+00 1.022499492916e+00 1.022042140503e+00 1.021627772780e+00 1.020911519926e+00 1.019803598035e+00 1.018522722287e+00 1.017401005953e+00 1.016623521969e+00 1.016087936353e+00 1.015496624924e+00 1.014614197896e+00 1.013456067084e+00 1.012246729594e+00 1.011217410268e+00 1.010431201029e+00 1.009756085959e+00 1.008989078306e+00 1.008027629427e+00 1.006935310881e+00 1.005860035433e+00 1.004899137426e+00 1.004053489578e+00 1.003254305154e+00 1.002419021639e+00 1.001510884667e+00 1.000547762493e+00 9.995726487245e-01 9.986192032819e-01 9.977160249344e-01 9.968699673350e-01 9.960450042494e-01 9.951924670193e-01 9.942826379366e-01 9.933259383971e-01 9.923603881637e-01 9.914328219251e-01 9.905580827965e-01 9.897029089329e-01 9.888243130251e-01 9.879085153548e-01 9.869594401170e-01 9.859983014699e-01 9.850501733265e-01 9.841295417953e-01 9.832275508206e-01 9.823282740826e-01 9.814161342773e-01 9.804783174185e-01 9.795181685450e-01 9.785590572191e-01 9.776202497166e-01 9.766948478607e-01 9.757693979512e-01 9.748329876145e-01 9.738813707613e-01 9.729220831227e-01 9.719624841345e-01 9.710002107725e-01 9.700302901180e-01 9.690607587394e-01 9.680985279079e-01 9.671370488065e-01 9.661690240675e-01 9.651914504032e-01 9.642050916177e-01 9.632192915188e-01 9.622429856121e-01 9.612678419326e-01 9.602846364799e-01 9.592975055611e-01 9.583097226488e-01 9.573219426124e-01 9.563317572973e-01 9.553357788326e-01 9.543337324795e-01 9.533262787152e-01 9.523212839999e-01 9.513159768254e-01 9.503069253147e-01 9.492932490540e-01 9.482758901469e-01 9.472515006816e-01 9.462253154148e-01 9.451991602566e-01 9.441713514208e-01 9.431383050516e-01 9.421007360350e-01 9.410571603951e-01 9.400112060756e-01 9.389658839298e-01 9.379177765386e-01 9.368603554550e-01 9.357989402700e-01 9.347396523494e-01 9.336812231399e-01 9.326193885431e-01 9.315510502629e-01 9.304763534469e-01 9.294020050992e-01 9.283332600771e-01 9.272614533259e-01 9.261774436929e-01 9.250860991040e-01 9.239937153600e-01 9.229013838765e-01 9.218082886200e-01 9.207063690695e-01 9.195943300175e-01 9.184782019098e-01 9.173647989824e-01 9.162484617705e-01 9.151261412464e-01 9.140000138461e-01 9.128695386229e-01 9.117360555462e-01 9.106013347209e-01 9.094622196484e-01 9.083176802846e-01 9.071712102430e-01 9.060226461643e-01 9.048658725656e-01 9.037050393820e-01 9.025413541835e-01 9.013728748698e-01 9.002026499161e-01 8.990279340266e-01 8.978451368412e-01 8.966586593270e-01 8.954716287447e-01 8.942807272760e-01 8.930843159333e-01 8.918841486750e-01 8.906779477398e-01 8.894683537474e-01 8.882582487183e-01 8.870427676914e-01 8.858196892942e-01 8.845941148969e-01 8.833633535045e-01 8.821280617757e-01 8.808909501613e-01 8.796482072112e-01 8.783986040115e-01 8.771460590847e-01 8.758889772724e-01 8.746252945043e-01 8.733599967085e-01 8.720903430556e-01 8.708128277676e-01 8.695324982165e-01 8.682477551403e-01 8.669561929582e-01 8.656618028319e-01 8.643632313851e-01 8.630570298555e-01 8.617476060262e-01 8.604344244453e-01 8.591140482901e-01 8.577895106992e-01 8.564611238950e-01 8.551257682902e-01 8.537852189238e-01 8.524415523031e-01 8.510911662096e-01 8.497365045366e-01 8.483775579792e-01 8.470110012896e-01 8.456400497542e-01 8.442656397105e-01 8.428850121220e-01 8.414988020109e-01 8.401079424523e-01 8.387109516109e-01 8.373083095740e-01 8.359013437483e-01 8.344876120626e-01 8.330683474627e-01 8.316453836067e-01 8.302159600856e-01 8.287812578751e-01 8.273420654847e-01 8.258951556253e-01 8.244432909337e-01 8.229871123678e-01 8.215248071766e-01 8.200565011701e-01 8.185831430396e-01 8.171034503055e-01 8.156171267544e-01 8.141268417243e-01 8.126302335414e-01 8.111281007744e-01 8.096198176044e-01 8.081050675188e-01 8.065844943476e-01 8.050598362131e-01 8.035282255722e-01 8.019896895812e-01 8.004463460959e-01 7.988962168406e-01 7.973398112950e-01 7.957785096963e-01 7.942096344783e-01 7.926336709772e-01 7.910534417043e-01 7.894670056897e-01 7.878747047929e-01 7.862773420876e-01 7.846719245521e-01 7.830598430293e-01 7.814413448402e-01 7.798171615957e-01 7.781872563779e-01 7.765516868666e-01 7.749096919656e-01 7.732613286124e-01 7.716063922848e-01 7.699440894039e-01 7.682753035196e-01 7.666014211789e-01 7.649210514876e-01 7.632353701894e-01 7.615435144626e-01 7.598432438442e-01 7.581367137990e-01 7.564245229279e-01 7.547042801402e-01 7.529787985542e-01 7.512474003495e-01 7.495086106935e-01 7.477641424931e-01 7.460127962187e-01 7.442539521625e-01 7.424887479925e-01 7.407168347159e-01 7.389371820980e-01 7.371529195982e-01 7.353618426765e-01 7.335633441456e-01 7.317586910402e-01 7.299458470724e-01 7.281261949998e-01 7.263004642092e-01 7.244680400384e-01 7.226296593926e-01 7.207843423118e-01 7.189303361216e-01 7.170705741465e-01 7.152036073744e-01 7.133301146620e-01 7.114497222370e-01 7.095622032791e-01 7.076673935827e-01 7.057655968620e-01 7.038572460546e-01 7.019419664094e-01 7.000204431821e-01 6.980905132509e-01 6.961529304068e-01 6.942094086775e-01 6.922592358283e-01 6.903014779121e-01 6.883377205952e-01 6.863653400226e-01 6.843862357334e-01 6.823993825095e-01 6.804065318863e-01 6.784073919784e-01 6.764009239791e-01 6.743860895596e-01 6.723648398588e-01 6.703357453530e-01 6.683005926479e-01 6.662594511166e-01 6.642104939830e-01 6.621543226002e-01 6.600898772854e-01 6.580185640033e-01 6.559413352453e-01 6.538574116318e-01 6.517664890415e-01 6.496676888423e-01 6.475613708893e-01 6.454476963746e-01 6.433272244599e-01 6.412010532863e-01 6.390675754323e-01 6.369270244698e-01 6.347785206926e-01 6.326223204840e-01 6.304590482182e-01 6.282893746213e-01 6.261135329728e-01 6.239296427755e-01 6.217391053014e-01 6.195402352483e-01 6.173345668272e-01 6.151222845216e-01 6.129024744058e-01 6.106760647400e-01 6.084421548378e-01 6.062012036806e-01 6.039532721799e-01 6.016982405083e-01 5.994359100674e-01 5.971660904722e-01 5.948896573597e-01 5.926065907683e-01 5.903165843515e-01 5.880198818269e-01 5.857152985328e-01 5.834037340833e-01 5.810851487551e-01 5.787602999679e-01 5.764296904402e-01 5.740913963090e-01 5.717457493609e-01 5.693931943942e-01 5.670338600117e-01 5.646685885448e-01 5.622965461616e-01 5.599181387786e-01 5.575320372734e-01 5.551392189644e-01 5.527400703477e-01 5.503341798482e-01 5.479225820886e-01 5.455040054696e-01 5.430787265378e-01 5.406465712679e-01 5.382074213783e-01 5.357625249570e-01 5.333119388272e-01 5.308550160898e-01 5.283909742923e-01 5.259204820065e-01 5.234434314704e-01 5.209609154113e-01 5.184721543092e-01 5.159780535021e-01 5.134765847716e-01 5.109694451930e-01 5.084564762675e-01 5.059370679180e-01 5.034122682890e-01 5.008816633787e-01 4.983454367315e-01 4.958029192365e-01 4.932539252902e-01 4.907000717544e-01 4.881412811679e-01 4.855769788245e-01 4.830073067895e-01 4.804313877727e-01 4.778503539371e-01 4.752642948239e-01 4.726740967988e-01 4.700790213202e-01 4.674785305813e-01 4.648725832955e-01 4.622625080844e-01 4.596483235088e-01 4.570292211212e-01 4.544070961387e-01 4.517789776048e-01 4.491471346873e-01 4.465119454553e-01 4.438720788528e-01 4.412297826459e-01 4.385819322427e-01 4.359312447694e-01 4.332770662314e-01 4.306189245864e-01 4.279585984003e-01 4.252942412158e-01 4.226267434583e-01 4.199569803805e-01 4.172844318370e-01 4.146103664112e-01 4.119326644685e-01 4.092528796552e-01 4.065716243496e-01 4.038884958989e-01 4.012045208196e-01 3.985188167232e-01 3.958317104848e-01 3.931434954415e-01 3.904548978337e-01 3.877652040346e-01 3.850769500076e-01 3.823869968433e-01 3.796968503158e-01 3.770084617918e-01 3.743196835486e-01 3.716329641414e-01 3.689473575491e-01 3.662624463497e-01 3.635797364872e-01 3.608988260065e-01 3.582211075234e-01 3.555463666658e-01 3.528730299373e-01 3.502049239255e-01 3.475398668925e-01 3.448796290486e-01 3.422244239339e-01 3.395742415783e-01 3.369293646374e-01 3.342906229058e-01 3.316583632899e-01 3.290340155192e-01 3.264164581109e-01 3.238067049033e-01 3.212053854938e-01 3.186121543399e-01 3.160305457093e-01 3.134578926088e-01 3.108957537580e-01 3.083457783173e-01 3.058069682564e-01 3.032819725863e-01 3.007700074670e-01 2.982715423361e-01 2.957887800098e-01 2.933215433334e-01 2.908706984239e-01 2.884374670828e-01 2.860225681324e-01 2.836258561871e-01 2.812495741113e-01 2.788940411761e-01 2.765609287252e-01 2.742497154034e-01 2.719629764691e-01 2.697012708321e-01 2.674651797410e-01 2.652572643217e-01 2.630764661774e-01 2.609263423508e-01 2.588062370784e-01 2.567170156141e-01 2.546630894454e-01 2.526425812398e-01 2.506579528716e-01 2.487114383596e-01 2.468027229286e-01 2.449346917897e-01 2.431078250192e-01 2.413247674915e-01 2.395862519638e-01 2.378932142361e-01 2.362487951811e-01 2.346528461068e-01 2.331081200238e-01 2.316160073363e-01 2.301775744812e-01 2.287950824448e-01 2.274699133868e-01 2.262032778052e-01 2.249979778999e-01 2.238537769365e-01 2.227742382416e-01 2.217591298819e-01 2.208115758992e-01 2.199320741621e-01 2.191222286426e-01 2.183832976607e-01 2.177170458346e-01 2.171247685671e-01 2.166075027214e-01 2.161666170867e-01 2.158031473060e-01 2.155181504685e-01 2.153126776795e-01 2.151868608121e-01 2.151429571482e-01 2.151804614465e-01 2.153009488709e-01 2.155039481285e-01 2.157902061815e-01 2.161608274825e-01 2.166150348930e-01 2.171540926498e-01 2.177761980890e-01 2.184833239691e-01 2.192742784909e-01 2.201480116099e-01 2.211055368196e-01 2.221453611963e-01 2.232685194616e-01 2.244729056711e-01 2.257587252142e-01 2.271243265581e-01 2.285695194304e-01 2.300931465710e-01 2.316948452083e-01 2.333723598505e-01 2.351258684871e-01 2.369539084045e-01 2.388548605683e-01 2.408286399889e-01 2.428722310370e-01 2.449868349425e-01 2.471685389542e-01 2.494179093148e-01 2.517331667667e-01 2.541126235689e-01 2.565562082429e-01 2.590608944085e-01 2.616263696240e-01 2.642510085820e-01 2.669335571858e-01 2.696735951023e-01 2.724682806041e-01 2.753170287920e-01 2.782193868545e-01 2.811728777398e-01 2.841770118374e-01 2.872297518489e-01 2.903310320507e-01 2.934787520129e-01 2.966723396123e-01 2.999102044092e-01 3.031916259544e-01 3.065151924739e-01 3.098801170318e-01 3.132850203131e-01 3.167297386273e-01 3.202118562212e-01 3.237318148296e-01 3.272873719476e-01 3.308773378812e-01 3.345027840375e-01 3.381606992894e-01 3.418517763289e-01 3.455728969059e-01 3.493255063484e-01 3.531082352655e-01 3.569190501288e-01 3.607593593418e-01 3.646257327987e-01 3.685195566478e-01 3.724384591860e-01 3.763820351779e-01 3.803514706550e-01 3.843432253920e-01 3.883577637243e-01 3.923953330082e-01 3.964530121687e-01 4.005330203801e-01 4.046317725875e-01 4.087506149151e-01 4.128878079404e-01 4.170431764226e-01 4.212170270990e-01 4.254059913107e-01 4.296129709815e-01 4.338348126197e-01 4.380715461357e-01 4.423236560874e-01 4.465879784937e-01 4.508674041175e-01 4.551583011382e-01 4.594622296507e-01 4.637775500908e-01 4.681033021625e-01 4.724410469349e-01 4.767871360993e-01 4.811444815714e-01 4.855095037116e-01 4.898824397681e-01 4.942657401361e-01 4.986530763707e-01 5.030503992180e-01 5.074517640393e-01 5.118598154848e-01 5.162745246211e-01 5.206907681864e-01 5.251147021041e-01 5.295398710347e-01 5.339700857144e-01 5.384029534459e-01 5.428368002322e-01 5.472758247393e-01 5.517119573527e-01 5.561532139168e-01 5.605912949691e-01 5.650315945176e-01 5.694721083299e-01 5.739081715386e-01 5.783482899873e-01 5.827803232465e-01 5.872148380417e-01 5.916440912310e-01 5.960692561083e-01 6.004950394651e-01 6.049099147938e-01 6.093276126912e-01 6.137338066412e-01 6.181388343531e-01 6.225371187598e-01 6.269257130903e-01 6.313137684844e-01 6.356868377622e-01 6.400600084745e-01 6.444186398960e-01 6.487707567144e-01 6.531169218675e-01 6.574460460939e-01 6.617760833863e-01 6.660848479102e-01 6.703912926205e-01 6.746830716569e-01 6.789615582969e-01 6.832349302075e-01 6.874856450831e-01 6.917351357556e-01 6.959621453181e-01 7.001810679232e-01 7.043851288893e-01 7.085709370599e-01 7.127508621469e-01 7.169042243021e-01 7.210537111736e-01 7.251793990986e-01 7.292925087529e-01 7.333916418379e-01 7.374660287871e-01 7.415352990913e-01 7.455745595190e-01 7.496069780439e-01 7.536156807835e-01 7.576053120711e-01 7.615828689370e-01 7.655314141688e-01 7.694733060132e-01 7.733846856862e-01 7.772836224274e-01 7.811612742265e-01 7.850151953823e-01 7.888569991079e-01 7.926679099078e-01 7.964690914322e-01 8.002410176849e-01 8.039967391152e-01 8.077317076259e-01 8.114401931134e-01 8.151362524865e-01 8.187998839365e-01 8.224518782676e-01 8.260762143010e-01 8.296803203937e-01 8.332657381162e-01 8.368225634365e-01 8.403665669766e-01 8.438800961736e-01 8.473781466688e-01 8.508519438916e-01 8.543019580044e-01 8.577352956044e-01 8.611397235696e-01 8.645299597354e-01 8.678929194902e-01 8.712365007897e-01 8.745605591213e-01 8.778590984975e-01 8.811416179052e-01 8.843981083978e-01 8.876383700514e-01 8.908561917895e-01 8.940524819386e-01 8.972323696750e-01 9.003873429722e-01 9.035272083881e-01 9.066436719980e-01 9.097436182594e-01 9.128248860409e-01 9.158844661169e-01 9.189311116615e-01 9.219550219113e-01 9.249655206433e-01 9.279572928553e-01 9.309312772365e-01 9.338917561761e-01 9.368326435887e-01 9.397625862374e-01 9.426739046411e-01 9.455730163832e-01 9.484578298601e-01 9.513263956033e-01 9.541868776174e-01 9.570295249458e-01 9.598645750853e-01 9.626857277481e-01 9.654965670157e-01 9.682995443561e-01 9.710887747661e-01 9.738724771816e-01 9.766454761045e-01 9.794112450072e-01 9.821699537363e-01 9.849208576124e-01 9.876677368736e-01 9.904059612198e-01 9.931419515466e-01 9.958729005050e-01 9.986004812761e-01 1.001325362502e+00 1.004047369770e+00 1.006768781285e+00 1.009487928240e+00 1.012207174155e+00 1.014926644930e+00 1.017646583843e+00 1.020368220177e+00 1.023092150052e+00 1.025817744791e+00 1.028547566193e+00 1.031279526088e+00 1.034018035981e+00 1.036759928594e+00 1.039507932894e+00 1.042262345348e+00 1.045020676066e+00 1.047789062071e+00 1.050562351928e+00 1.053344691059e+00 1.056134838081e+00 1.058931179750e+00 1.061740442717e+00 1.064554505666e+00 1.067380525973e+00 1.070215884241e+00 1.073059622251e+00 1.075916693091e+00 1.078780225461e+00 1.081658241971e+00 1.084543791634e+00 1.087441071192e+00 1.090350479096e+00 1.093265588431e+00 1.096197932123e+00 1.099134864693e+00 1.102086203691e+00 1.105044790411e+00 1.108013626655e+00 1.110995729099e+00 1.113982223919e+00 1.116983952110e+00 1.119988579265e+00 1.123005425551e+00 1.126031357938e+00 1.129059924961e+00 1.132102835388e+00 1.135142958885e+00 1.138197273242e+00 1.141252491051e+00 1.144311558521e+00 1.147378505547e+00 1.150441113077e+00 1.153515609719e+00 1.156582610476e+00 1.159655623385e+00 1.162727485076e+00 1.165793864621e+00 1.168866380582e+00 1.171925575226e+00 1.174989275459e+00 1.178040914285e+00 1.181087536900e+00 1.184129726251e+00 1.187154901845e+00 1.190179932304e+00 1.193183225562e+00 1.196180613710e+00 1.199162921873e+00 1.202125537969e+00 1.205079891581e+00 1.208005205738e+00 1.210921294663e+00 1.213809279113e+00 1.216677383290e+00 1.219524493678e+00 1.222337573286e+00 1.225136389040e+00 1.227893588729e+00 1.230631266007e+00 1.233333585287e+00 1.235999620518e+00 1.238641180066e+00 1.241234940841e+00 1.243804625666e+00 1.246324251496e+00 1.248809473631e+00 1.251254702814e+00 1.253648154292e+00 1.256010409572e+00 1.258311702242e+00 1.260576542371e+00 1.262787905078e+00 1.264946390721e+00 1.267061866854e+00 1.269109827747e+00 1.271118654980e+00 1.273060835573e+00 1.274949913952e+00 1.276783610033e+00 1.278547643793e+00 1.280265622881e+00 1.281904769907e+00 1.283492702267e+00 1.285010588468e+00 1.286460203072e+00 1.287852092470e+00 1.289160936199e+00 1.290417323957e+00 1.291590955643e+00 1.292698375376e+00 1.293736711847e+00 1.294691662926e+00 1.295588440131e+00 1.296393119996e+00 1.297135208343e+00 1.297795188505e+00 1.298374856412e+00 1.298887366978e+00 1.299303851408e+00 1.299657884175e+00 1.299919532511e+00 1.300105272931e+00 1.300212598521e+00 1.300226590599e+00 1.300175235801e+00 1.300023446374e+00 1.299800668985e+00 1.299489663152e+00 1.299089020511e+00 1.298616348836e+00 1.298040775353e+00 1.297397248784e+00 1.296655370840e+00 1.295831046010e+00 1.294926280082e+00 1.293921219261e+00 1.292848363027e+00 1.291670643432e+00 1.290418781995e+00 1.289076884339e+00 1.287641569250e+00 1.286134244812e+00 1.284521323395e+00 1.282840110651e+00 1.281060912036e+00 1.279198227519e+00 1.277257101139e+00 1.275215668836e+00 1.273108973224e+00 1.270900841312e+00 1.268619897516e+00 1.266256027448e+00 1.263801481145e+00 1.261282580559e+00 1.258663281256e+00 1.255983748843e+00 1.253216896528e+00 1.250374157148e+00 1.247466770897e+00 1.244469712497e+00 1.241421389550e+00 1.238288519350e+00 1.235097012324e+00 1.231843670234e+00 1.228517556386e+00 1.225150504161e+00 1.221708885392e+00 1.218230030556e+00 1.214695523991e+00 1.211112123929e+00 1.207501346830e+00 1.203834334567e+00 1.200154507174e+00 1.196433645595e+00 1.192694648184e+00 1.188945594488e+00 1.185170013813e+00 1.181409988067e+00 1.177632211340e+00 1.173875841899e+00 1.170131717310e+00 1.166402610654e+00 1.162720407041e+00 1.159055988955e+00 1.155458104077e+00 1.151902765954e+00 1.148414533782e+00 1.145009928722e+00 1.141670494553e+00 1.138446362896e+00 1.135306158935e+00 1.132291724082e+00 1.129401801570e+00 1.126635639728e+00 1.124034281376e+00 1.121568419013e+00 1.119289108310e+00 1.117179181586e+00 1.115256627371e+00 1.113548115863e+00 1.112031981980e+00 1.110758935886e+00 1.109702708274e+00 1.108896157909e+00 1.108347504517e+00 1.108046396696e+00 1.108037384922e+00 1.108287419763e+00 1.108840124995e+00 1.109682771912e+00 1.110820331098e+00 1.112281110765e+00 1.114033380003e+00 1.116122676459e+00 1.118518216406e+00 1.121239585529e+00 1.124293511307e+00 1.127654770113e+00 1.131361743635e+00 1.135373639609e+00 1.139717339741e+00 1.144379330978e+00 1.149341840890e+00 1.154633874919e+00 1.160205625177e+00 1.166090514903e+00 1.172254274561e+00 1.178693330361e+00 1.185415702588e+00 1.192377076459e+00 1.199606533701e+00 1.207058281110e+00 1.214739527588e+00 1.222638466017e+00 1.230721058614e+00 1.239008214272e+00 1.247447796270e+00 1.256055060958e+00 1.264804993191e+00 1.273673111584e+00 1.282671239593e+00 1.291748110479e+00 1.300924561384e+00 1.310162417560e+00 1.319451779594e+00 1.328793112599e+00 1.338141808392e+00 1.347518988879e+00 1.356882250186e+00 1.366232098846e+00 1.375560240543e+00 1.384832107278e+00 1.394066991752e+00 1.403221719166e+00 1.412306799223e+00 1.421305240499e+00 1.430195455462e+00 1.438991891244e+00 1.447656773054e+00 1.456205136227e+00 1.464616839438e+00 1.472881484713e+00 1.481008746282e+00 1.488967662921e+00 1.496776466430e+00 1.504414042978e+00 1.511879492661e+00 1.519179469517e+00 1.526289268351e+00 1.533230174885e+00 1.539980454536e+00 1.546549082696e+00 1.552936181792e+00 1.559127984069e+00 1.565144383687e+00 1.570967350886e+00 1.576609526241e+00 1.582070949825e+00 1.587344139470e+00 1.592449743970e+00 1.597370054365e+00 1.602124572531e+00 1.606711692666e+00 1.611129491689e+00 1.615396655067e+00 1.619501377702e+00 1.623464266654e+00 1.627283198611e+00 1.630962029423e+00 1.634516609023e+00 1.637943100505e+00 1.641258239896e+00 1.644461574706e+00 1.647564106777e+00 1.650575784520e+00 1.653499864836e+00 1.656349789990e+00 1.659127727171e+00 1.661847488910e+00 1.664513368727e+00 1.667135424308e+00 1.669721622736e+00 1.672279239494e+00 1.674818005635e+00 1.677341325754e+00 1.679861205490e+00 1.682380086755e+00 1.684906632222e+00 1.687448200052e+00 1.690002151590e+00 1.692582065110e+00 1.695183065437e+00 1.697811999417e+00 1.700469322081e+00 1.703150885819e+00 1.705863583249e+00 1.708593011060e+00 1.711347044672e+00 1.714113856474e+00 1.716884600316e+00 1.719658642534e+00 1.722415908165e+00 1.725153364620e+00 1.727853292589e+00 1.730499762377e+00 1.733082151287e+00 1.735575246675e+00 1.737967431026e+00 1.740231968729e+00 1.742351730927e+00 1.744303835191e+00 1.746061508619e+00 1.747607479366e+00 1.748910937651e+00 1.749953066501e+00 1.750707079311e+00 1.751149177675e+00 1.751257842750e+00 1.751008048020e+00 1.750381386928e+00 1.749355490290e+00 1.747915235573e+00 1.746042929378e+00 1.743725467895e+00 1.740953150672e+00 1.737715042312e+00 1.734010641873e+00 1.729833943576e+00 1.725191118233e+00 1.720085584525e+00 1.714528057344e+00 1.708532576777e+00 1.702116769485e+00 1.695304220971e+00 1.688119532957e+00 1.680594795606e+00 1.672763672619e+00 1.664663346431e+00 1.656339526499e+00 1.647832209621e+00 1.639193419704e+00 1.630472165895e+00 1.621719559157e+00 1.612990606675e+00 1.604339470971e+00 1.595821009490e+00 1.587486161424e+00 1.579390232089e+00 1.571579643237e+00 1.564104042217e+00 1.557003854377e+00 1.550318760949e+00 1.544079881423e+00 1.538314105707e+00 1.533043076421e+00 1.528275610122e+00 1.524023853847e+00 1.520278825562e+00 1.517036608830e+00 1.514279146199e+00 1.511976599373e+00 1.510108889943e+00 1.508625528879e+00 1.507494531389e+00 1.506660862833e+00 1.506072029750e+00 1.505682232101e+00 1.505417209707e+00 1.505234252695e+00 1.505063890812e+00 1.504849961242e+00 1.504543709574e+00 1.504074685860e+00 1.503413481243e+00 1.502497846000e+00 1.501296191864e+00 1.499777347061e+00 1.497900533540e+00 1.495666477383e+00 1.493041504851e+00 1.490036896538e+00 1.486651162791e+00 1.482887931164e+00 1.478785631655e+00 1.474349613461e+00 1.469631127263e+00 1.464662759620e+00 1.459489382650e+00 1.454173898235e+00 1.448752464652e+00 1.443299364432e+00 1.437860708135e+00 1.432493510675e+00 1.427259017395e+00 1.422190426262e+00 1.417344486710e+00 1.412744926186e+00 1.408418241838e+00 1.404380900105e+00 1.400624712149e+00 1.397146682412e+00 1.393917443542e+00 1.390896359072e+00 1.388038062490e+00 1.385275748064e+00 1.382538120334e+00 1.379748184243e+00 1.376811107926e+00 1.373647062404e+00 1.370157079018e+00 1.366252394710e+00 1.361857679177e+00 1.356878976274e+00 1.351268476463e+00 1.344959567061e+00 1.337911632328e+00 1.330122691262e+00 1.321558411082e+00 1.312265069672e+00 1.302262364582e+00 1.291604247573e+00 1.280392499898e+00 1.268683196446e+00 1.256626230755e+00 1.244324816263e+00 1.231916561497e+00 1.219570243304e+00 1.207393162885e+00 1.195573302784e+00 1.184221553288e+00 1.173472219165e+00 1.163452808896e+00 1.154221144885e+00 1.145881718425e+00 1.138439540629e+00 1.131920932562e+00 1.126308191396e+00 1.121530286516e+00 1.117543235387e+00 1.114215678463e+00 1.111453148210e+00 1.109113374173e+00 1.107049524612e+00 1.105135995507e+00 1.103204728921e+00 1.101144427239e+00 1.098814398126e+00 1.096112983089e+00 1.092955673166e+00 1.089259417424e+00 1.085000344710e+00 1.080137737314e+00 1.074689551218e+00 1.068677028781e+00 1.062144125680e+00 1.055173775011e+00 1.047830756530e+00 1.040230132708e+00 1.032459738764e+00 1.024632037302e+00 1.016851830079e+00 1.009203015159e+00 1.001783981134e+00 9.946425297833e-01 9.878453542175e-01 9.814165549468e-01 9.753710005039e-01 9.697243204288e-01 9.644566393642e-01 9.595760951202e-01 9.550641829889e-01 9.509327043273e-01 9.471905901255e-01 9.438573522935e-01 9.409825861490e-01 9.385965954537e-01 9.367626908215e-01 9.355175907604e-01 9.348988411447e-01 9.349280248812e-01 9.355875239513e-01 9.368552091254e-01 9.386539186540e-01 9.392017035402e-01 9.382265663287e-01 9.372257259360e-01 9.378258411429e-01 9.408785764652e-01 9.459714810795e-01 9.516449876180e-01 9.561419155749e-01 9.582946161205e-01 9.581091749076e-01 9.567499857397e-01 9.559153359228e-01 9.569526661650e-01 9.601219035475e-01 9.644083355724e-01 9.680399365768e-01 9.693882433424e-01 9.677406056418e-01 9.636291019168e-01 9.585536713145e-01 9.541958223544e-01 9.515417923907e-01 9.503944657996e-01 9.495264007236e-01 9.474166993447e-01 9.431945696023e-01 9.372725851530e-01 9.313085136176e-01 9.274900300750e-01 9.272355920127e-01 9.296254548013e-01 9.263018794628e-01 8.992985488631e-01 8.432408317070e-01 7.858811935069e-01 7.648923230183e-01 7.925983956855e-01 8.416452130824e-01 8.725604558138e-01 8.624352600171e-01 8.150488880981e-01 7.604232438303e-01 7.414219393898e-01 7.791797060105e-01 8.503793636110e-01 9.122505247165e-01 9.347519287933e-01 9.120915355450e-01 8.629196309978e-01 8.228287779995e-01 8.226195782109e-01 8.610348148117e-01 9.060625600579e-01 9.232354627268e-01 8.969835869089e-01 8.385394151753e-01 7.858062019273e-01 7.858271247882e-01 8.527257543673e-01 9.510133330808e-01 1.030810096496e+00 1.058247046628e+00 1.024016699037e+00 9.447339076988e-01 8.612292121797e-01 8.243914987418e-01 8.568795497461e-01 9.291702455205e-01 9.913092382719e-01 1.009582970405e+00 9.782487402432e-01 9.197541457709e-01 8.774552719073e-01 8.900629580468e-01 9.560036187653e-01 1.034987853490e+00 1.082934256623e+00 1.074998795046e+00 1.012022181147e+00 9.214188497149e-01 8.524253043587e-01 8.511953505114e-01 9.189658460193e-01 1.012128124470e+00 1.084297487222e+00 1.110160273946e+00 1.087753782379e+00 1.034290140870e+00 9.783985849580e-01 9.470354724185e-01 9.500954680280e-01 9.765058481337e-01 1.006864433977e+00 1.027577881139e+00 1.035543202846e+00 1.034852448761e+00 1.030791260555e+00 1.025377720546e+00 1.017184760714e+00 1.004717224395e+00 9.897301703232e-01 9.775108523837e-01 9.733604492124e-01 9.780198763781e-01 9.861267644413e-01 9.893338407190e-01 9.816300029423e-01 9.630358989340e-01 9.400351142680e-01 9.223151575763e-01 9.171646350207e-01 9.248511191304e-01 9.385360976640e-01 9.486349378729e-01 9.477131062466e-01 9.334468705632e-01 9.093145511458e-01 8.836049698468e-01 8.668114260754e-01 8.671231636093e-01 8.857463399837e-01 9.153249675072e-01 9.432432547909e-01 9.573067579884e-01 9.508046911048e-01 9.258194361847e-01 8.939179114931e-01 8.727251836180e-01 8.766347861770e-01 9.063009826990e-01 9.474363192992e-01 9.804286798764e-01 9.911322074460e-01 9.765891338522e-01 9.459882050142e-01 9.170896373457e-01 9.075221939245e-01 9.237862965689e-01 9.569883162501e-01 9.899483329724e-01 1.007638051791e+00 1.003379122906e+00 9.801721222304e-01 9.489115670239e-01 9.243093711026e-01 9.184766489861e-01 9.345443231637e-01 9.646436757856e-01 9.940059836797e-01 1.007531195960e+00 9.952144222861e-01 9.560442177242e-01 9.004867181880e-01 8.501753157204e-01 8.299114785202e-01 8.501817273444e-01 8.957357715736e-01 9.358434210128e-01 9.430067023768e-01 9.044839032069e-01 8.276714725675e-01 7.426637264204e-01 6.961903692435e-01 7.197107397368e-01 7.936280460876e-01 8.684185341713e-01 9.045356377170e-01 8.985569420553e-01 9.040633681683e-01
 1.146666915549e+00 1.145496256417e+00 1.144658098957e+00 1.144177228690e+00 1.143840620446e+00 1.143283041177e+00 1.142279780425e+00 1.140995184092e+00 1.139845435845e+00 1.139095030856e+00 1.138662663317e+00 1.138266710468e+00 1.137641269070e+00 1.136662750305e+00 1.135437096948e+00 1.134303693711e+00 1.133590074361e+00 1.133281476405e+00 1.132991899040e+00 1.132320881848e+00 1.131199718653e+00 1.129912156883e+00 1.128850977078e+00 1.128241309762e+00 1.127971894318e+00 1.127651133300e+00 1.126907053630e+00 1.125713702544e+00 1.124413716058e+00 1.123411618879e+00 1.122862473079e+00 1.122584014850e+00 1.122203208934e+00 1.121405136921e+00 1.120177636632e+00 1.118866795030e+00 1.117912534825e+00 1.117457525113e+00 1.117216098511e+00 1.116741790230e+00 1.115801274435e+00 1.114535362230e+00 1.113323919166e+00 1.112486759552e+00 1.112050111461e+00 1.111724788494e+00 1.111149789141e+00 1.110176929617e+00 1.108961469565e+00 1.107813878175e+00 1.106987653145e+00 1.106515385947e+00 1.106170784380e+00 1.105598662782e+00 1.104587337545e+00 1.103278345265e+00 1.102077513317e+00 1.101311725253e+00 1.100951241246e+00 1.100621167796e+00 1.099901534083e+00 1.098683148941e+00 1.097279941559e+00 1.096173628243e+00 1.095587292888e+00 1.095283149078e+00 1.094799146759e+00 1.093850746184e+00 1.092543845505e+00 1.091248604433e+00 1.090304374729e+00 1.089757000165e+00 1.089343689815e+00 1.088723823231e+00 1.087742588606e+00 1.086516514938e+00 1.085307616501e+00 1.084351500032e+00 1.083719981404e+00 1.083265964190e+00 1.082699715114e+00 1.081791745049e+00 1.080558787602e+00 1.079261423086e+00 1.078235681917e+00 1.077645771295e+00 1.077318843075e+00 1.076835524213e+00 1.075865647609e+00 1.074473705367e+00 1.073090151233e+00 1.072154648769e+00 1.071756888913e+00 1.071540602692e+00 1.070979926926e+00 1.069820382281e+00 1.068314762411e+00 1.067018108862e+00 1.066306414665e+00 1.066072191393e+00 1.065818297942e+00 1.065074200097e+00 1.063773619361e+00 1.062312618560e+00 1.061220641803e+00 1.060706895396e+00 1.060507470681e+00 1.060120375039e+00 1.059217769605e+00 1.057892498051e+00 1.056569014441e+00 1.055663564959e+00 1.055242293313e+00 1.054980753418e+00 1.054446110185e+00 1.053441623053e+00 1.052143122186e+00 1.050946077155e+00 1.050152735570e+00 1.049730653249e+00 1.049346827399e+00 1.048650925471e+00 1.047557176616e+00 1.046291712973e+00 1.045193971433e+00 1.044448191647e+00 1.043944238133e+00 1.043378224852e+00 1.042514581457e+00 1.041374389253e+00 1.040186410503e+00 1.039183589134e+00 1.038425811418e+00 1.037777186688e+00 1.037033221759e+00 1.036093248658e+00 1.035024606705e+00 1.033972449831e+00 1.033034987337e+00 1.032212781514e+00 1.031438430485e+00 1.030629256713e+00 1.029746898686e+00 1.028808129221e+00 1.027853993982e+00 1.026921194900e+00 1.026042089760e+00 1.025223328692e+00 1.024426948495e+00 1.023600066242e+00 1.022713301336e+00 1.021777410206e+00 1.020834103991e+00 1.019932245875e+00 1.019085590119e+00 1.018256435148e+00 1.017403107669e+00 1.016510044246e+00 1.015584142239e+00 1.014646920587e+00 1.013723748116e+00 1.012828838177e+00 1.011952766223e+00 1.011078440395e+00 1.010191707984e+00 1.009277846187e+00 1.008341416121e+00 1.007407849178e+00 1.006494492554e+00 1.005595093881e+00 1.004695319841e+00 1.003785547893e+00 1.002859190963e+00 1.001925318911e+00 1.000991668941e+00 1.000054705857e+00 9.991114717327e-01 9.981685583693e-01 9.972335184694e-01 9.962979331145e-01 9.953552866985e-01 9.944031834092e-01 9.934432188770e-01 9.924840709347e-01 9.915335693213e-01 9.905842582544e-01 9.896272604002e-01 9.886662318449e-01 9.877053522386e-01 9.867436732772e-01 9.857789526700e-01 9.848099687412e-01 9.838338677786e-01 9.828532351974e-01 9.818746919019e-01 9.808967890895e-01 9.799132895909e-01 9.789270642499e-01 9.779357420531e-01 9.769388007429e-01 9.759392124744e-01 9.749399954055e-01 9.739393379808e-01 9.729337947517e-01 9.719220853405e-01 9.709059688268e-01 9.698865096345e-01 9.688687672309e-01 9.678471262154e-01 9.668167405247e-01 9.657824556924e-01 9.647502257355e-01 9.637194855033e-01 9.626848643747e-01 9.616431759220e-01 9.605955887926e-01 9.595490427679e-01 9.585083289220e-01 9.574631361479e-01 9.564062367442e-01 9.553423693199e-01 9.542775623402e-01 9.532134850510e-01 9.521471817579e-01 9.510728333548e-01 9.499880334611e-01 9.488999710095e-01 9.478140851540e-01 9.467249127411e-01 9.456300330807e-01 9.445319722328e-01 9.434292345258e-01 9.423229931231e-01 9.412162852173e-01 9.401043438896e-01 9.389874822955e-01 9.378691379397e-01 9.367481986555e-01 9.356190583859e-01 9.344858790031e-01 9.333500856959e-01 9.322094085764e-01 9.310665489725e-01 9.299200174844e-01 9.287645597836e-01 9.276060443546e-01 9.264467855623e-01 9.252833294057e-01 9.241147960954e-01 9.229420605583e-01 9.217638457001e-01 9.205819842104e-01 9.193996025014e-01 9.182115752582e-01 9.170163014542e-01 9.158183920997e-01 9.146155840114e-01 9.134081957401e-01 9.121986760713e-01 9.109832930693e-01 9.097616980575e-01 9.085367060115e-01 9.073071686911e-01 9.060714842314e-01 9.048336844338e-01 9.035913466323e-01 9.023416650004e-01 9.010890235004e-01 8.998313363826e-01 8.985676603907e-01 8.973011799597e-01 8.960293629086e-01 8.947514355929e-01 8.934687500364e-01 8.921826801714e-01 8.908897710472e-01 8.895926569564e-01 8.882918386071e-01 8.869831450173e-01 8.856701597040e-01 8.843536298413e-01 8.830305648641e-01 8.817027240332e-01 8.803710062662e-01 8.790314730680e-01 8.776877706475e-01 8.763399376254e-01 8.749860916165e-01 8.736264363283e-01 8.722626618115e-01 8.708922726780e-01 8.695163182076e-01 8.681356632287e-01 8.667486240802e-01 8.653559121008e-01 8.639595527011e-01 8.625560271548e-01 8.611478398027e-01 8.597343928885e-01 8.583138840167e-01 8.568878120354e-01 8.554580005736e-01 8.540214039581e-01 8.525783829804e-01 8.511309287814e-01 8.496769341235e-01 8.482163795059e-01 8.467512180842e-01 8.452798871452e-01 8.438026544729e-01 8.423194095719e-01 8.408298543718e-01 8.393344297893e-01 8.378343119675e-01 8.363276306087e-01 8.348132901450e-01 8.332946050847e-01 8.317686885083e-01 8.302369427187e-01 8.286996146576e-01 8.271546386003e-01 8.256024769527e-01 8.240457729318e-01 8.224834061958e-01 8.209142159034e-01 8.193400933328e-01 8.177579387430e-01 8.161682208107e-01 8.145733536677e-01 8.129717657184e-01 8.113641829209e-01 8.097512196341e-01 8.081316356430e-01 8.065052031632e-01 8.048720840564e-01 8.032315137173e-01 8.015843645765e-01 7.999318418520e-01 7.982730847744e-01 7.966082171893e-01 7.949366752366e-01 7.932577938776e-01 7.915715761579e-01 7.898793295172e-01 7.881792007315e-01 7.864740079849e-01 7.847622144307e-01 7.830428854956e-01 7.813172705854e-01 7.795850860787e-01 7.778447545930e-01 7.760984199436e-01 7.743441108758e-01 7.725833596227e-01 7.708165540145e-01 7.690432695187e-01 7.672619059714e-01 7.654744232480e-01 7.636779461502e-01 7.618753386121e-01 7.600657952778e-01 7.582494099181e-01 7.564269323510e-01 7.545969398868e-01 7.527583097116e-01 7.509131310844e-01 7.490608907653e-01 7.472018589829e-01 7.453355280975e-01 7.434618467336e-01 7.415802257733e-01 7.396916265357e-01 7.377959450199e-01 7.358935508706e-01 7.339837678924e-01 7.320660018253e-01 7.301398611786e-01 7.282074713214e-01 7.262678022000e-01 7.243208216047e-01 7.223667505755e-01 7.204043212569e-01 7.184348481541e-01 7.164567042162e-01 7.144725721776e-01 7.124820249394e-01 7.104829111925e-01 7.084755979311e-01 7.064611283103e-01 7.044388894829e-01 7.024101658637e-01 7.003743927824e-01 6.983307596516e-01 6.962794981871e-01 6.942191079977e-01 6.921521631897e-01 6.900784028112e-01 6.879975649775e-01 6.859089524030e-01 6.838123580426e-01 6.817074406738e-01 6.795947761627e-01 6.774751347605e-01 6.753492613284e-01 6.732155363254e-01 6.710735946156e-01 6.689237759151e-01 6.667650344800e-01 6.645996153678e-01 6.624270534179e-01 6.602469508218e-01 6.580590656082e-01 6.558631631859e-01 6.536593175247e-01 6.514472224273e-01 6.492289916542e-01 6.470015659224e-01 6.447665643698e-01 6.425244685312e-01 6.402745378647e-01 6.380164925436e-01 6.357510232889e-01 6.334773235526e-01 6.311957979054e-01 6.289066316404e-01 6.266099925796e-01 6.243062115319e-01 6.219945189799e-01 6.196740887947e-01 6.173463045396e-01 6.150104560906e-01 6.126680630407e-01 6.103181868883e-01 6.079602615997e-01 6.055947091845e-01 6.032204767419e-01 6.008386822196e-01 5.984507947830e-01 5.960550871399e-01 5.936515093147e-01 5.912398117633e-01 5.888201002768e-01 5.863931174425e-01 5.839593324714e-01 5.815174482875e-01 5.790690772590e-01 5.766120368456e-01 5.741467969418e-01 5.716743987409e-01 5.691948440063e-01 5.667080523811e-01 5.642141642953e-01 5.617122900255e-01 5.592022722517e-01 5.566850635894e-01 5.541604386308e-01 5.516294901026e-01 5.490909128505e-01 5.465446570132e-01 5.439911206481e-01 5.414295314744e-01 5.388611441163e-01 5.362856829052e-01 5.337032878326e-01 5.311139543423e-01 5.285159969964e-01 5.259109396034e-01 5.232995975918e-01 5.206816361412e-01 5.180558053717e-01 5.154239442495e-01 5.127835575930e-01 5.101370808877e-01 5.074835764063e-01 5.048244464836e-01 5.021582904760e-01 4.994853472956e-01 4.968046061623e-01 4.941186013530e-01 4.914258607469e-01 4.887269449537e-01 4.860223960557e-01 4.833100763154e-01 4.805924479029e-01 4.778689918487e-01 4.751382060169e-01 4.724034725199e-01 4.696610499046e-01 4.669130513116e-01 4.641591902416e-01 4.613994262795e-01 4.586347886012e-01 4.558636180534e-01 4.530871513655e-01 4.503057868628e-01 4.475185122289e-01 4.447268364233e-01 4.419290751728e-01 4.391266111080e-01 4.363195590330e-01 4.335079365819e-01 4.306912437783e-01 4.278707721288e-01 4.250455130172e-01 4.222154231164e-01 4.193822296360e-01 4.165445426023e-01 4.137041804540e-01 4.108591598703e-01 4.080097548559e-01 4.051589884564e-01 4.023033654072e-01 3.994470816479e-01 3.965855419444e-01 3.937219931346e-01 3.908567178949e-01 3.879884448505e-01 3.851186025570e-01 3.822471327215e-01 3.793729309692e-01 3.764983793586e-01 3.736222106898e-01 3.707459146265e-01 3.678701390514e-01 3.649927660930e-01 3.621160539530e-01 3.592394821164e-01 3.563636104344e-01 3.534899435165e-01 3.506164357881e-01 3.477450511671e-01 3.448755936433e-01 3.420080950410e-01 3.391451304075e-01 3.362840802416e-01 3.334264520699e-01 3.305735220806e-01 3.277247011138e-01 3.248819470298e-01 3.220445412915e-01 3.192123547915e-01 3.163881003882e-01 3.135703944766e-01 3.107608027647e-01 3.079601459639e-01 3.051671586326e-01 3.023850304029e-01 2.996125776529e-01 2.968518104414e-01 2.941029737528e-01 2.913666714346e-01 2.886439620139e-01 2.859355745992e-01 2.832425312416e-01 2.805657840757e-01 2.779054437617e-01 2.752638164641e-01 2.726403583712e-01 2.700370306123e-01 2.674558994220e-01 2.648960589564e-01 2.623598476031e-01 2.598488604095e-01 2.573630557628e-01 2.549052523065e-01 2.524761741022e-01 2.500765784948e-01 2.477090253776e-01 2.453739813177e-01 2.430737936574e-01 2.408089919781e-01 2.385824905639e-01 2.363953142149e-01 2.342490858680e-01 2.321466330656e-01 2.300876956559e-01 2.280763613774e-01 2.261130627494e-01 2.242003168936e-01 2.223404374146e-01 2.205341912535e-01 2.187849871671e-01 2.170947528267e-01 2.154647027120e-01 2.138975320478e-01 2.123954453763e-01 2.109603163005e-01 2.095944776868e-01 2.082992871194e-01 2.070785419159e-01 2.059328178271e-01 2.048641383773e-01 2.038751651177e-01 2.029686232204e-01 2.021443518982e-01 2.014057032616e-01 2.007533035612e-01 2.001900868539e-01 1.997170969179e-01 1.993351318955e-01 1.990470488519e-01 1.988520504516e-01 1.987529504144e-01 1.987507817066e-01 1.988442865213e-01 1.990364097663e-01 1.993259870481e-01 1.997144885970e-01 2.002024577852e-01 2.007890327050e-01 2.014744628597e-01 2.022579615145e-01 2.031409113242e-01 2.041215455355e-01 2.051986852365e-01 2.063736700213e-01 2.076434197933e-01 2.090078606049e-01 2.104662687260e-01 2.120172112048e-01 2.136595427868e-01 2.153909428320e-01 2.172112556045e-01 2.191184511216e-01 2.211105521575e-01 2.231878887510e-01 2.253463509561e-01 2.275852125372e-01 2.299026670350e-01 2.322970984544e-01 2.347680153693e-01 2.373117801213e-01 2.399275931856e-01 2.426138314791e-01 2.453678335324e-01 2.481892662326e-01 2.510755581144e-01 2.540248630631e-01 2.570365228770e-01 2.601076938614e-01 2.632377208814e-01 2.664239234614e-01 2.696665916888e-01 2.729625249276e-01 2.763104884659e-01 2.797101911500e-01 2.831584744493e-01 2.866562066952e-01 2.901991996772e-01 2.937880382925e-01 2.974215633737e-01 3.010969873796e-01 3.048149478621e-01 3.085723062322e-01 3.123693043824e-01 3.162045463255e-01 3.200761804886e-01 3.239848510696e-01 3.279277743199e-01 3.319045820756e-01 3.359140904101e-01 3.399549042169e-01 3.440277937693e-01 3.481295125119e-01 3.522611893347e-01 3.564204516056e-01 3.606064154353e-01 3.648200304066e-01 3.690585808667e-01 3.733219676285e-01 3.776088371824e-01 3.819197320181e-01 3.862528013625e-01 3.906069241458e-01 3.949828706348e-01 3.993789652403e-01 4.037939085367e-01 4.082289319828e-01 4.126802713926e-01 4.171513112904e-01 4.216372646017e-01 4.261402656273e-01 4.306591363497e-01 4.351915964000e-01 4.397405616956e-01 4.443006473009e-01 4.488761394303e-01 4.534628287530e-01 4.580605013193e-01 4.626727746414e-01 4.672917726509e-01 4.719244643565e-01 4.765641221738e-01 4.812139174218e-01 4.858731910646e-01 4.905379668734e-01 4.952128774232e-01 4.998916594918e-01 5.045792691983e-01 5.092715323470e-01 5.139689337549e-01 5.186732585726e-01 5.233780196456e-01 5.280905043164e-01 5.328029958430e-01 5.375203517813e-01 5.422400585713e-01 5.469579342090e-01 5.516829712940e-01 5.564025681048e-01 5.611267156378e-01 5.658479022718e-01 5.705688908142e-01 5.752912187990e-01 5.800063566953e-01 5.847260864263e-01 5.894372268507e-01 5.941483917846e-01 5.988561459907e-01 6.035563562353e-01 6.082576780806e-01 6.129466219702e-01 6.176373889085e-01 6.223167127058e-01 6.269913734062e-01 6.316609005637e-01 6.363167964489e-01 6.409744979469e-01 6.456142179983e-01 6.502528921933e-01 6.548783131960e-01 6.594936925301e-01 6.641037234160e-01 6.686949397901e-01 6.732854224601e-01 6.778550490853e-01 6.824193343556e-01 6.869692845847e-01 6.915030300388e-01 6.960318658961e-01 7.005367063124e-01 7.050383804602e-01 7.095176351196e-01 7.139855374466e-01 7.184408580079e-01 7.228736726405e-01 7.273010301972e-01 7.317000049755e-01 7.360935961710e-01 7.404638707991e-01 7.448172067236e-01 7.491579567728e-01 7.534715207148e-01 7.577790064445e-01 7.620559649521e-01 7.663228686531e-01 7.705670994997e-01 7.747897875767e-01 7.789998428320e-01 7.831798096947e-01 7.873507896550e-01 7.914919873013e-01 7.956179440388e-01 7.997222796296e-01 8.038014289603e-01 8.078670028860e-01 8.119013453677e-01 8.159229762786e-01 8.199168779969e-01 8.238902872671e-01 8.278447568209e-01 8.317706916595e-01 8.356824041970e-01 8.395634001263e-01 8.434284607823e-01 8.472676685866e-01 8.510835539827e-01 8.548805798940e-01 8.586484531444e-01 8.624010288669e-01 8.661243148130e-01 8.698287332054e-01 8.735101521154e-01 8.771659583393e-01 8.808047015201e-01 8.844142390015e-01 8.880075415103e-01 8.915746627049e-01 8.951206004611e-01 8.986464382101e-01 9.021462925952e-01 9.056290189079e-01 9.090861060783e-01 9.125244515290e-01 9.159410799587e-01 9.193346327920e-01 9.227114842894e-01 9.260642803492e-01 9.294001127351e-01 9.327147004552e-01 9.360091499267e-01 9.392867899481e-01 9.425421391974e-01 9.457829862900e-01 9.490020958199e-01 9.522064987048e-01 9.553923192504e-01 9.585595018527e-01 9.617142163571e-01 9.648480797640e-01 9.679708854167e-01 9.710754229392e-01 9.741668606927e-01 9.772458074250e-01 9.803079841938e-01 9.833606917027e-01 9.863984099476e-01 9.894255501559e-01 9.924404891822e-01 9.954444376403e-01 9.984395187351e-01 1.001423041504e+00 1.004398927155e+00 1.007366083329e+00 1.010325839052e+00 1.013278299036e+00 1.016223720867e+00 1.019164035343e+00 1.022097991508e+00 1.025027562039e+00 1.027953435706e+00 1.030875411446e+00 1.033793879353e+00 1.036711923372e+00 1.039626517531e+00 1.042541419688e+00 1.045454250636e+00 1.048369150896e+00 1.051283324298e+00 1.054199655447e+00 1.057118486453e+00 1.060036943080e+00 1.062961877241e+00 1.065887811661e+00 1.068818838761e+00 1.071754230306e+00 1.074692569543e+00 1.077639274163e+00 1.080588197870e+00 1.083545584985e+00 1.086509091019e+00 1.089477708606e+00 1.092455933843e+00 1.095438998598e+00 1.098432544091e+00 1.101431811416e+00 1.104440275515e+00 1.107457398938e+00 1.110479464384e+00 1.113515438553e+00 1.116554110720e+00 1.119606163639e+00 1.122663081813e+00 1.125728334233e+00 1.128806626504e+00 1.131886908544e+00 1.134981890349e+00 1.138078398905e+00 1.141186648080e+00 1.144302967622e+00 1.147422997088e+00 1.150554931652e+00 1.153685353058e+00 1.156828942091e+00 1.159974213301e+00 1.163123971063e+00 1.166281459776e+00 1.169435952646e+00 1.172602621254e+00 1.175763320135e+00 1.178931226890e+00 1.182098906638e+00 1.185262852815e+00 1.188434198108e+00 1.191594389797e+00 1.194761123762e+00 1.197917708508e+00 1.201071417069e+00 1.204223388038e+00 1.207360948471e+00 1.210501036655e+00 1.213621109028e+00 1.216739984331e+00 1.219844743321e+00 1.222935585507e+00 1.226019389892e+00 1.229077851248e+00 1.232131410707e+00 1.235159364200e+00 1.238172549004e+00 1.241167070726e+00 1.244132726322e+00 1.247086961772e+00 1.250004432965e+00 1.252906740434e+00 1.255776274533e+00 1.258615867507e+00 1.261433617917e+00 1.264208695439e+00 1.266963793444e+00 1.269673548959e+00 1.272353718932e+00 1.274996522922e+00 1.277594186513e+00 1.280164116385e+00 1.282677986317e+00 1.285159844702e+00 1.287591860803e+00 1.289977636018e+00 1.292322911337e+00 1.294606375203e+00 1.296854751756e+00 1.299039838299e+00 1.301179158979e+00 1.303264225305e+00 1.305286382047e+00 1.307265326953e+00 1.309170606055e+00 1.311029244183e+00 1.312819786740e+00 1.314548769761e+00 1.316222619517e+00 1.317818005208e+00 1.319365309043e+00 1.320831750144e+00 1.322239267987e+00 1.323578075596e+00 1.324839454269e+00 1.326044526334e+00 1.327161597654e+00 1.328220936427e+00 1.329198281543e+00 1.330102469130e+00 1.330938549982e+00 1.331684797835e+00 1.332371041584e+00 1.332966013682e+00 1.333490504515e+00 1.333936376435e+00 1.334294101299e+00 1.334587708809e+00 1.334782324103e+00 1.334910605173e+00 1.334949889152e+00 1.334904444116e+00 1.334786199733e+00 1.334568727427e+00 1.334284170426e+00 1.333901453933e+00 1.333441347225e+00 1.332897035081e+00 1.332257363307e+00 1.331548888894e+00 1.330736003132e+00 1.329851849948e+00 1.328873488067e+00 1.327806583853e+00 1.326664265438e+00 1.325417251457e+00 1.324102279994e+00 1.322685628358e+00 1.321188364252e+00 1.319607514055e+00 1.317927523379e+00 1.316179241933e+00 1.314326476748e+00 1.312400697752e+00 1.310385629001e+00 1.308280021100e+00 1.306103569549e+00 1.303824227375e+00 1.301480472967e+00 1.299041730444e+00 1.296525338757e+00 1.293934742948e+00 1.291249966998e+00 1.288506983307e+00 1.285669654761e+00 1.282769437779e+00 1.279793501009e+00 1.276739155765e+00 1.273631586707e+00 1.270438473491e+00 1.267198258472e+00 1.263886510514e+00 1.260517069750e+00 1.257101774522e+00 1.253617718046e+00 1.250105661863e+00 1.246532614209e+00 1.242928353780e+00 1.239290622420e+00 1.235611277710e+00 1.231924786143e+00 1.228198415832e+00 1.224473863747e+00 1.220733960728e+00 1.216989926732e+00 1.213263222905e+00 1.209530546431e+00 1.205837193715e+00 1.202156052298e+00 1.198517045333e+00 1.194927410996e+00 1.191376251707e+00 1.187907025799e+00 1.184489565396e+00 1.181167821999e+00 1.177933456517e+00 1.174793700838e+00 1.171781700670e+00 1.168871971542e+00 1.166116296658e+00 1.163492059889e+00 1.161025540436e+00 1.158736216891e+00 1.156607214119e+00 1.154689259112e+00 1.152952967565e+00 1.151440004757e+00 1.150150297214e+00 1.149083508760e+00 1.148279023533e+00 1.147708220877e+00 1.147419282194e+00 1.147393971153e+00 1.147649269353e+00 1.148206618994e+00 1.149042382505e+00 1.150204427582e+00 1.151660245476e+00 1.153439463849e+00 1.155544036489e+00 1.157958550803e+00 1.160720905687e+00 1.163791548027e+00 1.167207399166e+00 1.170948607298e+00 1.175011103775e+00 1.179417415756e+00 1.184125726367e+00 1.189173602401e+00 1.194524004669e+00 1.200183626654e+00 1.206155437041e+00 1.212402698638e+00 1.218956539856e+00 1.225768858694e+00 1.232855588080e+00 1.240199718383e+00 1.247774236000e+00 1.255598507358e+00 1.263620597109e+00 1.271862087919e+00 1.280289353334e+00 1.288888738025e+00 1.297664848169e+00 1.306569426331e+00 1.315625469983e+00 1.324788035440e+00 1.334055442500e+00 1.343419176006e+00 1.352839754392e+00 1.362336041870e+00 1.371860945673e+00 1.381420294168e+00 1.390996868233e+00 1.400560993030e+00 1.410127773425e+00 1.419650381282e+00 1.429142619120e+00 1.438579105536e+00 1.447942621988e+00 1.457240954366e+00 1.466434668986e+00 1.475539950061e+00 1.484529137099e+00 1.493394081402e+00 1.502139997388e+00 1.510732092963e+00 1.519190334004e+00 1.527485360456e+00 1.535618868962e+00 1.543591167307e+00 1.551376828178e+00 1.558995001877e+00 1.566417971546e+00 1.573656675488e+00 1.580705438641e+00 1.587547857437e+00 1.594204116746e+00 1.600648095473e+00 1.606895500300e+00 1.612939563035e+00 1.618772887126e+00 1.624412770119e+00 1.629837189723e+00 1.635066433769e+00 1.640092805905e+00 1.644914805822e+00 1.649548137702e+00 1.653976498517e+00 1.658222363783e+00 1.662278017976e+00 1.666146989541e+00 1.669843116271e+00 1.673358856175e+00 1.676712555053e+00 1.679900176846e+00 1.682931519760e+00 1.685816717053e+00 1.688554731756e+00 1.691162166493e+00 1.693638548449e+00 1.695996505996e+00 1.698244047002e+00 1.700385793063e+00 1.702435011447e+00 1.704397245080e+00 1.706283566517e+00 1.708099809196e+00 1.709858513058e+00 1.711564715761e+00 1.713228821757e+00 1.714861022323e+00 1.716464150958e+00 1.718051210850e+00 1.719623232284e+00 1.721191604699e+00 1.722760285137e+00 1.724330227029e+00 1.725913318680e+00 1.727499825740e+00 1.729104588710e+00 1.730719040651e+00 1.732342800741e+00 1.733978988089e+00 1.735613916858e+00 1.737252337119e+00 1.738879634852e+00 1.740488137509e+00 1.742070813657e+00 1.743608525502e+00 1.745095622914e+00 1.746509611761e+00 1.747836612500e+00 1.749059588610e+00 1.750153602722e+00 1.751105191620e+00 1.751885467283e+00 1.752477291327e+00 1.752855343180e+00 1.752994757859e+00 1.752876181084e+00 1.752470876330e+00 1.751760723364e+00 1.750720017167e+00 1.749329437980e+00 1.747569777980e+00 1.745420447385e+00 1.742869370418e+00 1.739898267693e+00 1.736499415467e+00 1.732662251941e+00 1.728382852218e+00 1.723659679445e+00 1.718493076590e+00 1.712889651624e+00 1.706858858493e+00 1.700415138628e+00 1.693573995847e+00 1.686361209498e+00 1.678799669579e+00 1.670921468914e+00 1.662761293433e+00 1.654356511824e+00 1.645750876794e+00 1.636987917024e+00 1.628116653932e+00 1.619187213790e+00 1.610252650197e+00 1.601365878250e+00 1.592580761741e+00 1.583953371242e+00 1.575534043045e+00 1.567377898964e+00 1.559530806321e+00 1.552041562860e+00 1.544950365357e+00 1.538292290428e+00 1.532103906530e+00 1.526402512314e+00 1.521214723525e+00 1.516545700772e+00 1.512400258001e+00 1.508778267130e+00 1.505657477766e+00 1.503032460042e+00 1.500863049104e+00 1.499124152623e+00 1.497771877335e+00 1.496756379061e+00 1.496038907254e+00 1.495547953669e+00 1.495239467870e+00 1.495045618968e+00 1.494902916279e+00 1.494762904512e+00 1.494543454417e+00 1.494208583588e+00 1.493685939238e+00 1.492930012719e+00 1.491899266788e+00 1.490534464275e+00 1.488822819824e+00 1.486715563309e+00 1.484201950237e+00 1.481268372093e+00 1.477896010573e+00 1.474107314106e+00 1.469891869592e+00 1.465281036976e+00 1.460296806883e+00 1.454966385260e+00 1.449342454289e+00 1.443453574014e+00 1.437364075577e+00 1.431120693855e+00 1.424777554430e+00 1.418400883333e+00 1.412034488401e+00 1.405742404615e+00 1.399569945200e+00 1.393559105591e+00 1.387753772394e+00 1.382173947045e+00 1.376842214981e+00 1.371766636454e+00 1.366937368921e+00 1.362343567076e+00 1.357955156888e+00 1.353728416899e+00 1.349622706479e+00 1.345568081677e+00 1.341506383140e+00 1.337365431910e+00 1.333063012202e+00 1.328541209439e+00 1.323706790897e+00 1.318508822299e+00 1.312882480314e+00 1.306763392576e+00 1.300140753267e+00 1.292954776108e+00 1.285219949486e+00 1.276931981781e+00 1.268097438843e+00 1.258787226455e+00 1.249012066443e+00 1.238871613758e+00 1.228434194503e+00 1.217777746274e+00 1.207037434282e+00 1.196272293162e+00 1.185629592459e+00 1.175194783935e+00 1.165063373042e+00 1.155354476070e+00 1.146110869576e+00 1.137434440484e+00 1.129349579471e+00 1.121890307694e+00 1.115082664956e+00 1.108886792605e+00 1.103307530691e+00 1.098270786946e+00 1.093730817445e+00 1.089612946377e+00 1.085821909797e+00 1.082289792624e+00 1.078901563243e+00 1.075586449179e+00 1.072247359692e+00 1.068806713515e+00 1.065203408056e+00 1.061363870317e+00 1.057266331602e+00 1.052863932184e+00 1.048157068232e+00 1.043147822428e+00 1.037849795870e+00 1.032314363767e+00 1.026571886769e+00 1.020699280755e+00 1.014751011019e+00 1.008803623031e+00 1.002932557826e+00 9.971916284803e-01 9.916569988723e-01 9.863553913789e-01 9.813337118160e-01 9.766018308021e-01 9.721549808074e-01 9.679937292718e-01 9.640764996863e-01 9.603902786361e-01 9.568924646239e-01 9.535666219323e-01 9.504028528996e-01 9.473939356751e-01 9.445794388636e-01 9.419845054879e-01 9.396819316661e-01 9.377356328366e-01 9.362222004375e-01 9.352234153292e-01 9.347897609562e-01 9.349775089040e-01 9.357928581142e-01 9.356785982957e-01 9.341795760758e-01 9.328248754433e-01 9.332680502925e-01 9.363793693871e-01 9.417484183112e-01 9.479024645898e-01 9.530719135699e-01 9.560795019497e-01 9.569222240218e-01 9.567538294904e-01 9.572522398447e-01 9.597274917289e-01 9.643917806498e-01 9.701921653394e-01 9.753240918047e-01 9.781419110229e-01 9.779183989333e-01 9.751634865580e-01 9.713373438041e-01 9.680766280441e-01 9.663267122311e-01 9.658749946352e-01 9.655119159689e-01 9.637648203706e-01 9.598294781056e-01 9.542058496906e-01 9.486828475547e-01 9.456824385725e-01 9.470260684858e-01 9.521178737189e-01 9.309671036954e-01 9.046936848491e-01 8.435977679162e-01 7.899673863887e-01 7.807476109357e-01 8.177598059641e-01 8.659729540942e-01 8.873435454753e-01 8.654582630654e-01 8.121479334144e-01 7.638902462699e-01 7.614616435801e-01 8.126089480463e-01 8.836451230930e-01 9.329224365329e-01 9.373826346610e-01 8.997118493134e-01 8.464471747320e-01 8.162015585868e-01 8.320654929979e-01 8.793570671804e-01 9.205567679952e-01 9.255071771650e-01 8.875534318273e-01 8.279763236672e-01 7.909490456596e-01 8.158957910610e-01 8.976426204561e-01 9.915452961515e-01 1.052285260655e+00 1.055168682157e+00 1.000977596049e+00 9.164991127359e-01 8.494788734535e-01 8.442224141313e-01 9.012455940521e-01 9.769744057290e-01 1.024962346835e+00 1.021636305871e+00 9.720302009111e-01 9.084557441609e-01 8.788601239637e-01 9.132510015089e-01 9.934374071223e-01 1.071743960039e+00 1.107284115438e+00 1.082348923579e+00 1.005843904845e+00 9.129709203937e-01 8.565751541404e-01 8.744286967191e-01 9.522142151747e-01 1.040784486873e+00 1.098236941540e+00 1.106533011453e+00 1.071052697494e+00 1.015085162121e+00 9.693356631961e-01 9.553789092511e-01 9.721826125708e-01 1.000853902147e+00 1.021976610855e+00 1.027261721288e+00 1.020490605739e+00 1.011401277743e+00 1.007516789518e+00 1.009103921267e+00 1.010764564107e+00 1.007381258837e+00 9.986760956188e-01 9.891632111323e-01 9.838171566695e-01 9.832299353453e-01 9.825562943335e-01 9.753256814370e-01 9.589947421804e-01 9.379578391951e-01 9.219364169268e-01 9.197462358102e-01 9.323766362227e-01 9.514645116485e-01 9.645377042727e-01 9.621946566797e-01 9.424227298479e-01 9.112647232121e-01 8.802886571657e-01 8.615981054661e-01 8.621147228621e-01 8.803574457205e-01 9.081088585504e-01 9.346965583064e-01 9.507332903231e-01 9.503258726130e-01 9.326153057590e-01 9.031518478592e-01 8.739448975433e-01 8.601189619982e-01 8.717663095926e-01 9.060065080877e-01 9.476362643500e-01 9.779252843741e-01 9.837704419743e-01 9.629023809098e-01 9.254006654210e-01 8.909615020081e-01 8.800378806060e-01 9.006995432906e-01 9.424441770121e-01 9.843119563664e-01 1.007459002110e+00 1.002595448766e+00 9.720402117356e-01 9.287581714714e-01 8.926627380368e-01 8.824066023093e-01 9.044332297893e-01 9.480553141382e-01 9.920548519083e-01 1.015337234215e+00 1.004252953275e+00 9.568169197509e-01 8.855729500005e-01 8.184325798360e-01 7.903418303400e-01 8.184496890238e-01 8.830534130370e-01 9.434888060595e-01 9.644576279585e-01 9.285153617017e-01 8.406458670451e-01 7.322577303077e-01 6.612426146519e-01 6.795185210863e-01 7.715496085068e-01 8.733403010468e-01 9.325134066684e-01 9.341503499661e-01 9.333159515703e-01
 1.172818842738e+00 1.171660449415e+00 1.170837411898e+00 1.170383667356e+00 1.170082307496e+00 1.169555213635e+00 1.168569817542e+00 1.167296738831e+00 1.166161184101e+00 1.165430825557e+00 1.165026528636e+00 1.164664218884e+00 1.164070137239e+00 1.163108658331e+00 1.161890328175e+00 1.160768073119e+00 1.160080888228e+00 1.159807335682e+00 1.159549749717e+00 1.158901733743e+00 1.157793118056e+00 1.156514312770e+00 1.155469176995e+00 1.154887741096e+00 1.154654811433e+00 1.154363393171e+00 1.153634775391e+00 1.152450491118e+00 1.151163217160e+00 1.150183417617e+00 1.149662637588e+00 1.149414561322e+00 1.149060234282e+00 1.148280082159e+00 1.147064159691e+00 1.145767306001e+00 1.144835781553e+00 1.144409373076e+00 1.144199208973e+00 1.143752511681e+00 1.142832106009e+00 1.141580024997e+00 1.140380151937e+00 1.139564154756e+00 1.139158193563e+00 1.138866856446e+00 1.138319078606e+00 1.137362927556e+00 1.136158758863e+00 1.135024580668e+00 1.134219526426e+00 1.133778025840e+00 1.133465764050e+00 1.132918001531e+00 1.131920826755e+00 1.130624862686e+00 1.129440033953e+00 1.128698810088e+00 1.128367819482e+00 1.128067560858e+00 1.127371937578e+00 1.126170475339e+00 1.124781276821e+00 1.123694977246e+00 1.123134339847e+00 1.122860800193e+00 1.122405171195e+00 1.121480115639e+00 1.120189962987e+00 1.118910802712e+00 1.117986902012e+00 1.117467356695e+00 1.117084482515e+00 1.116490124991e+00 1.115529904840e+00 1.114320652170e+00 1.113129150290e+00 1.112194760594e+00 1.111590786967e+00 1.111166434934e+00 1.110625381738e+00 1.109737787766e+00 1.108522534508e+00 1.107242023190e+00 1.106238318316e+00 1.105676995168e+00 1.105380910434e+00 1.104924178883e+00 1.103973577393e+00 1.102597690810e+00 1.101230842817e+00 1.100319071134e+00 1.099952598914e+00 1.099768441814e+00 1.099234218369e+00 1.098091495638e+00 1.096599297874e+00 1.095319922343e+00 1.094635408720e+00 1.094434866322e+00 1.094214027223e+00 1.093493294273e+00 1.092206454732e+00 1.090758493694e+00 1.089686185342e+00 1.089203706723e+00 1.089039906429e+00 1.088683971336e+00 1.087801341883e+00 1.086487753841e+00 1.085178822660e+00 1.084298351601e+00 1.083912552780e+00 1.083686977180e+00 1.083179799431e+00 1.082192076790e+00 1.080905940198e+00 1.079728245458e+00 1.078966232976e+00 1.078581183220e+00 1.078230422394e+00 1.077557258810e+00 1.076479490610e+00 1.075232179225e+00 1.074159718731e+00 1.073448092400e+00 1.072977687056e+00 1.072438945535e+00 1.071596802157e+00 1.070476688358e+00 1.069312628723e+00 1.068338015362e+00 1.067610461022e+00 1.066990546495e+00 1.066272388255e+00 1.065356611673e+00 1.064313700231e+00 1.063287141539e+00 1.062374254925e+00 1.061578107933e+00 1.060830903434e+00 1.060050764727e+00 1.059196471670e+00 1.058284515358e+00 1.057353179451e+00 1.056443316301e+00 1.055590777850e+00 1.054802167937e+00 1.054036346970e+00 1.053237845136e+00 1.052375351957e+00 1.051462720234e+00 1.050544806784e+00 1.049671102276e+00 1.048854262896e+00 1.048053947162e+00 1.047227808701e+00 1.046360509770e+00 1.045459918146e+00 1.044548541046e+00 1.043653746557e+00 1.042786218387e+00 1.041938762394e+00 1.041092170053e+00 1.040232638481e+00 1.039345202848e+00 1.038435394901e+00 1.037529589082e+00 1.036644379421e+00 1.035772623809e+00 1.034902278265e+00 1.034020871636e+00 1.033122720590e+00 1.032216775139e+00 1.031311419519e+00 1.030402274682e+00 1.029487898883e+00 1.028575117830e+00 1.027668712183e+00 1.026761995244e+00 1.025847539646e+00 1.024923798509e+00 1.023992401293e+00 1.023063079780e+00 1.022140598766e+00 1.021219835451e+00 1.020291686098e+00 1.019359508050e+00 1.018427972551e+00 1.017495400469e+00 1.016559107377e+00 1.015619083430e+00 1.014672043769e+00 1.013720983122e+00 1.012772182983e+00 1.011823297482e+00 1.010869248601e+00 1.009912522187e+00 1.008950531950e+00 1.007983306209e+00 1.007013348366e+00 1.006044357977e+00 1.005073418475e+00 1.004097349309e+00 1.003115620336e+00 1.002128726904e+00 1.001139838265e+00 1.000152242258e+00 9.991596735165e-01 9.981591170309e-01 9.971548606384e-01 9.961535550712e-01 9.951526231029e-01 9.941480691150e-01 9.931365815578e-01 9.921191429095e-01 9.911031013641e-01 9.900936071451e-01 9.890783500149e-01 9.880515662790e-01 9.870178682502e-01 9.859837531394e-01 9.849511028515e-01 9.839156168716e-01 9.828709713150e-01 9.818169705225e-01 9.807603038667e-01 9.797045368994e-01 9.786462816152e-01 9.775820712326e-01 9.765149687260e-01 9.754429010179e-01 9.743681197228e-01 9.732923101725e-01 9.722110807113e-01 9.711249717530e-01 9.700383459535e-01 9.689478740679e-01 9.678498738676e-01 9.667479069383e-01 9.656429759016e-01 9.645338385368e-01 9.634223473347e-01 9.623065839079e-01 9.611824476953e-01 9.600552752983e-01 9.589270963940e-01 9.577948723733e-01 9.566575357222e-01 9.555162099896e-01 9.543696845850e-01 9.532187966458e-01 9.520680103193e-01 9.509106664163e-01 9.497475004650e-01 9.485807186619e-01 9.474093680450e-01 9.462337291085e-01 9.450556034001e-01 9.438716168767e-01 9.426810131919e-01 9.414882446643e-01 9.402901811663e-01 9.390857521501e-01 9.378797480748e-01 9.366686616719e-01 9.354511695976e-01 9.342293493823e-01 9.330032620741e-01 9.317709299526e-01 9.305359233973e-01 9.292962725635e-01 9.280492973460e-01 9.267986046809e-01 9.255436607658e-01 9.242823741708e-01 9.230171019742e-01 9.217472285165e-01 9.204703196279e-01 9.191890890960e-01 9.179036281446e-01 9.166123341165e-01 9.153158060891e-01 9.140151243142e-01 9.127074663749e-01 9.113948720384e-01 9.100786989927e-01 9.087556107289e-01 9.074274203426e-01 9.060949006664e-01 9.047563091702e-01 9.034110553106e-01 9.020620260971e-01 9.007060398963e-01 8.993446132185e-01 8.979787176936e-01 8.966065923072e-01 8.952293336114e-01 8.938468380230e-01 8.924574379530e-01 8.910624947949e-01 8.896632411965e-01 8.882571789830e-01 8.868451225876e-01 8.854284106054e-01 8.840049943208e-01 8.825752532095e-01 8.811406648349e-01 8.796997528128e-01 8.782523983613e-01 8.768000088312e-01 8.753405582003e-01 8.738755081375e-01 8.724050214272e-01 8.709284183338e-01 8.694444531692e-01 8.679554560802e-01 8.664595537984e-01 8.649575224997e-01 8.634498999806e-01 8.619344086708e-01 8.604117614923e-01 8.588855448794e-01 8.573512161612e-01 8.558118561790e-01 8.542665603294e-01 8.527129865680e-01 8.511529435474e-01 8.495866548844e-01 8.480138264118e-01 8.464348249901e-01 8.448504239915e-01 8.432595318611e-01 8.416609517386e-01 8.400563088157e-01 8.384437847400e-01 8.368239560054e-01 8.351995501899e-01 8.335680863367e-01 8.319308436661e-01 8.302870452403e-01 8.286351054816e-01 8.269763047136e-01 8.253105814845e-01 8.236376957468e-01 8.219592080019e-01 8.202736163116e-01 8.185803425784e-01 8.168817589776e-01 8.151749610750e-01 8.134606563368e-01 8.117397760657e-01 8.100110306519e-01 8.082753326094e-01 8.065340332877e-01 8.047849387373e-01 8.030288776914e-01 8.012656923743e-01 7.994937119305e-01 7.977155117594e-01 7.959300924370e-01 7.941374810435e-01 7.923381938046e-01 7.905313888131e-01 7.887163302027e-01 7.868938524071e-01 7.850642634227e-01 7.832275757449e-01 7.813839232409e-01 7.795317689634e-01 7.776719441262e-01 7.758054082955e-01 7.739304993966e-01 7.720494037755e-01 7.701604217261e-01 7.682630645948e-01 7.663573861215e-01 7.644453014947e-01 7.625248067352e-01 7.605976822878e-01 7.586626734443e-01 7.567193809193e-01 7.547682613220e-01 7.528088191677e-01 7.508424255752e-01 7.488696754935e-01 7.468882050840e-01 7.448980384106e-01 7.429000061916e-01 7.408942602970e-01 7.388822239605e-01 7.368618974762e-01 7.348340734055e-01 7.327976819062e-01 7.307520608365e-01 7.286995414484e-01 7.266400924585e-01 7.245725651011e-01 7.224975950705e-01 7.204140807864e-01 7.183214720276e-01 7.162210207754e-01 7.141137089809e-01 7.119986869834e-01 7.098761157991e-01 7.077449621468e-01 7.056047436305e-01 7.034564996237e-01 7.013004711790e-01 6.991365759432e-01 6.969650642649e-01 6.947850973249e-01 6.925966030883e-01 6.903994368083e-01 6.881947969768e-01 6.859819614931e-01 6.837604992852e-01 6.815309775286e-01 6.792933951805e-01 6.770476974251e-01 6.747935544939e-01 6.725307871226e-01 6.702598105728e-01 6.679800886208e-01 6.656925463746e-01 6.633967763737e-01 6.610931080236e-01 6.587812461686e-01 6.564598863820e-01 6.541308684237e-01 6.517932720984e-01 6.494483447877e-01 6.470949583603e-01 6.447332151841e-01 6.423626906737e-01 6.399830015069e-01 6.375956799981e-01 6.352007587632e-01 6.327984156499e-01 6.303865429633e-01 6.279659774536e-01 6.255371317845e-01 6.230997018924e-01 6.206552632615e-01 6.182019447115e-01 6.157404045000e-01 6.132704064296e-01 6.107911784436e-01 6.083035677518e-01 6.058087248066e-01 6.033053741593e-01 6.007939901532e-01 5.982735081994e-01 5.957447323990e-01 5.932071936971e-01 5.906617969000e-01 5.881089440576e-01 5.855474060089e-01 5.829776576852e-01 5.803989465684e-01 5.778114023310e-01 5.752158501267e-01 5.726130391546e-01 5.700014444434e-01 5.673814930768e-01 5.647524456066e-01 5.621150008143e-01 5.594705580645e-01 5.568174046677e-01 5.541566526815e-01 5.514866414313e-01 5.488085506994e-01 5.461222983973e-01 5.434280815347e-01 5.407267147261e-01 5.380170899518e-01 5.352988967107e-01 5.325723208697e-01 5.298382481663e-01 5.270962304871e-01 5.243473116693e-01 5.215900484585e-01 5.188240506584e-01 5.160512537489e-01 5.132705329641e-01 5.104819745354e-01 5.076873251761e-01 5.048824091730e-01 5.020711367258e-01 4.992521056775e-01 4.964246036626e-01 4.935915809633e-01 4.907492431315e-01 4.879001946949e-01 4.850436649098e-01 4.821794722041e-01 4.793089113561e-01 4.764303068989e-01 4.735447912548e-01 4.706524845205e-01 4.677529533124e-01 4.648463177423e-01 4.619334922083e-01 4.590129797792e-01 4.560864068303e-01 4.531530233789e-01 4.502135468853e-01 4.472679880281e-01 4.443147209489e-01 4.413554135045e-01 4.383908558045e-01 4.354194260930e-01 4.324432736203e-01 4.294596252381e-01 4.264698593663e-01 4.234761987030e-01 4.204756301877e-01 4.174707201378e-01 4.144601041644e-01 4.114431328208e-01 4.084223315550e-01 4.053959682181e-01 4.023660824950e-01 3.993322791729e-01 3.962924193654e-01 3.932498102688e-01 3.902022942918e-01 3.871516262869e-01 3.840976645052e-01 3.810402329079e-01 3.779797470702e-01 3.749162094510e-01 3.718496360461e-01 3.687818035227e-01 3.657105407299e-01 3.626379468361e-01 3.595637968846e-01 3.564878562988e-01 3.534123379923e-01 3.503353310689e-01 3.472573925764e-01 3.441809099999e-01 3.411033297607e-01 3.380275270023e-01 3.349534917990e-01 3.318797495944e-01 3.288090685939e-01 3.257401207512e-01 3.226748149682e-01 3.196132211359e-01 3.165548276966e-01 3.135020579835e-01 3.104535366506e-01 3.074114843223e-01 3.043760660423e-01 3.013462972437e-01 2.983261454344e-01 2.953128776257e-01 2.923091705802e-01 2.893163706048e-01 2.863325066232e-01 2.833620474845e-01 2.804037902912e-01 2.774578646777e-01 2.745282514351e-01 2.716126327482e-01 2.687137541613e-01 2.658329895971e-01 2.629701921734e-01 2.601283398624e-01 2.573068169573e-01 2.545082639366e-01 2.517337206961e-01 2.489840066453e-01 2.462621633188e-01 2.435681562934e-01 2.409043984814e-01 2.382720222528e-01 2.356729795916e-01 2.331101528836e-01 2.305830919371e-01 2.280963685341e-01 2.256505433373e-01 2.232479683441e-01 2.208907852379e-01 2.185811990836e-01 2.163218743584e-01 2.141144839357e-01 2.119625503080e-01 2.098672232256e-01 2.078323506426e-01 2.058594476808e-01 2.039527114188e-01 2.021134494160e-01 2.003448817327e-01 1.986492357449e-01 1.970301677283e-01 1.954905794403e-01 1.940326783371e-01 1.926591314856e-01 1.913736766894e-01 1.901776871629e-01 1.890751233916e-01 1.880679759099e-01 1.871583618159e-01 1.863498124181e-01 1.856428084206e-01 1.850413901482e-01 1.845470545569e-01 1.841610931184e-01 1.838861228110e-01 1.837227011835e-01 1.836729106214e-01 1.837369269806e-01 1.839162945353e-01 1.842124356691e-01 1.846236078528e-01 1.851526291491e-01 1.857978651117e-01 1.865595798845e-01 1.874373459632e-01 1.884297023973e-01 1.895375086055e-01 1.907585530814e-01 1.920916583462e-01 1.935361177043e-01 1.950898570976e-01 1.967508669655e-01 1.985178344682e-01 2.003889491911e-01 2.023625647754e-01 2.044363288752e-01 2.066072653969e-01 2.088745237582e-01 2.112346092356e-01 2.136859073497e-01 2.162257565686e-01 2.188521543396e-01 2.215630509915e-01 2.243554835616e-01 2.272280875098e-01 2.301774696191e-01 2.332026503196e-01 2.363001581019e-01 2.394683301484e-01 2.427056549799e-01 2.460092463421e-01 2.493781918469e-01 2.528085474258e-01 2.562999418311e-01 2.598500513226e-01 2.634568534271e-01 2.671187820211e-01 2.708341621682e-01 2.746007212701e-01 2.784178136474e-01 2.822828636493e-01 2.861955231228e-01 2.901532758018e-01 2.941551613644e-01 2.981995461310e-01 3.022849627546e-01 3.064104926628e-01 3.105740719728e-01 3.147767111815e-01 3.190139155136e-01 3.232863247005e-01 3.275934794333e-01 3.319320459278e-01 3.363043120625e-01 3.407055165460e-01 3.451371425951e-01 3.495974833783e-01 3.540847929642e-01 3.586005043414e-01 3.631411742391e-01 3.677075746282e-01 3.722978591603e-01 3.769108206809e-01 3.815478327404e-01 3.862054185530e-01 3.908840876843e-01 3.955838663161e-01 4.003019164559e-01 4.050401828224e-01 4.097944262796e-01 4.145679095460e-01 4.193571818962e-01 4.241620005318e-01 4.289836727221e-01 4.338178383604e-01 4.386683675300e-01 4.435299908585e-01 4.484057264008e-01 4.532935327841e-01 4.581914120729e-01 4.631024278582e-01 4.680208403598e-01 4.729517259843e-01 4.778902563567e-01 4.828366616716e-01 4.877937644169e-01 4.927548146147e-01 4.977257477127e-01 5.027006398172e-01 5.076828768338e-01 5.126703818648e-01 5.176594929329e-01 5.226578509039e-01 5.276541782881e-01 5.326579083007e-01 5.376615449576e-01 5.426676667529e-01 5.476773811274e-01 5.526834554639e-01 5.576958420913e-01 5.627028547596e-01 5.677123075416e-01 5.727205314756e-01 5.777244044453e-01 5.827311743315e-01 5.877286238412e-01 5.927297055137e-01 5.977218749784e-01 6.027125793120e-01 6.076985891881e-01 6.126758670284e-01 6.176546076534e-01 6.226195394390e-01 6.275847109697e-01 6.325379406525e-01 6.374849015183e-01 6.424274051565e-01 6.473541041419e-01 6.522810994017e-01 6.571896444976e-01 6.620944945933e-01 6.669872513184e-01 6.718658707354e-01 6.767406121532e-01 6.815935305960e-01 6.864449921448e-01 6.912751608263e-01 6.960973169393e-01 7.009061398370e-01 7.056961526846e-01 7.104799288349e-01 7.152386940699e-01 7.199927060516e-01 7.247242223754e-01 7.294416601761e-01 7.341458250419e-01 7.388254506453e-01 7.434990474489e-01 7.481439713848e-01 7.527794263216e-01 7.573926494039e-01 7.619861298169e-01 7.665675941891e-01 7.711196026493e-01 7.756634972629e-01 7.801776700490e-01 7.846774630623e-01 7.891562719174e-01 7.936101127977e-01 7.980508297518e-01 8.024605754174e-01 8.068587606790e-01 8.112273752261e-01 8.155775377006e-01 8.199072481621e-01 8.242093770026e-01 8.284967190858e-01 8.327528491447e-01 8.369935796728e-01 8.412065043844e-01 8.453976633621e-01 8.495674350651e-01 8.537088933409e-01 8.578337099641e-01 8.619277363106e-01 8.660040980140e-01 8.700538405019e-01 8.740791039648e-01 8.780851238591e-01 8.820612738405e-01 8.860197976233e-01 8.899491659653e-01 8.938583252712e-01 8.977440546468e-01 9.016032340843e-01 9.054432713575e-01 9.092555299006e-01 9.130474099091e-01 9.168152731892e-01 9.205589117157e-01 9.242829273359e-01 9.279800327878e-01 9.316592880457e-01 9.353136703107e-01 9.389461357027e-01 9.425589160298e-01 9.461468792386e-01 9.497172736164e-01 9.532632521921e-01 9.567920636999e-01 9.602981055511e-01 9.637842807321e-01 9.672524153924e-01 9.706984497223e-01 9.741296451171e-01 9.775386677998e-01 9.809312440922e-01 9.843078132710e-01 9.876645779915e-01 9.910077757093e-01 9.943319558185e-01 9.976423843682e-01 1.000935972782e+00 1.004215189595e+00 1.007481363804e+00 1.010732150715e+00 1.013971494132e+00 1.017197291809e+00 1.020411937495e+00 1.023614528648e+00 1.026806677351e+00 1.029988412640e+00 1.033160767277e+00 1.036323790904e+00 1.039478865051e+00 1.042625232253e+00 1.045764919846e+00 1.048898162898e+00 1.052025217348e+00 1.055147297613e+00 1.058263329743e+00 1.061376393234e+00 1.064485107420e+00 1.067591060999e+00 1.070695629240e+00 1.073796117126e+00 1.076897523420e+00 1.079996939552e+00 1.083096742329e+00 1.086197594150e+00 1.089296888187e+00 1.092400528095e+00 1.095502444765e+00 1.098609931130e+00 1.101718699878e+00 1.104829379412e+00 1.107946915330e+00 1.111064271652e+00 1.114190200425e+00 1.117317446564e+00 1.120451722377e+00 1.123591109428e+00 1.126733085627e+00 1.129884944284e+00 1.133038171005e+00 1.136201942517e+00 1.139368246826e+00 1.142540515533e+00 1.145723205556e+00 1.148906481982e+00 1.152102301322e+00 1.155298354970e+00 1.158504696479e+00 1.161716735023e+00 1.164932699703e+00 1.168158358671e+00 1.171382344575e+00 1.174618576242e+00 1.177855173532e+00 1.181096810277e+00 1.184345506559e+00 1.187591311624e+00 1.190848758743e+00 1.194101163620e+00 1.197361151858e+00 1.200620635417e+00 1.203878709147e+00 1.207143818293e+00 1.210398830581e+00 1.213661945620e+00 1.216916073064e+00 1.220169706029e+00 1.223421559467e+00 1.226662641250e+00 1.229907040993e+00 1.233134022247e+00 1.236362374882e+00 1.239578249076e+00 1.242783450620e+00 1.245983621188e+00 1.249161993181e+00 1.252338297894e+00 1.255491194568e+00 1.258633289810e+00 1.261760022503e+00 1.264861148014e+00 1.267953584254e+00 1.271013669189e+00 1.274062946524e+00 1.277081770164e+00 1.280075644820e+00 1.283051078619e+00 1.285987966694e+00 1.288908852843e+00 1.291788359560e+00 1.294643135997e+00 1.297463831807e+00 1.300245178836e+00 1.303000974587e+00 1.305706950148e+00 1.308385148257e+00 1.311016193592e+00 1.313607565660e+00 1.316161403538e+00 1.318659370484e+00 1.321126110377e+00 1.323533184650e+00 1.325900164480e+00 1.328216310080e+00 1.330475612550e+00 1.332694933320e+00 1.334844659452e+00 1.336953471486e+00 1.338996846427e+00 1.340985246928e+00 1.342920228066e+00 1.344783910689e+00 1.346601543973e+00 1.348342529184e+00 1.350031198603e+00 1.351651411521e+00 1.353202515762e+00 1.354697719062e+00 1.356111016380e+00 1.357469957729e+00 1.358749797361e+00 1.359961771604e+00 1.361107746861e+00 1.362168776875e+00 1.363173133453e+00 1.364088674795e+00 1.364939356011e+00 1.365712012551e+00 1.366402325969e+00 1.367029986085e+00 1.367561634272e+00 1.368032206642e+00 1.368413303561e+00 1.368716273726e+00 1.368945689422e+00 1.369080806792e+00 1.369150877216e+00 1.369123558132e+00 1.369025004566e+00 1.368839952459e+00 1.368565378652e+00 1.368221573401e+00 1.367775853386e+00 1.367261612527e+00 1.366651942476e+00 1.365958310176e+00 1.365188153916e+00 1.364315708466e+00 1.363375942716e+00 1.362333792231e+00 1.361214142072e+00 1.360007767769e+00 1.358705473951e+00 1.357333069350e+00 1.355855121782e+00 1.354305717745e+00 1.352661991586e+00 1.350930105033e+00 1.349123491686e+00 1.347213538925e+00 1.345236218772e+00 1.343158876109e+00 1.341004760794e+00 1.338768567338e+00 1.336437349591e+00 1.334041743417e+00 1.331545514405e+00 1.328983775366e+00 1.326336695673e+00 1.323607576425e+00 1.320815400101e+00 1.317930061299e+00 1.314990780589e+00 1.311966999630e+00 1.308879656553e+00 1.305731298018e+00 1.302504735695e+00 1.299237515014e+00 1.295894030430e+00 1.292508103417e+00 1.289070032758e+00 1.285577308284e+00 1.282058469158e+00 1.278481885201e+00 1.274889848180e+00 1.271258736853e+00 1.267606365888e+00 1.263946620303e+00 1.260259635895e+00 1.256587463821e+00 1.252900710547e+00 1.249233689756e+00 1.245584026310e+00 1.241949862077e+00 1.238364966030e+00 1.234802637342e+00 1.231307667740e+00 1.227863874932e+00 1.224488038893e+00 1.221202021706e+00 1.217987485759e+00 1.214893079013e+00 1.211892385046e+00 1.209019805973e+00 1.206283803100e+00 1.203676868408e+00 1.201245006839e+00 1.198958189455e+00 1.196863873090e+00 1.194953943955e+00 1.193238013856e+00 1.191750095646e+00 1.190463367306e+00 1.189430953817e+00 1.188630085141e+00 1.188086154276e+00 1.187815582407e+00 1.187801969077e+00 1.188093103230e+00 1.188656814419e+00 1.189531185344e+00 1.190712647813e+00 1.192195488518e+00 1.194016514241e+00 1.196139219400e+00 1.198607723199e+00 1.201397414315e+00 1.204517571558e+00 1.207983749217e+00 1.211763681831e+00 1.215897820920e+00 1.220346923850e+00 1.225129551251e+00 1.230242066575e+00 1.235658240164e+00 1.241408534298e+00 1.247445819180e+00 1.253794459564e+00 1.260431873724e+00 1.267341331452e+00 1.274537959393e+00 1.281974017333e+00 1.289674672613e+00 1.297602785034e+00 1.305751911557e+00 1.314121835985e+00 1.322670242778e+00 1.331417763507e+00 1.340319260545e+00 1.349377598150e+00 1.358578082915e+00 1.367886481422e+00 1.377319103598e+00 1.386826822734e+00 1.396419081697e+00 1.406072272233e+00 1.415761207491e+00 1.425495499531e+00 1.435228763866e+00 1.444975635844e+00 1.454704181748e+00 1.464401065665e+00 1.474068877735e+00 1.483665806960e+00 1.493210732499e+00 1.502666533293e+00 1.512030242648e+00 1.521300266487e+00 1.530441798964e+00 1.539472919470e+00 1.548358013196e+00 1.557102264393e+00 1.565697995741e+00 1.574121276095e+00 1.582387126353e+00 1.590463924168e+00 1.598363259725e+00 1.606073528711e+00 1.613577833846e+00 1.620893664152e+00 1.627990398935e+00 1.634883326995e+00 1.641560532441e+00 1.648015237385e+00 1.654259045640e+00 1.660268102131e+00 1.666061742228e+00 1.671626942034e+00 1.676961394062e+00 1.682078167413e+00 1.686956616108e+00 1.691619510470e+00 1.696054133947e+00 1.700263433000e+00 1.704258492857e+00 1.708027096711e+00 1.711589566231e+00 1.714936553799e+00 1.718076916691e+00 1.721019683088e+00 1.723759592837e+00 1.726315481996e+00 1.728682198665e+00 1.730871791540e+00 1.732893528990e+00 1.734746733372e+00 1.736449181992e+00 1.738002168174e+00 1.739417550986e+00 1.740703286102e+00 1.741869807499e+00 1.742925054796e+00 1.743879101891e+00 1.744743922592e+00 1.745525145773e+00 1.746236618740e+00 1.746883531256e+00 1.747478510222e+00 1.748030277921e+00 1.748543183710e+00 1.749032401594e+00 1.749494692115e+00 1.749947802423e+00 1.750388182567e+00 1.750823404765e+00 1.751259041698e+00 1.751689214597e+00 1.752124670155e+00 1.752555607018e+00 1.752983080395e+00 1.753404085539e+00 1.753805963685e+00 1.754191208180e+00 1.754540381335e+00 1.754848018024e+00 1.755100669643e+00 1.755278940753e+00 1.755374937104e+00 1.755361847290e+00 1.755228937574e+00 1.754951594529e+00 1.754507892771e+00 1.753881902679e+00 1.753042819795e+00 1.751975746669e+00 1.750653200116e+00 1.749054514517e+00 1.747159398060e+00 1.744943749215e+00 1.742392114859e+00 1.739483171870e+00 1.736202157955e+00 1.732535684320e+00 1.728470521374e+00 1.724001020617e+00 1.719119447453e+00 1.713823864049e+00 1.708117477260e+00 1.702003780700e+00 1.695492588263e+00 1.688599256584e+00 1.681337545825e+00 1.673733967133e+00 1.665810650306e+00 1.657600476521e+00 1.649138217870e+00 1.640460077571e+00 1.631610289292e+00 1.622632862948e+00 1.613575865165e+00 1.604489356378e+00 1.595425362968e+00 1.586439774992e+00 1.577582025557e+00 1.568910369640e+00 1.560473318096e+00 1.552324390421e+00 1.544511587984e+00 1.537075555720e+00 1.530064009404e+00 1.523502187425e+00 1.517429477692e+00 1.511862312134e+00 1.506816415799e+00 1.502307058708e+00 1.498322227250e+00 1.494869210283e+00 1.491922394968e+00 1.489463382142e+00 1.487463976991e+00 1.485877808227e+00 1.484677517732e+00 1.483796528636e+00 1.483194066694e+00 1.482806911145e+00 1.482568991760e+00 1.482432913267e+00 1.482313649270e+00 1.482167503427e+00 1.481919659250e+00 1.481509238212e+00 1.480891686047e+00 1.479991082447e+00 1.478782161772e+00 1.477204724006e+00 1.475227351487e+00 1.472824987794e+00 1.469959566104e+00 1.466635154578e+00 1.462826329690e+00 1.458544371171e+00 1.453797156745e+00 1.448592724428e+00 1.442970982698e+00 1.436947568360e+00 1.430572078237e+00 1.423887008424e+00 1.416935778263e+00 1.409783171956e+00 1.402474683162e+00 1.395075287667e+00 1.387640965594e+00 1.380225009598e+00 1.372885731807e+00 1.365667742052e+00 1.358611861315e+00 1.351757879906e+00 1.345124947555e+00 1.338732364826e+00 1.332588062920e+00 1.326678016253e+00 1.320998970011e+00 1.315514435236e+00 1.310192569391e+00 1.304996491262e+00 1.299860928459e+00 1.294752488609e+00 1.289594808211e+00 1.284339370188e+00 1.278937703877e+00 1.273313134780e+00 1.267454108527e+00 1.261288590345e+00 1.254805729000e+00 1.247989076142e+00 1.240803361096e+00 1.233294254004e+00 1.225434695439e+00 1.217274705874e+00 1.208850849950e+00 1.200182611518e+00 1.191363995404e+00 1.182409984363e+00 1.173411257416e+00 1.164424376795e+00 1.155493472488e+00 1.146712149456e+00 1.138095833117e+00 1.129721567618e+00 1.121616952535e+00 1.113804439460e+00 1.106330048901e+00 1.099173545636e+00 1.092367774056e+00 1.085887380376e+00 1.079726169317e+00 1.073873128744e+00 1.068287074583e+00 1.062963930057e+00 1.057852305973e+00 1.052937992364e+00 1.048184156307e+00 1.043558430334e+00 1.039044960332e+00 1.034601418716e+00 1.030225534981e+00 1.025884672778e+00 1.021576113238e+00 1.017292476839e+00 1.013024172402e+00 1.008793726747e+00 1.004594815647e+00 1.000460452143e+00 9.964038166377e-01 9.924523940908e-01 9.886420419152e-01 9.849823660899e-01 9.815165964250e-01 9.782407419896e-01 9.751754499445e-01 9.723142627601e-01 9.696328036754e-01 9.671210056749e-01 9.647237587111e-01 9.624140846770e-01 9.601361355133e-01 9.578529754623e-01 9.555386018097e-01 9.531623686419e-01 9.507459107643e-01 9.483006744730e-01 9.458909134278e-01 9.435866959412e-01 9.414800617863e-01 9.396869933933e-01 9.383047232786e-01 9.374525217578e-01 9.372075033730e-01 9.362893418279e-01 9.340495114023e-01 9.320538157884e-01 9.319939757959e-01 9.347731363048e-01 9.400007262116e-01 9.462056612561e-01 9.516156077801e-01 9.550459118489e-01 9.564880135979e-01 9.570893138169e-01 9.585172290696e-01 9.620588472484e-01 9.678967430947e-01 9.749465414496e-01 9.813808100926e-01 9.855358221909e-01 9.866737031491e-01 9.852851036546e-01 9.827971861454e-01 9.808076529301e-01 9.802166056704e-01 9.807795028748e-01 9.812761289214e-01 9.802366153491e-01 9.768606051505e-01 9.716491070636e-01 9.664335170529e-01 9.638738473522e-01 9.667551693239e-01 9.765728060335e-01 9.408653620108e-01 9.065836668117e-01 8.437921371680e-01 7.977671141874e-01 8.017742169271e-01 8.466396270814e-01 8.919133462812e-01 9.026668671090e-01 8.695864497770e-01 8.126273156874e-01 7.735108866410e-01 7.878265336453e-01 8.492123360301e-01 9.165222020593e-01 9.509397240962e-01 9.366628935245e-01 8.849574515321e-01 8.301273341566e-01 8.121581935599e-01 8.438548015599e-01 8.977606835986e-01 9.334383275176e-01 9.263073532717e-01 8.788749658927e-01 8.219153400152e-01 8.028971674917e-01 8.494251650855e-01 9.391900596365e-01 1.023271976312e+00 1.062334142354e+00 1.040828231743e+00 9.697626560970e-01 8.861351516253e-01 8.420291142476e-01 8.688791471203e-01 9.449474677176e-01 1.019103773084e+00 1.051280238459e+00 1.027984436457e+00 9.644182907352e-01 9.013317857091e-01 8.874282621356e-01 9.401818208512e-01 1.027441347854e+00 1.099239809830e+00 1.120262300827e+00 1.080584298012e+00 9.971389298351e-01 9.114584111031e-01 8.749288326830e-01 9.108744615547e-01 9.912292235727e-01 1.066980193297e+00 1.103748650937e+00 1.092101308032e+00 1.045506732144e+00 9.930758119797e-01 9.649112005974e-01 9.726612737779e-01 1.002406209169e+00 1.029344990579e+00 1.036480417453e+00 1.022355095072e+00 9.987290891642e-01 9.816809689311e-01 9.805391623491e-01 9.921750228632e-01 1.005612763885e+00 1.011523331903e+00 1.007882168041e+00 9.990987734218e-01 9.905371828465e-01 9.831845186431e-01 9.729555925123e-01 9.552743826323e-01 9.310837803280e-01 9.092022548227e-01 9.021915679518e-01 9.167067883213e-01 9.463339605476e-01 9.746307828823e-01 9.849547480237e-01 9.689006383006e-01 9.299287729465e-01 8.826329802300e-01 8.472141892913e-01 8.390638864235e-01 8.591467636670e-01 8.947039475163e-01 9.291905043291e-01 9.505171826092e-01 9.535140107164e-01 9.389480957194e-01 9.119623255057e-01 8.812125816731e-01 8.578602408944e-01 8.527277169892e-01 8.707332875381e-01 9.064298481168e-01 9.455706448411e-01 9.717623587061e-01 9.735524285583e-01 9.491485469955e-01 9.085117618941e-01 8.715504388261e-01 8.597431052409e-01 8.821613420004e-01 9.279037570204e-01 9.742887143702e-01 1.000435673713e+00 9.954268797383e-01 9.608494133047e-01 9.104446339600e-01 8.669862615179e-01 8.534064433525e-01 8.787437990380e-01 9.307439051926e-01 9.841932158922e-01 1.014401079989e+00 1.005443963786e+00 9.543039615068e-01 8.739174656295e-01 7.952637104559e-01 7.603117377376e-01 7.926609522821e-01 8.706612840217e-01 9.468249718900e-01 9.803449855058e-01 9.500470061888e-01 8.580611842346e-01 7.343225394045e-01 6.417118707818e-01 6.499064731066e-01 7.528908793454e-01 8.760465909438e-01 9.560840959834e-01 9.678595630494e-01 9.640210027553e-01
 1.199876968364e+00 1.198732253526e+00 1.197926223587e+00 1.197501497115e+00 1.197238651510e+00 1.196743354620e+00 1.195777216359e+00 1.194517814029e+00 1.193397767532e+00 1.192688971824e+00 1.192315100364e+00 1.191989581365e+00 1.191427907186e+00 1.190484856792e+00 1.189274818917e+00 1.188166054743e+00 1.187507190001e+00 1.187270970421e+00 1.187047607823e+00 1.186423459254e+00 1.185329408128e+00 1.184061116853e+00 1.183033238974e+00 1.182483013752e+00 1.182288256161e+00 1.182027559542e+00 1.181316498324e+00 1.180143331448e+00 1.178870201228e+00 1.177914226833e+00 1.177423726237e+00 1.177208284476e+00 1.176882064530e+00 1.176121770264e+00 1.174919493845e+00 1.173638437202e+00 1.172730474576e+00 1.172334859983e+00 1.172158059303e+00 1.171740986764e+00 1.170843428525e+00 1.169606114589e+00 1.168419702176e+00 1.167625749725e+00 1.167253239224e+00 1.166998218497e+00 1.166478743972e+00 1.165542288806e+00 1.164350274123e+00 1.163230695454e+00 1.162449421501e+00 1.162041188003e+00 1.161762612931e+00 1.161240905928e+00 1.160260681276e+00 1.158978314693e+00 1.157811819294e+00 1.157096405958e+00 1.156797368351e+00 1.156528478833e+00 1.155860067785e+00 1.154677009779e+00 1.153303240530e+00 1.152238369508e+00 1.151705047811e+00 1.151463815399e+00 1.151039453555e+00 1.150140379625e+00 1.148868675353e+00 1.147606079912e+00 1.146705118728e+00 1.146215144905e+00 1.145864653577e+00 1.145298400705e+00 1.144361177959e+00 1.143170914614e+00 1.141997733316e+00 1.141086720668e+00 1.140512530617e+00 1.140119506062e+00 1.139606239429e+00 1.138741796516e+00 1.137545251457e+00 1.136283282902e+00 1.135303287543e+00 1.134772221116e+00 1.134509644751e+00 1.134081524764e+00 1.133152344575e+00 1.131793993527e+00 1.130445477494e+00 1.129559296429e+00 1.129225085429e+00 1.129076593717e+00 1.128570504133e+00 1.127447019617e+00 1.125969979830e+00 1.124709312975e+00 1.124053736614e+00 1.123888408829e+00 1.123703028487e+00 1.123008703028e+00 1.121737574889e+00 1.120303638809e+00 1.119252770347e+00 1.118803294134e+00 1.118677546621e+00 1.118355407904e+00 1.117494901821e+00 1.116194510123e+00 1.114901236999e+00 1.114048097612e+00 1.113699546106e+00 1.113512701573e+00 1.113035139470e+00 1.112065700317e+00 1.110794308753e+00 1.109637791786e+00 1.108908401999e+00 1.108562913358e+00 1.108246336296e+00 1.107598337856e+00 1.106539046690e+00 1.105311068223e+00 1.104266815224e+00 1.103590055763e+00 1.103155740112e+00 1.102646455978e+00 1.101827945936e+00 1.100730468669e+00 1.099592272571e+00 1.098647445294e+00 1.097951400325e+00 1.097361986647e+00 1.096672414442e+00 1.095784139562e+00 1.094768106738e+00 1.093769278529e+00 1.092882343323e+00 1.092114531495e+00 1.091397320640e+00 1.090648191925e+00 1.089824510933e+00 1.088940448439e+00 1.088034479425e+00 1.087149395716e+00 1.086325438231e+00 1.085569809762e+00 1.084836517683e+00 1.084068011461e+00 1.083232778694e+00 1.082344991917e+00 1.081454223752e+00 1.080611558433e+00 1.079826419648e+00 1.079057740119e+00 1.078260176866e+00 1.077421167890e+00 1.076547961990e+00 1.075665004534e+00 1.074799749763e+00 1.073963033855e+00 1.073145195545e+00 1.072329283508e+00 1.071499398386e+00 1.070639997510e+00 1.069759631595e+00 1.068883689468e+00 1.068028517217e+00 1.067186901337e+00 1.066348542169e+00 1.065497701319e+00 1.064629698267e+00 1.063754410436e+00 1.062878963756e+00 1.062000726525e+00 1.061116965457e+00 1.060236434586e+00 1.059361525173e+00 1.058485432252e+00 1.057601984384e+00 1.056709223011e+00 1.055808779480e+00 1.054910956381e+00 1.054019753341e+00 1.053129391031e+00 1.052232829544e+00 1.051332073027e+00 1.050432227035e+00 1.049530451765e+00 1.048626022584e+00 1.047717011219e+00 1.046801402786e+00 1.045882068072e+00 1.044965793638e+00 1.044048523610e+00 1.043126800004e+00 1.042201520259e+00 1.041272107332e+00 1.040336127706e+00 1.039398764794e+00 1.038462479024e+00 1.037523708095e+00 1.036579289836e+00 1.035630415403e+00 1.034675660115e+00 1.033720012152e+00 1.032764750760e+00 1.031804728445e+00 1.030836036495e+00 1.029864624779e+00 1.028896417272e+00 1.027928585233e+00 1.026956592543e+00 1.025977632360e+00 1.024993240737e+00 1.024011192250e+00 1.023034447096e+00 1.022052254883e+00 1.021058287754e+00 1.020058014510e+00 1.019057734794e+00 1.018058434414e+00 1.017056328519e+00 1.016044895069e+00 1.015024304586e+00 1.014000899732e+00 1.012979627507e+00 1.011954819392e+00 1.010923974470e+00 1.009890577566e+00 1.008852233904e+00 1.007811875148e+00 1.006769473925e+00 1.005722287340e+00 1.004670118253e+00 1.003617390710e+00 1.002560801088e+00 1.001497236051e+00 1.000429570247e+00 9.993582203921e-01 9.982836557208e-01 9.972067694612e-01 9.961249680964e-01 9.950348712395e-01 9.939424886142e-01 9.928485228674e-01 9.917508566553e-01 9.906476596346e-01 9.895411593715e-01 9.884284913286e-01 9.873128691111e-01 9.861963248930e-01 9.850736565667e-01 9.839452212810e-01 9.828133253763e-01 9.816765860000e-01 9.805355002935e-01 9.793924988477e-01 9.782433022529e-01 9.770876897119e-01 9.759296262269e-01 9.747663100967e-01 9.735972445870e-01 9.724259476226e-01 9.712504194190e-01 9.700675244222e-01 9.688805828580e-01 9.676894268510e-01 9.664922883764e-01 9.652924843099e-01 9.640883256690e-01 9.628761903503e-01 9.616607771413e-01 9.604409852378e-01 9.592148209048e-01 9.579848155579e-01 9.567495252246e-01 9.555086346317e-01 9.542622490482e-01 9.530123346618e-01 9.517559108196e-01 9.504952544375e-01 9.492291574598e-01 9.479570944596e-01 9.466798164994e-01 9.453988865305e-01 9.441114936185e-01 9.428180366614e-01 9.415210862350e-01 9.402172713381e-01 9.389078965424e-01 9.375939943985e-01 9.362729420732e-01 9.349467378154e-01 9.336164683883e-01 9.322796323220e-01 9.309373864249e-01 9.295900220970e-01 9.282360609828e-01 9.268761069048e-01 9.255118115874e-01 9.241412058751e-01 9.227646116754e-01 9.213826168111e-01 9.199940264426e-01 9.185995836641e-01 9.172003496579e-01 9.157942446052e-01 9.143819429846e-01 9.129643594722e-01 9.115402254049e-01 9.101092021451e-01 9.086739495190e-01 9.072320303114e-01 9.057828932726e-01 9.043282930448e-01 9.028672216443e-01 9.013995298290e-01 8.999266240022e-01 8.984453727764e-01 8.969580639489e-01 8.954657423311e-01 8.939663775504e-01 8.924609470440e-01 8.909502112313e-01 8.894305093105e-01 8.879044010676e-01 8.863718591044e-01 8.848333140248e-01 8.832883209478e-01 8.817377453964e-01 8.801804237707e-01 8.786157523619e-01 8.770448725827e-01 8.754653527365e-01 8.738792402152e-01 8.722880006896e-01 8.706900922260e-01 8.690858223375e-01 8.674753110495e-01 8.658557627873e-01 8.642298940221e-01 8.625973693910e-01 8.609570131795e-01 8.593108453885e-01 8.576577337681e-01 8.559969991205e-01 8.543307392014e-01 8.526557493505e-01 8.509738891717e-01 8.492844352563e-01 8.475875586835e-01 8.458834106172e-01 8.441734332467e-01 8.424557426082e-01 8.407312652605e-01 8.389987033964e-01 8.372580911429e-01 8.355104256822e-01 8.337557179385e-01 8.319931591834e-01 8.302246870542e-01 8.284476298964e-01 8.266627760892e-01 8.248700480718e-01 8.230700874097e-01 8.212631238448e-01 8.194488324157e-01 8.176259931344e-01 8.157949959824e-01 8.139570875137e-01 8.121113385862e-01 8.102581580540e-01 8.083980767297e-01 8.065284419999e-01 8.046505849140e-01 8.027661365395e-01 8.008735013914e-01 7.989734744937e-01 7.970656249247e-01 7.951489290609e-01 7.932244826097e-01 7.912913881065e-01 7.893517703766e-01 7.874047276291e-01 7.854488488085e-01 7.834840961659e-01 7.815112057106e-01 7.795306312679e-01 7.775433400719e-01 7.755478124553e-01 7.735441509711e-01 7.715315798019e-01 7.695097328073e-01 7.674806654710e-01 7.654444386328e-01 7.634000327267e-01 7.613476330062e-01 7.592861975034e-01 7.572156543169e-01 7.551369424795e-01 7.530508053439e-01 7.509570206569e-01 7.488552237618e-01 7.467447781789e-01 7.446244741808e-01 7.424960841040e-01 7.403599270122e-01 7.382152489208e-01 7.360628863272e-01 7.339007165233e-01 7.317306895415e-01 7.295512863462e-01 7.273637969094e-01 7.251684032448e-01 7.229636945535e-01 7.207506697855e-01 7.185287972196e-01 7.162981714121e-01 7.140594633550e-01 7.118113920572e-01 7.095547878393e-01 7.072888116415e-01 7.050149768674e-01 7.027323496842e-01 7.004412875154e-01 6.981414415104e-01 6.958314153162e-01 6.935138026998e-01 6.911871529383e-01 6.888524295749e-01 6.865089995371e-01 6.841560613714e-01 6.817942019493e-01 6.794232897170e-01 6.770436237335e-01 6.746561950782e-01 6.722597581737e-01 6.698546821014e-01 6.674397305368e-01 6.650160040577e-01 6.625832086589e-01 6.601422465295e-01 6.576927329557e-01 6.552336025818e-01 6.527658240872e-01 6.502878024691e-01 6.478015900566e-01 6.453067550013e-01 6.428031566165e-01 6.402905030149e-01 6.377682992692e-01 6.352370669558e-01 6.326963433729e-01 6.301476508254e-01 6.275894954172e-01 6.250236257557e-01 6.224471790983e-01 6.198614093774e-01 6.172666486931e-01 6.146629596909e-01 6.120509123649e-01 6.094297374595e-01 6.067982642081e-01 6.041580649019e-01 6.015083344157e-01 5.988503531966e-01 5.961825889902e-01 5.935072389861e-01 5.908211702412e-01 5.881260534649e-01 5.854214860842e-01 5.827087748937e-01 5.799873540820e-01 5.772572948801e-01 5.745161944949e-01 5.717669152982e-01 5.690089235404e-01 5.662418584409e-01 5.634663828615e-01 5.606821757221e-01 5.578872441725e-01 5.550847734643e-01 5.522730654478e-01 5.494528807206e-01 5.466244927908e-01 5.437850486188e-01 5.409374466665e-01 5.380807734652e-01 5.352154157710e-01 5.323418929730e-01 5.294582236354e-01 5.265663309494e-01 5.236653644118e-01 5.207554680960e-01 5.178378104492e-01 5.149102922412e-01 5.119741335445e-01 5.090298560768e-01 5.060764533688e-01 5.031142933615e-01 5.001442126304e-01 4.971644094335e-01 4.941769375789e-01 4.911809492780e-01 4.881765814858e-01 4.851646412571e-01 4.821422259495e-01 4.791127182439e-01 4.760756651566e-01 4.730290842913e-01 4.699761095074e-01 4.669133111283e-01 4.638420699343e-01 4.607646173734e-01 4.576770790743e-01 4.545835922540e-01 4.514812959581e-01 4.483701646772e-01 4.452531237132e-01 4.421272694384e-01 4.389953475586e-01 4.358556452579e-01 4.327076125591e-01 4.295545868348e-01 4.263923963807e-01 4.232242095370e-01 4.200496248420e-01 4.168676707169e-01 4.136791979661e-01 4.104844913945e-01 4.072823383271e-01 4.040757385489e-01 4.008619077462e-01 3.976422746001e-01 3.944172677208e-01 3.911858646445e-01 3.879508449689e-01 3.847092759541e-01 3.814632791851e-01 3.782124013669e-01 3.749563849456e-01 3.716971856991e-01 3.684327455918e-01 3.651649587357e-01 3.618943723429e-01 3.586188670557e-01 3.553415416983e-01 3.520615926200e-01 3.487785116931e-01 3.454944996519e-01 3.422077640202e-01 3.389209168423e-01 3.356325311044e-01 3.323428727424e-01 3.290548170366e-01 3.257654818682e-01 3.224777694069e-01 3.191916187067e-01 3.159060145824e-01 3.126248455536e-01 3.093450257460e-01 3.060690902597e-01 3.027985240119e-01 2.995311489759e-01 2.962704392304e-01 2.930154838777e-01 2.897671064964e-01 2.865276895680e-01 2.832958771553e-01 2.800738507204e-01 2.768625760505e-01 2.736621993413e-01 2.704752718747e-01 2.673010521880e-01 2.641421117739e-01 2.609984565459e-01 2.578723233337e-01 2.547649115779e-01 2.516764194101e-01 2.486098714442e-01 2.455664980147e-01 2.425466974506e-01 2.395534524428e-01 2.365880890825e-01 2.336516143203e-01 2.307478707767e-01 2.278765114121e-01 2.250416775676e-01 2.222448066532e-01 2.194877889436e-01 2.167739637403e-01 2.141048627929e-01 2.114833081772e-01 2.089127065273e-01 2.063949275394e-01 2.039341020958e-01 2.015319389374e-01 1.991924715025e-01 1.969187917802e-01 1.947134419071e-01 1.925815415684e-01 1.905245097023e-01 1.885474921736e-01 1.866534351538e-01 1.848451389676e-01 1.831283983864e-01 1.815055051048e-01 1.799802417551e-01 1.785561229244e-01 1.772369153462e-01 1.760265451245e-01 1.749278262264e-01 1.739448621692e-01 1.730805256039e-01 1.723368391958e-01 1.717181320454e-01 1.712261794942e-01 1.708638394125e-01 1.706325766558e-01 1.705337676436e-01 1.705700190198e-01 1.707413138056e-01 1.710495841856e-01 1.714954278637e-01 1.720772973939e-01 1.727971821278e-01 1.736527333920e-01 1.746439409767e-01 1.757713346887e-01 1.770304774027e-01 1.784217450862e-01 1.799422446086e-01 1.815903237562e-01 1.833645222592e-01 1.852604508118e-01 1.872773615304e-01 1.894113470899e-01 1.916599168858e-01 1.940201007470e-01 1.964894620045e-01 1.990642430752e-01 2.017411734139e-01 2.045177552340e-01 2.073906461043e-01 2.103568934795e-01 2.134140169697e-01 2.165580377846e-01 2.197868226385e-01 2.230969594905e-01 2.264856158620e-01 2.299523511316e-01 2.334914648724e-01 2.371014471479e-01 2.407801969813e-01 2.445244862156e-01 2.483337178300e-01 2.522041353278e-01 2.561339935778e-01 2.601208279290e-01 2.641634704670e-01 2.682591603446e-01 2.724064078655e-01 2.766036661332e-01 2.808483490517e-01 2.851395115737e-01 2.894758254539e-01 2.938541422130e-01 2.982750012726e-01 3.027356042012e-01 3.072349062793e-01 3.117721903439e-01 3.163442200750e-01 3.209530343885e-01 3.255938785684e-01 3.302685318422e-01 3.349741571601e-01 3.397091554177e-01 3.444745552175e-01 3.492676139306e-01 3.540879475048e-01 3.589342617367e-01 3.638057355128e-01 3.687025098876e-01 3.736212606934e-01 3.785641752339e-01 3.835277397743e-01 3.885123903741e-01 3.935180572373e-01 3.985416187276e-01 4.035855567416e-01 4.086457366773e-01 4.137238085886e-01 4.188185132008e-01 4.239273636516e-01 4.290537707038e-01 4.341912907273e-01 4.393450671199e-01 4.445108018877e-01 4.496875322658e-01 4.548786433535e-01 4.600777126019e-01 4.652904794458e-01 4.705102582594e-01 4.757408861131e-01 4.809793183648e-01 4.862249507458e-01 4.914810496954e-01 4.967391769203e-01 5.020076862984e-01 5.072796328413e-01 5.125562330058e-01 5.178402958888e-01 5.231237968265e-01 5.284157021620e-01 5.337058959767e-01 5.390011030281e-01 5.442978912521e-01 5.495937353724e-01 5.548941695641e-01 5.601888752237e-01 5.654900211181e-01 5.707840484741e-01 5.760803358703e-01 5.813737528603e-01 5.866614836164e-01 5.919530111919e-01 5.972328760214e-01 6.025161121568e-01 6.077891450754e-01 6.130583370302e-01 6.183261731968e-01 6.235800777979e-01 6.288359097259e-01 6.340764094676e-01 6.393153252467e-01 6.445431637921e-01 6.497609106122e-01 6.549749871324e-01 6.601708453923e-01 6.653663683926e-01 6.705424910677e-01 6.757132757861e-01 6.808719565761e-01 6.860139090411e-01 6.911515202348e-01 6.962656228258e-01 7.013766264031e-01 7.064668273214e-01 7.115452157950e-01 7.166104291514e-01 7.216541788671e-01 7.266919566574e-01 7.317032707155e-01 7.367061924842e-01 7.416880553729e-01 7.466521641682e-01 7.516041805758e-01 7.565293400004e-01 7.614461552282e-01 7.663341202177e-01 7.712099402213e-01 7.760639633554e-01 7.808953217089e-01 7.857132338464e-01 7.905014753592e-01 7.952784281854e-01 8.000258825177e-01 8.047565374621e-01 8.094655361169e-01 8.141483874713e-01 8.188163573466e-01 8.234531842900e-01 8.280749789928e-01 8.326685579521e-01 8.372405781398e-01 8.417908258579e-01 8.463128557062e-01 8.508170914514e-01 8.552912940846e-01 8.597462142252e-01 8.641740536888e-01 8.685780589474e-01 8.729606148766e-01 8.773132757238e-01 8.816468179238e-01 8.859512743239e-01 8.902333893088e-01 8.944911195955e-01 8.987213394256e-01 9.029306908331e-01 9.071111980209e-01 9.112699842506e-01 9.154023804565e-01 9.195098356834e-01 9.235949804146e-01 9.276519435627e-01 9.316888101338e-01 9.356981363398e-01 9.396852534964e-01 9.436482223581e-01 9.475856555052e-01 9.515024591083e-01 9.553923222102e-01 9.592625983184e-01 9.631073886248e-01 9.669293859543e-01 9.707304835645e-01 9.745069536558e-01 9.782655769180e-01 9.819985652808e-01 9.857126736296e-01 9.894062388267e-01 9.930777728738e-01 9.967314763474e-01 1.000362994818e+00 1.003977259280e+00 1.007571535204e+00 1.011146975544e+00 1.014705971018e+00 1.018245915521e+00 1.021770217662e+00 1.025276524307e+00 1.028768632868e+00 1.032243581744e+00 1.035704748219e+00 1.039151049288e+00 1.042583619704e+00 1.046003660311e+00 1.049410120854e+00 1.052804416589e+00 1.056186828038e+00 1.059559533043e+00 1.062920452295e+00 1.066272991398e+00 1.069614686747e+00 1.072948522741e+00 1.076274126943e+00 1.079591885394e+00 1.082904420317e+00 1.086208434897e+00 1.089509105369e+00 1.092802575842e+00 1.096093282136e+00 1.099379763090e+00 1.102660899850e+00 1.105941673193e+00 1.109216922256e+00 1.112493827271e+00 1.115767592326e+00 1.119039249902e+00 1.122314538605e+00 1.125584408299e+00 1.128860160127e+00 1.132132952046e+00 1.135409008820e+00 1.138687314498e+00 1.141964128397e+00 1.145247567141e+00 1.148529661834e+00 1.151818737251e+00 1.155107788495e+00 1.158400033942e+00 1.161698420198e+00 1.164996336437e+00 1.168303676224e+00 1.171609525394e+00 1.174922532783e+00 1.178239888360e+00 1.181557876737e+00 1.184885585817e+00 1.188209009226e+00 1.191542991514e+00 1.194876155383e+00 1.198213805151e+00 1.201556968959e+00 1.204896637900e+00 1.208246707654e+00 1.211590912282e+00 1.214943520465e+00 1.218294548420e+00 1.221644947532e+00 1.225001030732e+00 1.228348473542e+00 1.231704529249e+00 1.235051223931e+00 1.238399082593e+00 1.241745439855e+00 1.245082786666e+00 1.248423531145e+00 1.251749576092e+00 1.255077787849e+00 1.258395380661e+00 1.261704526690e+00 1.265009925430e+00 1.268296061634e+00 1.271582828756e+00 1.274847432820e+00 1.278105286695e+00 1.281349036405e+00 1.284570669360e+00 1.287786370137e+00 1.290972972922e+00 1.294151740743e+00 1.297303139836e+00 1.300434312818e+00 1.303548049769e+00 1.306628667757e+00 1.309696635667e+00 1.312726172013e+00 1.315736294968e+00 1.318714522506e+00 1.321658777396e+00 1.324580436414e+00 1.327457059063e+00 1.330310141394e+00 1.333119078492e+00 1.335894236844e+00 1.338634677772e+00 1.341325071400e+00 1.343987172007e+00 1.346594739461e+00 1.349167237966e+00 1.351691394451e+00 1.354165443527e+00 1.356601970881e+00 1.358974928623e+00 1.361310532810e+00 1.363585040037e+00 1.365810507174e+00 1.367984132231e+00 1.370094125064e+00 1.372159897654e+00 1.374155095853e+00 1.376101555989e+00 1.377983387252e+00 1.379801990911e+00 1.381567284061e+00 1.383256368321e+00 1.384894492356e+00 1.386457397575e+00 1.387957800204e+00 1.389394347851e+00 1.390752853618e+00 1.392056758953e+00 1.393274908261e+00 1.394434673384e+00 1.395517549585e+00 1.396524964793e+00 1.397470103616e+00 1.398325585289e+00 1.399123054966e+00 1.399832669336e+00 1.400471230445e+00 1.401036120795e+00 1.401512512050e+00 1.401926313412e+00 1.402245737680e+00 1.402497525625e+00 1.402665487317e+00 1.402748070859e+00 1.402762705786e+00 1.402679008981e+00 1.402529839760e+00 1.402286558694e+00 1.401964906238e+00 1.401564660474e+00 1.401067817530e+00 1.400504226388e+00 1.399839837547e+00 1.399102438527e+00 1.398275917312e+00 1.397358499956e+00 1.396369351343e+00 1.395277491898e+00 1.394115484770e+00 1.392857124554e+00 1.391514860761e+00 1.390093791001e+00 1.388572296352e+00 1.386982169533e+00 1.385289588463e+00 1.383522529496e+00 1.381667318598e+00 1.379719380380e+00 1.377702266003e+00 1.375581808806e+00 1.373394541033e+00 1.371115063401e+00 1.368753608413e+00 1.366319788492e+00 1.363790025516e+00 1.361200922232e+00 1.358518011535e+00 1.355768153621e+00 1.352944991092e+00 1.350038820769e+00 1.347080501583e+00 1.344034752792e+00 1.340939482231e+00 1.337774756913e+00 1.334547674709e+00 1.331277421836e+00 1.327936360925e+00 1.324565361820e+00 1.321134975641e+00 1.317670638650e+00 1.314176145981e+00 1.310636885863e+00 1.307093152866e+00 1.303509662166e+00 1.299927478674e+00 1.296334059904e+00 1.292734667176e+00 1.289157766052e+00 1.285575167354e+00 1.282034781469e+00 1.278512656110e+00 1.275032557945e+00 1.271607662389e+00 1.268225047905e+00 1.264929837742e+00 1.261691969997e+00 1.258553685573e+00 1.255510666699e+00 1.252567219097e+00 1.249760427931e+00 1.247063116696e+00 1.244525066422e+00 1.242130658679e+00 1.239899368060e+00 1.237856596361e+00 1.235982073198e+00 1.234327575067e+00 1.232867988024e+00 1.231636956158e+00 1.230643164749e+00 1.229879490184e+00 1.229390283059e+00 1.229145395883e+00 1.229188985952e+00 1.229512125841e+00 1.230120164450e+00 1.231044204005e+00 1.232254823869e+00 1.233799706035e+00 1.235651084185e+00 1.237829799964e+00 1.240346342609e+00 1.243176666535e+00 1.246362826379e+00 1.249866189980e+00 1.253715062054e+00 1.257900040596e+00 1.262406889723e+00 1.267262808422e+00 1.272425778013e+00 1.277925864448e+00 1.283736351200e+00 1.289851580498e+00 1.296282716835e+00 1.302988361684e+00 1.309995467346e+00 1.317265000969e+00 1.324799947678e+00 1.332593476388e+00 1.340610671703e+00 1.348872362218e+00 1.357330734160e+00 1.365996903058e+00 1.374848347215e+00 1.383858581937e+00 1.393040936176e+00 1.402344666935e+00 1.411785689908e+00 1.421330978754e+00 1.430963913637e+00 1.440687321045e+00 1.450455970602e+00 1.460286322990e+00 1.470139714195e+00 1.480008259266e+00 1.489887694855e+00 1.499738016802e+00 1.509576345325e+00 1.519360975340e+00 1.529092892367e+00 1.538761409774e+00 1.548336478178e+00 1.557830746151e+00 1.567206101819e+00 1.576468491196e+00 1.585603815690e+00 1.594589662188e+00 1.603437782206e+00 1.612111969245e+00 1.620625156124e+00 1.628958673226e+00 1.637097916892e+00 1.645054513381e+00 1.652796439362e+00 1.660337122625e+00 1.667660192229e+00 1.674757223356e+00 1.681638121274e+00 1.688274154537e+00 1.694684371276e+00 1.700851128349e+00 1.706771486730e+00 1.712453205128e+00 1.717874922479e+00 1.723056139444e+00 1.727980720927e+00 1.732649992582e+00 1.737073145253e+00 1.741232802639e+00 1.745149105946e+00 1.748808619313e+00 1.752219160438e+00 1.755386750413e+00 1.758302783515e+00 1.760985500291e+00 1.763426377539e+00 1.765636642446e+00 1.767623054076e+00 1.769383065549e+00 1.770933870286e+00 1.772273814225e+00 1.773414777454e+00 1.774364695485e+00 1.775130553364e+00 1.775723093758e+00 1.776150341862e+00 1.776424702556e+00 1.776553703460e+00 1.776549639298e+00 1.776422441439e+00 1.776183845999e+00 1.775844089604e+00 1.775413751358e+00 1.774905657038e+00 1.774325397317e+00 1.773690736496e+00 1.773003465804e+00 1.772275721475e+00 1.771517557140e+00 1.770729410630e+00 1.769927419949e+00 1.769106827967e+00 1.768275168726e+00 1.767436643005e+00 1.766584582441e+00 1.765727995895e+00 1.764853372306e+00 1.763963782451e+00 1.763050508497e+00 1.762100942508e+00 1.761113924098e+00 1.760066808103e+00 1.758956302246e+00 1.757760907609e+00 1.756463782255e+00 1.755053162063e+00 1.753500382812e+00 1.751794542354e+00 1.749908605374e+00 1.747822998606e+00 1.745519159082e+00 1.742970204082e+00 1.740160807416e+00 1.737067709914e+00 1.733671610729e+00 1.729957025747e+00 1.725905066842e+00 1.721505341969e+00 1.716744890980e+00 1.711613638808e+00 1.706109943501e+00 1.700226877030e+00 1.693969316593e+00 1.687342159680e+00 1.680350901785e+00 1.673014512403e+00 1.665346120591e+00 1.657368720067e+00 1.649109845821e+00 1.640596491537e+00 1.631867485353e+00 1.622956898334e+00 1.613908679750e+00 1.604766109199e+00 1.595576947808e+00 1.586394256627e+00 1.577264205218e+00 1.568244779631e+00 1.559384291285e+00 1.550738114138e+00 1.542358269680e+00 1.534288818096e+00 1.526584648017e+00 1.519277984054e+00 1.512416452245e+00 1.506027958338e+00 1.500135917328e+00 1.494770310712e+00 1.489929298843e+00 1.485632115313e+00 1.481867960593e+00 1.478626100844e+00 1.475895551369e+00 1.473636076210e+00 1.471831540737e+00 1.470425991020e+00 1.469381758503e+00 1.468645773835e+00 1.468153323897e+00 1.467859103204e+00 1.467680609313e+00 1.467569701267e+00 1.467452375222e+00 1.467258419040e+00 1.466938766732e+00 1.466409501619e+00 1.465632881802e+00 1.464540665383e+00 1.463084103340e+00 1.461228189650e+00 1.458918061572e+00 1.456140162571e+00 1.452856711367e+00 1.449056805688e+00 1.444735829277e+00 1.439881808242e+00 1.434518926795e+00 1.428649337447e+00 1.422303116029e+00 1.415515230763e+00 1.408314237666e+00 1.400755910577e+00 1.392883108174e+00 1.384752652887e+00 1.376424550273e+00 1.367955005997e+00 1.359407581710e+00 1.350843207008e+00 1.342314940732e+00 1.333883026815e+00 1.325593016446e+00 1.317486365827e+00 1.309605989167e+00 1.301966082768e+00 1.294598546461e+00 1.287503120124e+00 1.280676453012e+00 1.274122546815e+00 1.267801319031e+00 1.261709086901e+00 1.255797811117e+00 1.250031391429e+00 1.244387636393e+00 1.238790647673e+00 1.233237142462e+00 1.227658435336e+00 1.222024342959e+00 1.216319363535e+00 1.210478186496e+00 1.204524023165e+00 1.198405965977e+00 1.192126440869e+00 1.185696518660e+00 1.179082883118e+00 1.172335142503e+00 1.165428516037e+00 1.158392069666e+00 1.151249050768e+00 1.143987542091e+00 1.136661567395e+00 1.129251549281e+00 1.121794243476e+00 1.114301806634e+00 1.106771769662e+00 1.099246052205e+00 1.091707790260e+00 1.084198216769e+00 1.076721862623e+00 1.069299038902e+00 1.061967876312e+00 1.054735511837e+00 1.047656787916e+00 1.040746591555e+00 1.034054257487e+00 1.027613974110e+00 1.021455062972e+00 1.015626100405e+00 1.010136673535e+00 1.005027666503e+00 1.000302197557e+00 9.959717250607e-01 9.920405568238e-01 9.884872787418e-01 9.853145082985e-01 9.824835337564e-01 9.799833652483e-01 9.777803438165e-01 9.758461595974e-01 9.741637828733e-01 9.726882090266e-01 9.714171673422e-01 9.703036168505e-01 9.693323450393e-01 9.684744861819e-01 9.676829894840e-01 9.669381905605e-01 9.661762134067e-01 9.653635935695e-01 9.644412023988e-01 9.633615545760e-01 9.620914752276e-01 9.605830337394e-01 9.588428165536e-01 9.568657357201e-01 9.546959947861e-01 9.523965068742e-01 9.500517135892e-01 9.477891331129e-01 9.457267396973e-01 9.440204181680e-01 9.427997434707e-01 9.410634631787e-01 9.379904198516e-01 9.351819306656e-01 9.343713301811e-01 9.365049253410e-01 9.412261845313e-01 9.470824173285e-01 9.523061615782e-01 9.557138003176e-01 9.572946934636e-01 9.581963444202e-01 9.600887638776e-01 9.642526269055e-01 9.708587426184e-01 9.788057350556e-01 9.862514134409e-01 9.915158177469e-01 9.938542892951e-01 9.937429057283e-01 9.925844223842e-01 9.919422730299e-01 9.926761494963e-01 9.944973186163e-01 9.961511503049e-01 9.961313518726e-01 9.935806094163e-01 9.888977812218e-01 9.837387677946e-01 9.804602530155e-01 9.813263845929e-01 9.849884281238e-01 9.580851179242e-01 9.098850037046e-01 8.453817214432e-01 8.092460729375e-01 8.270047043392e-01 8.780904916150e-01 9.186814741288e-01 9.181826285473e-01 8.747739505696e-01 8.164152931925e-01 7.885149663987e-01 8.187721333002e-01 8.872962577559e-01 9.481865472470e-01 9.664965693259e-01 9.337198733178e-01 8.696984228529e-01 8.161188002880e-01 8.122416885573e-01 8.585420704661e-01 9.164847258545e-01 9.451584623269e-01 9.263994281881e-01 8.717918167928e-01 8.204845505894e-01 8.198252506513e-01 8.832268971921e-01 9.749316979323e-01 1.045333129143e+00 1.061727646586e+00 1.017589839798e+00 9.341846691318e-01 8.580837335745e-01 8.414045173824e-01 8.972697666254e-01 9.854052074743e-01 1.053338204139e+00 1.069082307388e+00 1.028909106262e+00 9.572510245872e-01 9.007914190205e-01 9.040164143049e-01 9.696827733367e-01 1.056239869260e+00 1.115961833783e+00 1.120915679955e+00 1.069552503026e+00 9.866199900521e-01 9.174957814525e-01 9.058607819594e-01 9.568271137361e-01 1.032708574780e+00 1.089024447400e+00 1.100776563215e+00 1.068187898021e+00 1.013548093230e+00 9.710765115566e-01 9.665429046532e-01 9.975588710578e-01 1.037674378850e+00 1.059086754928e+00 1.049053983225e+00 1.013641494699e+00 9.730411327328e-01 9.498519017973e-01 9.542295834658e-01 9.777669438654e-01 1.002852314817e+00 1.016295045456e+00 1.015328086610e+00 1.005232090299e+00 9.924070719961e-01 9.783965169672e-01 9.595777838366e-01 9.327587441942e-01 9.019580415315e-01 8.801988710918e-01 8.824828275256e-01 9.125426418771e-01 9.565587072040e-01 9.913341835560e-01 9.974246300087e-01 9.678111837784e-01 9.110608441485e-01 8.500153932401e-01 8.134416948666e-01 8.187387927423e-01 8.584926719654e-01 9.085030510957e-01 9.461424958401e-01 9.598281381662e-01 9.493114705682e-01 9.221216752143e-01 8.892246200221e-01 8.614835985924e-01 8.473376959143e-01 8.514807632913e-01 8.734781129133e-01 9.068843556046e-01 9.403619959781e-01 9.612086609845e-01 9.601435738227e-01 9.355682358370e-01 8.962383021456e-01 8.603885695103e-01 8.484331933964e-01 8.697120158457e-01 9.143811030343e-01 9.604094831312e-01 9.867671233033e-01 9.819232410369e-01 9.468247618459e-01 8.949220849909e-01 8.493985907751e-01 8.343597194379e-01 8.599715102612e-01 9.140293054364e-01 9.705312802846e-01 1.003898009720e+00 9.973842774419e-01 9.470949753029e-01 8.651021968558e-01 7.822926952457e-01 7.430293343244e-01 7.754003884743e-01 8.592709169513e-01 9.448945087498e-01 9.885105599814e-01 9.660937695159e-01 8.767359251585e-01 7.471664193740e-01 6.395550982571e-01 6.342699536919e-01 7.391488900260e-01 8.761248079831e-01 9.735831828173e-01 9.980010782071e-01 9.954763509840e-01
 1.227822843327e+00 1.226692898871e+00 1.225904538117e+00 1.225511862325e+00 1.225289860870e+00 1.224828509879e+00 1.223882887376e+00 1.222638231147e+00 1.221535316883e+00 1.220849929052e+00 1.220508566047e+00 1.220222148717e+00 1.219694671802e+00 1.218771834207e+00 1.217570257760e+00 1.216477528766e+00 1.215849031072e+00 1.215651459333e+00 1.215464405540e+00 1.214865986044e+00 1.213787489728e+00 1.212532044921e+00 1.211522535151e+00 1.211005578613e+00 1.210850379725e+00 1.210622756310e+00 1.209930615801e+00 1.208770099231e+00 1.207513738433e+00 1.206582465925e+00 1.206123782404e+00 1.205942734415e+00 1.205647222388e+00 1.204908278694e+00 1.203721308285e+00 1.202457683216e+00 1.201574478994e+00 1.201211499026e+00 1.201069154005e+00 1.200685063935e+00 1.199812329284e+00 1.198590359936e+00 1.197419167202e+00 1.196648847386e+00 1.196312067274e+00 1.196094749453e+00 1.195606666980e+00 1.194690732878e+00 1.193512890445e+00 1.192408805841e+00 1.191653893967e+00 1.191279959019e+00 1.191037934407e+00 1.190543252297e+00 1.189582341665e+00 1.188315397972e+00 1.187168324133e+00 1.186480231295e+00 1.186214323663e+00 1.185980349914e+00 1.185340223238e+00 1.184177438096e+00 1.182821219839e+00 1.181777589981e+00 1.181274401849e+00 1.181067132180e+00 1.180677237607e+00 1.179806047352e+00 1.178553654921e+00 1.177309109382e+00 1.176432562395e+00 1.175974338439e+00 1.175657611885e+00 1.175122480832e+00 1.174209983605e+00 1.173040532617e+00 1.171886946930e+00 1.171000485844e+00 1.170458028118e+00 1.170098319370e+00 1.169615243275e+00 1.168775355738e+00 1.167599204316e+00 1.166357830194e+00 1.165402736992e+00 1.164903575434e+00 1.164676023532e+00 1.164279314956e+00 1.163374160407e+00 1.162034414402e+00 1.160706102445e+00 1.159846094848e+00 1.159546392363e+00 1.159435042360e+00 1.158960181585e+00 1.157857838814e+00 1.156397196108e+00 1.155156744833e+00 1.154530528751e+00 1.154403595921e+00 1.154255775728e+00 1.153589967336e+00 1.152336537464e+00 1.150917221931e+00 1.149890179851e+00 1.149474592964e+00 1.149390124215e+00 1.149103505176e+00 1.148266916000e+00 1.146981801446e+00 1.145705215590e+00 1.144881181568e+00 1.144572084760e+00 1.144425503037e+00 1.143979515603e+00 1.143030679453e+00 1.141775606283e+00 1.140641673204e+00 1.139947061855e+00 1.139642519904e+00 1.139362357598e+00 1.138741001014e+00 1.137702532361e+00 1.136495846627e+00 1.135481035775e+00 1.134840814095e+00 1.134443924276e+00 1.133966418662e+00 1.133174198489e+00 1.132101523902e+00 1.130990595951e+00 1.130076575286e+00 1.129413967368e+00 1.128857068354e+00 1.128198088227e+00 1.127339568387e+00 1.126353104297e+00 1.125382168053e+00 1.124524205537e+00 1.123785598209e+00 1.123101069467e+00 1.122385072427e+00 1.121594489568e+00 1.120739571762e+00 1.119860509914e+00 1.119002480312e+00 1.118209429844e+00 1.117488061329e+00 1.116790193534e+00 1.116053053188e+00 1.115246585071e+00 1.114386283903e+00 1.113524490353e+00 1.112714412495e+00 1.111963445807e+00 1.111227664665e+00 1.110461659121e+00 1.109651992088e+00 1.108808489131e+00 1.107956278898e+00 1.107122596295e+00 1.106318221426e+00 1.105532240658e+00 1.104748889388e+00 1.103950304461e+00 1.103121953556e+00 1.102272557939e+00 1.101428521798e+00 1.100604745052e+00 1.099797388426e+00 1.098991244961e+00 1.098173437963e+00 1.097338216088e+00 1.096494928253e+00 1.095651825283e+00 1.094806713836e+00 1.093956008538e+00 1.093108792655e+00 1.092267914680e+00 1.091424799845e+00 1.090574154039e+00 1.089714348508e+00 1.088847287447e+00 1.087982678518e+00 1.087125519628e+00 1.086267879724e+00 1.085404595827e+00 1.084537523213e+00 1.083671853758e+00 1.082802941711e+00 1.081932336312e+00 1.081056718952e+00 1.080174160104e+00 1.079289733223e+00 1.078407514363e+00 1.077524855773e+00 1.076636769786e+00 1.075746052174e+00 1.074850498799e+00 1.073949196573e+00 1.073046087092e+00 1.072144607228e+00 1.071240329930e+00 1.070330459624e+00 1.069415767779e+00 1.068496435940e+00 1.067575439136e+00 1.066655307392e+00 1.065729933349e+00 1.064795893704e+00 1.063859676631e+00 1.062926765513e+00 1.061994411134e+00 1.061057356670e+00 1.060113517263e+00 1.059163950853e+00 1.058218549449e+00 1.057277543917e+00 1.056330520571e+00 1.055371659093e+00 1.054407721758e+00 1.053443472126e+00 1.052480003279e+00 1.051513475441e+00 1.050537981343e+00 1.049552895224e+00 1.048566273061e+00 1.047581553314e+00 1.046592735735e+00 1.045598076369e+00 1.044599968028e+00 1.043598617680e+00 1.042595258684e+00 1.041589130007e+00 1.040578197987e+00 1.039563121972e+00 1.038546701122e+00 1.037527170972e+00 1.036500224195e+00 1.035468706136e+00 1.034434875432e+00 1.033397188427e+00 1.032357248296e+00 1.031312207612e+00 1.030259254031e+00 1.029203885524e+00 1.028147622562e+00 1.027086795481e+00 1.026020745921e+00 1.024951625466e+00 1.023875946913e+00 1.022798245756e+00 1.021719397577e+00 1.020634089803e+00 1.019542930684e+00 1.018448673292e+00 1.017349585092e+00 1.016246205313e+00 1.015141307974e+00 1.014029459851e+00 1.012911609071e+00 1.011791706193e+00 1.010665932114e+00 1.009535133983e+00 1.008402125624e+00 1.007264259960e+00 1.006119333157e+00 1.004970768979e+00 1.003817816381e+00 1.002659002588e+00 1.001497621458e+00 1.000331047904e+00 9.991575154647e-01 9.979802232729e-01 9.967993113374e-01 9.956113076974e-01 9.944194922238e-01 9.932234325529e-01 9.920203834950e-01 9.908129902666e-01 9.896015032490e-01 9.883840499713e-01 9.871612375401e-01 9.859345668214e-01 9.847005671758e-01 9.834622280060e-01 9.822200954612e-01 9.809714090392e-01 9.797167184635e-01 9.784586135283e-01 9.771930377410e-01 9.759230878333e-01 9.746478846198e-01 9.733655303188e-01 9.720782274971e-01 9.707873606701e-01 9.694891743265e-01 9.681854463616e-01 9.668770953101e-01 9.655621590480e-01 9.642409867067e-01 9.629161580053e-01 9.615845598268e-01 9.602467842704e-01 9.589035916812e-01 9.575533730607e-01 9.561983238522e-01 9.548381447461e-01 9.534709981083e-01 9.520977359153e-01 9.507190038147e-01 9.493339873614e-01 9.479416752740e-01 9.465455401117e-01 9.451420314453e-01 9.437314081497e-01 9.423162824922e-01 9.408939802300e-01 9.394652374803e-01 9.380308734950e-01 9.365884581980e-01 9.351403154564e-01 9.336859237278e-01 9.322261618578e-01 9.307595061877e-01 9.292871632772e-01 9.278061514629e-01 9.263179571113e-01 9.248243371461e-01 9.233244187486e-01 9.218179278211e-01 9.203065925772e-01 9.187864959322e-01 9.172608424119e-01 9.157281360166e-01 9.141867642242e-01 9.126394134312e-01 9.110860866783e-01 9.095260737617e-01 9.079602815812e-01 9.063868064612e-01 9.048056501640e-01 9.032177679186e-01 9.016230212160e-01 9.000202612291e-01 8.984118977639e-01 8.967962537677e-01 8.951734861559e-01 8.935441925666e-01 8.919065747858e-01 8.902617624970e-01 8.886103280824e-01 8.869497227580e-01 8.852834918332e-01 8.836096765207e-01 8.819300420205e-01 8.802412825036e-01 8.785457431167e-01 8.768414151569e-01 8.751300780333e-01 8.734119972531e-01 8.716859129090e-01 8.699532899219e-01 8.682122487469e-01 8.664634728421e-01 8.647061971939e-01 8.629423930844e-01 8.611713615582e-01 8.593917795838e-01 8.576044513248e-01 8.558091985264e-01 8.540056755301e-01 8.521953804957e-01 8.503770965461e-01 8.485511741003e-01 8.467161767361e-01 8.448731743171e-01 8.430227724498e-01 8.411643675764e-01 8.392986234806e-01 8.374240516602e-01 8.355413143517e-01 8.336499734585e-01 8.317505208029e-01 8.298440502509e-01 8.279298788597e-01 8.260069419259e-01 8.240745672658e-01 8.221344593628e-01 8.201861398708e-01 8.182309273062e-01 8.162675757599e-01 8.142955476537e-01 8.123141518482e-01 8.103238685339e-01 8.083259987311e-01 8.063207802384e-01 8.043068511471e-01 8.022850665913e-01 8.002536420783e-01 7.982132252565e-01 7.961646236445e-01 7.941077093517e-01 7.920436164308e-01 7.899710186814e-01 7.878887814307e-01 7.857975379380e-01 7.836972677422e-01 7.815896069135e-01 7.794729293903e-01 7.773481315437e-01 7.752130702797e-01 7.730705171503e-01 7.709178472712e-01 7.687564912023e-01 7.665879249701e-01 7.644092954923e-01 7.622216955358e-01 7.600251319189e-01 7.578198652485e-01 7.556060798106e-01 7.533824956188e-01 7.511496233534e-01 7.489081485598e-01 7.466575952190e-01 7.443981050675e-01 7.421301009985e-01 7.398523374438e-01 7.375648099122e-01 7.352683927595e-01 7.329636585186e-01 7.306502929550e-01 7.283276234599e-01 7.259944724459e-01 7.236531390690e-01 7.213016740378e-01 7.189412373821e-01 7.165723032186e-01 7.141942715351e-01 7.118070526717e-01 7.094098146736e-01 7.070028417779e-01 7.045873825951e-01 7.021623966615e-01 6.997282112692e-01 6.972854424080e-01 6.948317133821e-01 6.923682247199e-01 6.898961695316e-01 6.874145408801e-01 6.849240513028e-01 6.824236831450e-01 6.799137582045e-01 6.773937725916e-01 6.748641410653e-01 6.723251225669e-01 6.697777292471e-01 6.672203237610e-01 6.646524945663e-01 6.620748239601e-01 6.594873447983e-01 6.568911457449e-01 6.542854341277e-01 6.516698191303e-01 6.490441484950e-01 6.464077545249e-01 6.437615943728e-01 6.411068155589e-01 6.384420884086e-01 6.357678549147e-01 6.330835383808e-01 6.303878990603e-01 6.276836954763e-01 6.249700002853e-01 6.222467912790e-01 6.195134319926e-01 6.167694758917e-01 6.140157070412e-01 6.112528491171e-01 6.084797733474e-01 6.056978926623e-01 6.029061047449e-01 6.001033495582e-01 5.972914619895e-01 5.944699703301e-01 5.916384731099e-01 5.887980910601e-01 5.859458384233e-01 5.830844654914e-01 5.802130080554e-01 5.773318821542e-01 5.744417382532e-01 5.715401108085e-01 5.686293639454e-01 5.657087786878e-01 5.627776222868e-01 5.598376529977e-01 5.568866593696e-01 5.539260228633e-01 5.509561239344e-01 5.479759796657e-01 5.449858641729e-01 5.419861916364e-01 5.389756951588e-01 5.359557661080e-01 5.329265869972e-01 5.298874204576e-01 5.268391499037e-01 5.237797233264e-01 5.207108553414e-01 5.176326697051e-01 5.145440563973e-01 5.114480801834e-01 5.083392886126e-01 5.052216672548e-01 5.020946554837e-01 4.989571061669e-01 4.958118444689e-01 4.926550670942e-01 4.894885771565e-01 4.863139824223e-01 4.831282577320e-01 4.799347355704e-01 4.767307759521e-01 4.735170956671e-01 4.702959092256e-01 4.670638517529e-01 4.638230880158e-01 4.605741538350e-01 4.573141739095e-01 4.540467587858e-01 4.507695739912e-01 4.474831615732e-01 4.441892942251e-01 4.408849502497e-01 4.375726945080e-01 4.342519681748e-01 4.309214856626e-01 4.275848359463e-01 4.242383677250e-01 4.208844860987e-01 4.175221858580e-01 4.141504686095e-01 4.107734347107e-01 4.073864306945e-01 4.039926000747e-01 4.005923853479e-01 3.971824466317e-01 3.937681384896e-01 3.903451804844e-01 3.869165254524e-01 3.834808622193e-01 3.800383219865e-01 3.765907571566e-01 3.731359307175e-01 3.696759105886e-01 3.662108321156e-01 3.627398234675e-01 3.592650731174e-01 3.557844215027e-01 3.522994843014e-01 3.488117416053e-01 3.453188987023e-01 3.418236341065e-01 3.383258348491e-01 3.348243124093e-01 3.313217280729e-01 3.278162401845e-01 3.243097894860e-01 3.208033697383e-01 3.172954527327e-01 3.137885110890e-01 3.102820854273e-01 3.067772631159e-01 3.032746915231e-01 2.997742369557e-01 2.962776918990e-01 2.927847726669e-01 2.892975466911e-01 2.858153528340e-01 2.823398635634e-01 2.788722004604e-01 2.754129608616e-01 2.719627331625e-01 2.685238347932e-01 2.650960407458e-01 2.616808628308e-01 2.582807553000e-01 2.548949393997e-01 2.515270740929e-01 2.481771660604e-01 2.448472454719e-01 2.415387029885e-01 2.382538871894e-01 2.349947380866e-01 2.317620787046e-01 2.285588757540e-01 2.253874196626e-01 2.222491793399e-01 2.191476581060e-01 2.160844773455e-01 2.130624133769e-01 2.100845430517e-01 2.071539074314e-01 2.042742396657e-01 2.014471511805e-01 1.986771787737e-01 1.959680543421e-01 1.933223501661e-01 1.907448958861e-01 1.882397836102e-01 1.858095835229e-01 1.834610409465e-01 1.811965979825e-01 1.790217872538e-01 1.769399536452e-01 1.749572795805e-01 1.730782755521e-01 1.713066682853e-01 1.696481163868e-01 1.681066070878e-01 1.666875468923e-01 1.653953223212e-01 1.642340374253e-01 1.632085663583e-01 1.623222691439e-01 1.615789331078e-01 1.609832546327e-01 1.605369144008e-01 1.602429719017e-01 1.601041775457e-01 1.601223296522e-01 1.602990118585e-01 1.606346701980e-01 1.611299233679e-01 1.617847358915e-01 1.625988773279e-01 1.635719290647e-01 1.647016509453e-01 1.659864566418e-01 1.674248835359e-01 1.690128678621e-01 1.707501332993e-01 1.726314825828e-01 1.746539471208e-01 1.768144619700e-01 1.791090723696e-01 1.815339571940e-01 1.840849188820e-01 1.867592450273e-01 1.895509073441e-01 1.924573205880e-01 1.954750983879e-01 1.985983259560e-01 2.018252065464e-01 2.051502619614e-01 2.085703184067e-01 2.120828909850e-01 2.156826356326e-01 2.193677095540e-01 2.231344451409e-01 2.269790151714e-01 2.308988622695e-01 2.348908388971e-01 2.389520104979e-01 2.430805066404e-01 2.472724090847e-01 2.515263069636e-01 2.558388161700e-01 2.602088380019e-01 2.646334939422e-01 2.691110257187e-01 2.736389019608e-01 2.782151072259e-01 2.828385058995e-01 2.875070553679e-01 2.922193839256e-01 2.969730854652e-01 3.017665424916e-01 3.066002126338e-01 3.114693442655e-01 3.163753515366e-01 3.213156269745e-01 3.262890611935e-01 3.312954583479e-01 3.363314313709e-01 3.413985691162e-01 3.464934791856e-01 3.516156624611e-01 3.567652848955e-01 3.619390810027e-01 3.671392780390e-01 3.723614260296e-01 3.776073973644e-01 3.828749425955e-01 3.881621354270e-01 3.934723647925e-01 3.987984154055e-01 4.041456804338e-01 4.095090724545e-01 4.148889786049e-01 4.202873648073e-01 4.256978464878e-01 4.311260592452e-01 4.365660043694e-01 4.420207758182e-01 4.474876070965e-01 4.529654766795e-01 4.584572249827e-01 4.639556813722e-01 4.694678993982e-01 4.749866830320e-01 4.805141475248e-01 4.860526609938e-01 4.915939604617e-01 4.971471437379e-01 5.027021346973e-01 5.082649352032e-01 5.138329128476e-01 5.194035286117e-01 5.249819325994e-01 5.305573570226e-01 5.361418314388e-01 5.417237016521e-01 5.473093069600e-01 5.528961844822e-01 5.584799515352e-01 5.640695561727e-01 5.696515806181e-01 5.752386084144e-01 5.808195302542e-01 5.863983937444e-01 5.919783034179e-01 5.975480686120e-01 6.031213652594e-01 6.086820796897e-01 6.142442979730e-01 6.197972086105e-01 6.253432081602e-01 6.308870607762e-01 6.364163136354e-01 6.419464089035e-01 6.474602683744e-01 6.529702908818e-01 6.584707068295e-01 6.639570417045e-01 6.694407049348e-01 6.749030456153e-01 6.803644770009e-01 6.858064081494e-01 6.912392821799e-01 6.966603287077e-01 7.020622585767e-01 7.074591974380e-01 7.128320020574e-01 7.181986777226e-01 7.235444284824e-01 7.288757432731e-01 7.341947335789e-01 7.394900321586e-01 7.447772572522e-01 7.500370414976e-01 7.552871223966e-01 7.605145414830e-01 7.657227217764e-01 7.709166771886e-01 7.760827922813e-01 7.812381595934e-01 7.863656632917e-01 7.914771862984e-01 7.965668311642e-01 8.016322332385e-01 8.066825364406e-01 8.117024043225e-01 8.167082256854e-01 8.216850625576e-01 8.266419700878e-01 8.315767892458e-01 8.364829935301e-01 8.413724783680e-01 8.462312487772e-01 8.510714128368e-01 8.558827993877e-01 8.606715801247e-01 8.654378823406e-01 8.701741411868e-01 8.748908853656e-01 8.795777170278e-01 8.842424255976e-01 8.888800752083e-01 8.934914277383e-01 8.980795765627e-01 9.026380568117e-01 9.071746356653e-01 9.116822488526e-01 9.161652494322e-01 9.206228220323e-01 9.250523553857e-01 9.294589879588e-01 9.338366239112e-01 9.381911583983e-01 9.425186854475e-01 9.468200790982e-01 9.510970502743e-01 9.553459011193e-01 9.595731175050e-01 9.637720683431e-01 9.679464277288e-01 9.720963301097e-01 9.762204447313e-01 9.803232083214e-01 9.843979331477e-01 9.884514230937e-01 9.924798460189e-01 9.964847263883e-01 1.000467524319e+00 1.004425827898e+00 1.008363668980e+00 1.012277407452e+00 1.016169829949e+00 1.020040862450e+00 1.023891399200e+00 1.027721016005e+00 1.031528949315e+00 1.035318863710e+00 1.039088549591e+00 1.042840066641e+00 1.046572463584e+00 1.050287587834e+00 1.053985656050e+00 1.057665434822e+00 1.061331054579e+00 1.064978018589e+00 1.068612244906e+00 1.072229932565e+00 1.075834958327e+00 1.079424897262e+00 1.083001915278e+00 1.086567110220e+00 1.090119159388e+00 1.093662207658e+00 1.097191383280e+00 1.100714095194e+00 1.104223490113e+00 1.107726487263e+00 1.111220957019e+00 1.114704911509e+00 1.118184564730e+00 1.121654531795e+00 1.125120650878e+00 1.128580312183e+00 1.132033376066e+00 1.135485200728e+00 1.138928726075e+00 1.142372183513e+00 1.145809825596e+00 1.149246306710e+00 1.152681064333e+00 1.156110444734e+00 1.159542704862e+00 1.162969705489e+00 1.166400079577e+00 1.169827031247e+00 1.173254112048e+00 1.176683396223e+00 1.180109011939e+00 1.183540925327e+00 1.186968895429e+00 1.190401056672e+00 1.193833954116e+00 1.197265304282e+00 1.200703737299e+00 1.204136319929e+00 1.207576380314e+00 1.211013711860e+00 1.214454351987e+00 1.217897720891e+00 1.221336588475e+00 1.224784288270e+00 1.228224241152e+00 1.231672197333e+00 1.235117031911e+00 1.238560916051e+00 1.242009301972e+00 1.245449198517e+00 1.248897025611e+00 1.252334683353e+00 1.255774091830e+00 1.259212082017e+00 1.262640873778e+00 1.266074103054e+00 1.269493046445e+00 1.272915257286e+00 1.276326678000e+00 1.279731918215e+00 1.283134118223e+00 1.286518908151e+00 1.289905031694e+00 1.293271292737e+00 1.296633249790e+00 1.299981761280e+00 1.303311472020e+00 1.306636266836e+00 1.309935773000e+00 1.313228901435e+00 1.316496753451e+00 1.319749695398e+00 1.322984973659e+00 1.326192616868e+00 1.329389012483e+00 1.332550846998e+00 1.335697363113e+00 1.338814260296e+00 1.341901419058e+00 1.344968888053e+00 1.347995637722e+00 1.351002880302e+00 1.353968456245e+00 1.356905903443e+00 1.359810603901e+00 1.362672020045e+00 1.365506321904e+00 1.368291694133e+00 1.371046979401e+00 1.373756253078e+00 1.376421621233e+00 1.379051430814e+00 1.381624397526e+00 1.384163891151e+00 1.386644918214e+00 1.389083564529e+00 1.391473200169e+00 1.393804321846e+00 1.396095840156e+00 1.398320313634e+00 1.400501341684e+00 1.402621074696e+00 1.404683959183e+00 1.406696176680e+00 1.408637266508e+00 1.410532470572e+00 1.412354777208e+00 1.414121793414e+00 1.415826626141e+00 1.417460043872e+00 1.419041270619e+00 1.420541899799e+00 1.421989342420e+00 1.423361505349e+00 1.424665886449e+00 1.425909000969e+00 1.427068706151e+00 1.428174405424e+00 1.429193915596e+00 1.430149547623e+00 1.431033075465e+00 1.431834753360e+00 1.432575304025e+00 1.433225869552e+00 1.433814425830e+00 1.434319848604e+00 1.434747003763e+00 1.435107130293e+00 1.435373929401e+00 1.435579464240e+00 1.435691854884e+00 1.435732957768e+00 1.435694742110e+00 1.435566924564e+00 1.435373146827e+00 1.435081684100e+00 1.434722487237e+00 1.434273400207e+00 1.433740008153e+00 1.433133779518e+00 1.432429687198e+00 1.431657530634e+00 1.430789114463e+00 1.429842423774e+00 1.428814245530e+00 1.427690418168e+00 1.426497817395e+00 1.425203336344e+00 1.423837364226e+00 1.422379994830e+00 1.420833897020e+00 1.419215345154e+00 1.417493899806e+00 1.415706575184e+00 1.413821232043e+00 1.411857489395e+00 1.409814312316e+00 1.407675485213e+00 1.405473042994e+00 1.403171771405e+00 1.400802219754e+00 1.398350475290e+00 1.395813475033e+00 1.393215816088e+00 1.390523448389e+00 1.387776696844e+00 1.384946883634e+00 1.382050582104e+00 1.379096767598e+00 1.376063068551e+00 1.372988190546e+00 1.369837466897e+00 1.366644313521e+00 1.363400007435e+00 1.360099899243e+00 1.356775607589e+00 1.353393823498e+00 1.349996523782e+00 1.346563898224e+00 1.343108097063e+00 1.339648942432e+00 1.336162109178e+00 1.332694062344e+00 1.329215157413e+00 1.325755432202e+00 1.322319334772e+00 1.318898854859e+00 1.315535237291e+00 1.312196681681e+00 1.308928653642e+00 1.305718904384e+00 1.302579253053e+00 1.299539133758e+00 1.296573758730e+00 1.293734144959e+00 1.290998691284e+00 1.288394418130e+00 1.285937060325e+00 1.283614172715e+00 1.281474885208e+00 1.279490467473e+00 1.277704259132e+00 1.276113785996e+00 1.274722545421e+00 1.273569779301e+00 1.272628103045e+00 1.271946070708e+00 1.271508295599e+00 1.271331906660e+00 1.271440224712e+00 1.271812296088e+00 1.272496583294e+00 1.273463956599e+00 1.274744370514e+00 1.276342927069e+00 1.278246615036e+00 1.280494227884e+00 1.283051246200e+00 1.285953523707e+00 1.289186014901e+00 1.292747860677e+00 1.296661649820e+00 1.300890737141e+00 1.305471816695e+00 1.310373354218e+00 1.315602780525e+00 1.321165135274e+00 1.327027580753e+00 1.333219912581e+00 1.339699481054e+00 1.346481681661e+00 1.353551900645e+00 1.360884720221e+00 1.368499911351e+00 1.376349804438e+00 1.384453192247e+00 1.392780307670e+00 1.401314598212e+00 1.410064235577e+00 1.418981244390e+00 1.428085552811e+00 1.437337216953e+00 1.446727814287e+00 1.456254796323e+00 1.465874994264e+00 1.475605358048e+00 1.485402681869e+00 1.495266158663e+00 1.505181463375e+00 1.515115924132e+00 1.525080983134e+00 1.535033384973e+00 1.544977710645e+00 1.554894749655e+00 1.564759329558e+00 1.574579187362e+00 1.584314383817e+00 1.593971634373e+00 1.603530486039e+00 1.612971502004e+00 1.622301371118e+00 1.631482146089e+00 1.640525760589e+00 1.649408958411e+00 1.658118542343e+00 1.666659732896e+00 1.675000478847e+00 1.683153327637e+00 1.691095075668e+00 1.698818645047e+00 1.706328283683e+00 1.713595961202e+00 1.720636551237e+00 1.727427511397e+00 1.733967938925e+00 1.740258906884e+00 1.746278636432e+00 1.752042931458e+00 1.757531997614e+00 1.762747195929e+00 1.767691803722e+00 1.772347275115e+00 1.776732012953e+00 1.780827902516e+00 1.784640628821e+00 1.788174297138e+00 1.791415841175e+00 1.794383197619e+00 1.797063160588e+00 1.799465471601e+00 1.801594293404e+00 1.803445079472e+00 1.805032845207e+00 1.806352282144e+00 1.807415083131e+00 1.808227271708e+00 1.808792148190e+00 1.809122110817e+00 1.809222352147e+00 1.809103030229e+00 1.808774623241e+00 1.808245984649e+00 1.807527898055e+00 1.806633376530e+00 1.805571689750e+00 1.804356766394e+00 1.803000396448e+00 1.801513143629e+00 1.799912003605e+00 1.798204047655e+00 1.796404066055e+00 1.794525624140e+00 1.792573433472e+00 1.790568619159e+00 1.788511147872e+00 1.786415293569e+00 1.784289176096e+00 1.782133622335e+00 1.779963474916e+00 1.777772585679e+00 1.775570502353e+00 1.773355504253e+00 1.771122239546e+00 1.768875819862e+00 1.766601400326e+00 1.764301560545e+00 1.761961831196e+00 1.759570238931e+00 1.757122109186e+00 1.754592812994e+00 1.751976669723e+00 1.749250218699e+00 1.746397005499e+00 1.743402183510e+00 1.740238633030e+00 1.736893619530e+00 1.733343140689e+00 1.729567063696e+00 1.725549517726e+00 1.721267379357e+00 1.716708446902e+00 1.711854739703e+00 1.706692294173e+00 1.701213169212e+00 1.695404105498e+00 1.689263738809e+00 1.682789549079e+00 1.675978401937e+00 1.668842207081e+00 1.661384073891e+00 1.653619856667e+00 1.645568339173e+00 1.637245516457e+00 1.628685305852e+00 1.619909917731e+00 1.610958158684e+00 1.601866040385e+00 1.592673025956e+00 1.583428119603e+00 1.574172223971e+00 1.564959494818e+00 1.555835824649e+00 1.546855670377e+00 1.538072276036e+00 1.529528341959e+00 1.521284905332e+00 1.513376958957e+00 1.505857678241e+00 1.498764291397e+00 1.492124729194e+00 1.485982796523e+00 1.480343685336e+00 1.475239353680e+00 1.470670814799e+00 1.466636680320e+00 1.463142468238e+00 1.460155183444e+00 1.457670496004e+00 1.455646149451e+00 1.454047925526e+00 1.452837853190e+00 1.451952419031e+00 1.451354403735e+00 1.450965454723e+00 1.450736888644e+00 1.450598224273e+00 1.450475398329e+00 1.450317069794e+00 1.450035214716e+00 1.449582875584e+00 1.448887778381e+00 1.447886549378e+00 1.446536367385e+00 1.444769588795e+00 1.442556584985e+00 1.439849588590e+00 1.436616887786e+00 1.432841882785e+00 1.428495247288e+00 1.423582540508e+00 1.418093668442e+00 1.412038016826e+00 1.405438092388e+00 1.398308470151e+00 1.390688858011e+00 1.382616130654e+00 1.374133454955e+00 1.365298095338e+00 1.356162060521e+00 1.346786718436e+00 1.337239913532e+00 1.327579764198e+00 1.317878046551e+00 1.308198300332e+00 1.298595600435e+00 1.289142571447e+00 1.279875253299e+00 1.270855028841e+00 1.262118675711e+00 1.253686655677e+00 1.245606926289e+00 1.237867262310e+00 1.230498040447e+00 1.223488056437e+00 1.216819659828e+00 1.210505375794e+00 1.204486180941e+00 1.198769279163e+00 1.193308773379e+00 1.188064443576e+00 1.183030397616e+00 1.178129156837e+00 1.173364919470e+00 1.168679057105e+00 1.164031514384e+00 1.159416001531e+00 1.154755340086e+00 1.150057499356e+00 1.145261304304e+00 1.140337373215e+00 1.135272852498e+00 1.130000067109e+00 1.124525589772e+00 1.118790362717e+00 1.112780150530e+00 1.106478539061e+00 1.099845839152e+00 1.092902648357e+00 1.085617928132e+00 1.078020935337e+00 1.070127230124e+00 1.061966020198e+00 1.053602793805e+00 1.045082062788e+00 1.036501219430e+00 1.027935670192e+00 1.019494229310e+00 1.011283787407e+00 1.003403940636e+00 9.959792847389e-01 9.890885316098e-01 9.828368128347e-01 9.772851566040e-01 9.724834767856e-01 9.684682462768e-01 9.652270364988e-01 9.627572182222e-01 9.610001555303e-01 9.599068834050e-01 9.593977038365e-01 9.593844001349e-01 9.597920861402e-01 9.605097013479e-01 9.614762720599e-01 9.625934830340e-01 9.637953779509e-01 9.650225503227e-01 9.661991985890e-01 9.672928689016e-01 9.682315287579e-01 9.689807409056e-01 9.694854997272e-01 9.696966908855e-01 9.695865056109e-01 9.690997228488e-01 9.682346539450e-01 9.669727683931e-01 9.653376153906e-01 9.633759385247e-01 9.611509439534e-01 9.587809720565e-01 9.563806096755e-01 9.541144228046e-01 9.521401962075e-01 9.496934007811e-01 9.458242355588e-01 9.421630580893e-01 9.404800790632e-01 9.417706266774e-01 9.457192489527e-01 9.509042780770e-01 9.555728207647e-01 9.585487772188e-01 9.598246185874e-01 9.605560314712e-01 9.624279950448e-01 9.667336446958e-01 9.736500763777e-01 9.820784956142e-01 9.901681608161e-01 9.962302647388e-01 9.995144872700e-01 1.000488476113e+00 1.000539885549e+00 1.001208180426e+00 1.003318198048e+00 1.006534552040e+00 1.009551704844e+00 1.010799745162e+00 1.009326119806e+00 1.005371779099e+00 1.000291114885e+00 9.958157140465e-01 9.927786426178e-01 9.861228512282e-01 9.712011435110e-01 9.123520668462e-01 8.481166847844e-01 8.237734259501e-01 8.550207860845e-01 9.105616787586e-01 9.450857202448e-01 9.331492844310e-01 8.805989487782e-01 8.230253778971e-01 8.076712016920e-01 8.523258868161e-01 9.250890622438e-01 9.776153537673e-01 9.794483472632e-01 9.293011206112e-01 8.554479116053e-01 8.061473290363e-01 8.173934995494e-01 8.761702096071e-01 9.353775655319e-01 9.557573202408e-01 9.260417509989e-01 8.665079906918e-01 8.230582365830e-01 8.395543960502e-01 9.147073480180e-01 1.003339516024e+00 1.057631230849e+00 1.051839249375e+00 9.883566231003e-01 8.985304683047e-01 8.367231955906e-01 8.491648898396e-01 9.278690624704e-01 1.020434021358e+00 1.077956225712e+00 1.077424013127e+00 1.024465186335e+00 9.514424331846e-01 9.073874476844e-01 9.273726367652e-01 9.995163798078e-01 1.078050735141e+00 1.121018684020e+00 1.109262527682e+00 1.050142210262e+00 9.755607295808e-01 9.308989383401e-01 9.459081701200e-01 1.007262747360e+00 1.072700709972e+00 1.105045587940e+00 1.089600478233e+00 1.037001732080e+00 9.788326343435e-01 9.527408955900e-01 9.754590768443e-01 1.028132561921e+00 1.074510966241e+00 1.086939837359e+00 1.058131501053e+00 1.001776605847e+00 9.463447561032e-01 9.203463386350e-01 9.329695685709e-01 9.686661969636e-01 1.003134422905e+00 1.020645942305e+00 1.019152048944e+00 1.005868133717e+00 9.887248582527e-01 9.696535594677e-01 9.447689831140e-01 9.113087412514e-01 8.755084578116e-01 8.540339621246e-01 8.640221928535e-01 9.063656956150e-01 9.608949924992e-01 9.993017758874e-01 1.000410114666e+00 9.586816165808e-01 8.872152374900e-01 8.163564203104e-01 7.825094682607e-01 8.029165863007e-01 8.600360707058e-01 9.198045408943e-01 9.563187450324e-01 9.601298000672e-01 9.363805752395e-01 8.993214679491e-01 8.652148600723e-01 8.455371260941e-01 8.436102425458e-01 8.565904522254e-01 8.794042720861e-01 9.064887063981e-01 9.311957994317e-01 9.457037818985e-01 9.433262863062e-01 9.222629738475e-01 8.888965400214e-01 8.579501254256e-01 8.467988630246e-01 8.642963380082e-01 9.029752224885e-01 9.437672440211e-01 9.673935955486e-01 9.627858268236e-01 9.304753478685e-01 8.827677135661e-01 8.409173147392e-01 8.268219529253e-01 8.498166265130e-01 8.992816539696e-01 9.518794049190e-01 9.840507963571e-01 9.798172999877e-01 9.347201388657e-01 8.589412208376e-01 7.802924010345e-01 7.403014499298e-01 7.682558081085e-01 8.492495341776e-01 9.368877313430e-01 9.873050200827e-01 9.744221310325e-01 8.940983242929e-01 7.686355856237e-01 6.549742425697e-01 6.349623578805e-01 7.315187170248e-01 8.730104618035e-01 9.832123222019e-01 1.022410711226e+00 1.026155785555e+00
 1.256635982554e+00 1.255520987827e+00 1.254752247645e+00 1.254393970145e+00 1.254215219235e+00 1.253789709569e+00 1.252865637880e+00 1.251637263735e+00 1.250552261411e+00 1.249892347492e+00 1.249585699916e+00 1.249340861709e+00 1.248849632024e+00 1.247946654641e+00 1.246755833834e+00 1.245680199588e+00 1.245083905077e+00 1.244927308444e+00 1.244777602093e+00 1.244207075011e+00 1.243145950526e+00 1.241903225969e+00 1.240915070656e+00 1.240432558233e+00 1.240319240155e+00 1.240125667100e+00 1.239454692738e+00 1.238308353759e+00 1.237070632572e+00 1.236165234995e+00 1.235739511147e+00 1.235594812674e+00 1.235331975096e+00 1.234616266702e+00 1.233446206614e+00 1.232200838611e+00 1.231344258745e+00 1.231014752555e+00 1.230909735693e+00 1.230560522276e+00 1.229713898649e+00 1.228508804164e+00 1.227353427077e+00 1.226609566704e+00 1.226309912002e+00 1.226132503262e+00 1.225677737311e+00 1.224783547967e+00 1.223620568981e+00 1.222534311979e+00 1.221806632303e+00 1.221469777443e+00 1.221265675728e+00 1.220800520980e+00 1.219859973378e+00 1.218609995364e+00 1.217483801202e+00 1.216823915900e+00 1.216593178790e+00 1.216396169404e+00 1.215786629417e+00 1.214645567548e+00 1.213308133006e+00 1.212287508030e+00 1.211815353436e+00 1.211644555382e+00 1.211291187402e+00 1.210448839260e+00 1.209218058939e+00 1.207993205961e+00 1.207141608748e+00 1.206716997944e+00 1.206436485313e+00 1.205934082870e+00 1.205048849987e+00 1.203900537411e+00 1.202768599675e+00 1.201908372462e+00 1.201398550391e+00 1.201074545996e+00 1.200623358399e+00 1.199810105913e+00 1.198656525063e+00 1.197436709680e+00 1.196507606362e+00 1.196042122347e+00 1.195851397317e+00 1.195488303656e+00 1.194609073022e+00 1.193289684854e+00 1.191981983878e+00 1.191149145361e+00 1.190886473979e+00 1.190814094804e+00 1.190372373023e+00 1.189293235467e+00 1.187850425209e+00 1.186631008809e+00 1.186035796157e+00 1.185949257599e+00 1.185841619850e+00 1.185206045366e+00 1.183971397242e+00 1.182568347886e+00 1.181566194055e+00 1.181186988534e+00 1.181144859911e+00 1.180896277918e+00 1.180085762846e+00 1.178816880360e+00 1.177559263463e+00 1.176765181040e+00 1.176496576088e+00 1.176392815137e+00 1.175980021586e+00 1.175053898230e+00 1.173815867232e+00 1.172706693037e+00 1.172048772625e+00 1.171785672492e+00 1.171544264351e+00 1.170951976224e+00 1.169935815796e+00 1.168752206275e+00 1.167767530296e+00 1.167165658610e+00 1.166807936047e+00 1.166364102989e+00 1.165599791122e+00 1.164554304332e+00 1.163472170853e+00 1.162590497103e+00 1.161962425047e+00 1.161439895989e+00 1.160813910590e+00 1.159986684464e+00 1.159031495887e+00 1.158090224083e+00 1.157262207629e+00 1.156555525832e+00 1.155905090648e+00 1.155224369250e+00 1.154468593735e+00 1.153645100030e+00 1.152793757708e+00 1.151964384110e+00 1.151204368020e+00 1.150519311499e+00 1.149857976501e+00 1.149154891692e+00 1.148378246546e+00 1.147547032327e+00 1.146716513932e+00 1.145940647211e+00 1.145226123906e+00 1.144524248256e+00 1.143791474387e+00 1.143013741387e+00 1.142201362964e+00 1.141381613819e+00 1.140581306931e+00 1.139810596077e+00 1.139059039033e+00 1.138309649537e+00 1.137544173547e+00 1.136749194893e+00 1.135932381524e+00 1.135122033874e+00 1.134332397856e+00 1.133559992822e+00 1.132788657119e+00 1.132005236334e+00 1.131204664999e+00 1.130395668264e+00 1.129586999144e+00 1.128775625390e+00 1.127960656417e+00 1.127149383502e+00 1.126343641791e+00 1.125535124910e+00 1.124719636088e+00 1.123894235809e+00 1.123062610317e+00 1.122233566913e+00 1.121411568350e+00 1.120589187943e+00 1.119760997454e+00 1.118929857937e+00 1.118099406004e+00 1.117266657447e+00 1.116431124933e+00 1.115590564393e+00 1.114744134432e+00 1.113896093975e+00 1.113050115100e+00 1.112203020535e+00 1.111351645615e+00 1.110497256199e+00 1.109637584547e+00 1.108772716591e+00 1.107906201559e+00 1.107041390456e+00 1.106173431425e+00 1.105300550903e+00 1.104422319132e+00 1.103539335658e+00 1.102656003543e+00 1.101773126786e+00 1.100883933471e+00 1.099986742654e+00 1.099087970826e+00 1.098192934936e+00 1.097297591482e+00 1.096397669658e+00 1.095490751625e+00 1.094579157064e+00 1.093672215403e+00 1.092768621538e+00 1.091859086306e+00 1.090938383031e+00 1.090011571891e+00 1.089085908507e+00 1.088160527395e+00 1.087232383371e+00 1.086294113756e+00 1.085347729220e+00 1.084399728832e+00 1.083453321673e+00 1.082503130686e+00 1.081546729909e+00 1.080586808391e+00 1.079624648135e+00 1.078660170215e+00 1.077692881249e+00 1.076720706880e+00 1.075744303042e+00 1.074767093406e+00 1.073786663273e+00 1.072798366655e+00 1.071806387142e+00 1.070811632347e+00 1.069813460230e+00 1.068812808017e+00 1.067806990812e+00 1.066793990542e+00 1.065777645653e+00 1.064761300974e+00 1.063739956259e+00 1.062714077250e+00 1.061684163999e+00 1.060648438169e+00 1.059610657186e+00 1.058571961713e+00 1.057526003353e+00 1.056475767125e+00 1.055421128141e+00 1.054362085468e+00 1.053299708568e+00 1.052234781779e+00 1.051163391749e+00 1.050085792728e+00 1.049006375612e+00 1.047921215714e+00 1.046830838281e+00 1.045739012872e+00 1.044641225501e+00 1.043537685085e+00 1.042429620065e+00 1.041317913599e+00 1.040199603408e+00 1.039079422825e+00 1.037953509699e+00 1.036821248792e+00 1.035685476755e+00 1.034545378688e+00 1.033398944221e+00 1.032247981438e+00 1.031093393516e+00 1.029931870958e+00 1.028765951793e+00 1.027595920685e+00 1.026420126158e+00 1.025238394948e+00 1.024054014735e+00 1.022860909316e+00 1.021664233439e+00 1.020464338329e+00 1.019256927593e+00 1.018044581214e+00 1.016827488340e+00 1.015604733156e+00 1.014376245471e+00 1.013143029036e+00 1.011902275379e+00 1.010657516632e+00 1.009408565655e+00 1.008152516604e+00 1.006890485338e+00 1.005624710328e+00 1.004351644794e+00 1.003073276951e+00 1.001790055363e+00 1.000501051985e+00 9.992052920136e-01 9.979043565085e-01 9.965966783258e-01 9.952834844047e-01 9.939660632350e-01 9.926414417485e-01 9.913100604057e-01 9.899742963500e-01 9.886310649702e-01 9.872818236634e-01 9.859276414177e-01 9.845668399373e-01 9.831984430135e-01 9.818262532388e-01 9.804463361865e-01 9.790598468389e-01 9.776677339468e-01 9.762681092295e-01 9.748620462893e-01 9.734505369314e-01 9.720329035697e-01 9.706095327935e-01 9.691789068755e-01 9.677408256817e-01 9.662949297989e-01 9.648438733510e-01 9.633863043483e-01 9.619224083567e-01 9.604533357292e-01 9.589759393097e-01 9.574922011492e-01 9.560017476181e-01 9.545029139256e-01 9.529986105019e-01 9.514871995629e-01 9.499693128610e-01 9.484461638152e-01 9.469146070711e-01 9.453758752225e-01 9.438302372859e-01 9.422769828789e-01 9.407168625528e-01 9.391507368890e-01 9.375769917996e-01 9.359959455988e-01 9.344087311622e-01 9.328131093317e-01 9.312101429691e-01 9.296000015926e-01 9.279819267334e-01 9.263569619554e-01 9.247254287654e-01 9.230866469647e-01 9.214397877350e-01 9.197854045631e-01 9.181225381510e-01 9.164527832489e-01 9.147756983028e-01 9.130915922470e-01 9.113990202922e-01 9.096998117791e-01 9.079920289442e-01 9.062755060664e-01 9.045526346218e-01 9.028219365617e-01 9.010835900629e-01 8.993367627508e-01 8.975820806185e-01 8.958190933777e-01 8.940487835414e-01 8.922712956359e-01 8.904850281513e-01 8.886898081208e-01 8.868873884960e-01 8.850769093073e-01 8.832581296004e-01 8.814322588445e-01 8.795970800928e-01 8.777535807432e-01 8.759014668374e-01 8.740419577789e-01 8.721741135584e-01 8.702989957270e-01 8.684150339891e-01 8.665213757782e-01 8.646199923632e-01 8.627098019659e-01 8.607931680306e-01 8.588677012747e-01 8.569337091075e-01 8.549903205640e-01 8.530380075161e-01 8.510777205703e-01 8.491098639583e-01 8.471331212830e-01 8.451488383918e-01 8.431542230594e-01 8.411508900347e-01 8.391389545842e-01 8.371186847726e-01 8.350902845153e-01 8.330542682104e-01 8.310079227098e-01 8.289521087297e-01 8.268880830654e-01 8.248150821215e-01 8.227337628694e-01 8.206437571881e-01 8.185442241176e-01 8.164361734741e-01 8.143178131627e-01 8.121914327394e-01 8.100559218328e-01 8.079111525500e-01 8.057575849433e-01 8.035942171756e-01 8.014225337090e-01 7.992411152346e-01 7.970498289893e-01 7.948498206528e-01 7.926407625182e-01 7.904222905859e-01 7.881944077700e-01 7.859579263836e-01 7.837111247974e-01 7.814546192544e-01 7.791889443788e-01 7.769145586795e-01 7.746310621793e-01 7.723384046059e-01 7.700347426870e-01 7.677225458450e-01 7.654001136132e-01 7.630682906251e-01 7.607275503836e-01 7.583782011486e-01 7.560182827803e-01 7.536484761246e-01 7.512684251743e-01 7.488797788313e-01 7.464814996725e-01 7.440732064099e-01 7.416557667870e-01 7.392277445036e-01 7.367893960548e-01 7.343414177040e-01 7.318846716599e-01 7.294179168561e-01 7.269412179058e-01 7.244543374066e-01 7.219567995033e-01 7.194498255606e-01 7.169328845931e-01 7.144069775536e-01 7.118703332700e-01 7.093232241891e-01 7.067656855143e-01 7.041982475332e-01 7.016208809944e-01 6.990349546928e-01 6.964371997308e-01 6.938297755834e-01 6.912106045014e-01 6.885813968202e-01 6.859428748436e-01 6.832945870807e-01 6.806357286086e-01 6.779661074446e-01 6.752849593233e-01 6.725946254611e-01 6.698939578464e-01 6.671837548320e-01 6.644621872570e-01 6.617299140953e-01 6.589872670792e-01 6.562350285967e-01 6.534711420500e-01 6.506984267917e-01 6.479152179117e-01 6.451205211324e-01 6.423160833959e-01 6.395005391445e-01 6.366750843015e-01 6.338402658751e-01 6.309921205653e-01 6.281351103589e-01 6.252663785644e-01 6.223874764413e-01 6.194990350802e-01 6.165979545649e-01 6.136880352596e-01 6.107657903001e-01 6.078332899501e-01 6.048908444958e-01 6.019366337580e-01 5.989719675973e-01 5.959971181847e-01 5.930109826198e-01 5.900145869573e-01 5.870066062440e-01 5.839875660170e-01 5.809584173105e-01 5.779181441302e-01 5.748672170466e-01 5.718065822203e-01 5.687333379755e-01 5.656496908517e-01 5.625557153639e-01 5.594504532769e-01 5.563362542758e-01 5.532086056551e-01 5.500704549938e-01 5.469219834941e-01 5.437616050868e-01 5.405924733200e-01 5.374102407346e-01 5.342169912810e-01 5.310144910354e-01 5.277992040698e-01 5.245749676817e-01 5.213385125470e-01 5.180915935068e-01 5.148350435556e-01 5.115662347512e-01 5.082879962193e-01 5.049983840594e-01 5.016968823849e-01 4.983863936369e-01 4.950641161336e-01 4.917310190372e-01 4.883886641724e-01 4.850331488276e-01 4.816688455199e-01 4.782936086419e-01 4.749072582119e-01 4.715121233688e-01 4.681044878662e-01 4.646875812451e-01 4.612603078651e-01 4.578218142951e-01 4.543745058566e-01 4.509151976348e-01 4.474470645595e-01 4.439688371478e-01 4.404790035118e-01 4.369818809590e-01 4.334735009596e-01 4.299555616930e-01 4.264285127079e-01 4.228907971834e-01 4.193454948024e-01 4.157897030942e-01 4.122246295317e-01 4.086513127174e-01 4.050684255170e-01 4.014779925601e-01 3.978776460953e-01 3.942689631739e-01 3.906531618877e-01 3.870281173627e-01 3.833961588444e-01 3.797562265769e-01 3.761087098294e-01 3.724551563937e-01 3.687927964693e-01 3.651250311100e-01 3.614509373918e-01 3.577695356802e-01 3.540834130725e-01 3.503914633062e-01 3.466945217780e-01 3.429928463362e-01 3.392864319876e-01 3.355762223041e-01 3.318630565876e-01 3.281457326379e-01 3.244271787113e-01 3.207049943928e-01 3.169827257250e-01 3.132581339330e-01 3.095338565112e-01 3.058100952516e-01 3.020861055592e-01 2.983646567548e-01 2.946453789110e-01 2.909292111144e-01 2.872173228192e-01 2.835101321962e-01 2.798082844379e-01 2.761137122594e-01 2.724274908286e-01 2.687506747627e-01 2.650834617996e-01 2.614278732224e-01 2.577850881478e-01 2.541565232441e-01 2.505446181071e-01 2.469487043426e-01 2.433726638092e-01 2.398179481823e-01 2.362859493637e-01 2.327795441827e-01 2.292993108663e-01 2.258488063454e-01 2.224308626498e-01 2.190463407176e-01 2.157003715735e-01 2.123932914248e-01 2.091298495420e-01 2.059133773594e-01 2.027462200389e-01 1.996328839907e-01 1.965762970959e-01 1.935816456398e-01 1.906521028275e-01 1.877928673495e-01 1.850083220774e-01 1.823032138103e-01 1.796828983684e-01 1.771521721507e-01 1.747159856164e-01 1.723812653473e-01 1.701522565314e-01 1.680357104731e-01 1.660367836539e-01 1.641615374174e-01 1.624171585806e-01 1.608082209199e-01 1.593405695722e-01 1.580208578913e-01 1.568531231969e-01 1.558432031116e-01 1.549964969614e-01 1.543162322800e-01 1.538072488388e-01 1.534725156061e-01 1.533155850360e-01 1.533384457854e-01 1.535427103839e-01 1.539294178997e-01 1.544988996498e-01 1.552511049667e-01 1.561851731642e-01 1.572990006400e-01 1.585909677157e-01 1.600581388952e-01 1.616977228792e-01 1.635058218329e-01 1.654790014922e-01 1.676126508049e-01 1.699023413023e-01 1.723434760060e-01 1.749312457848e-01 1.776600684432e-01 1.805258693764e-01 1.835231665001e-01 1.866465533383e-01 1.898922357088e-01 1.932544315308e-01 1.967284773770e-01 2.003096889022e-01 2.039940258726e-01 2.077769383986e-01 2.116543597268e-01 2.156220690351e-01 2.196755708604e-01 2.238129175348e-01 2.280284249614e-01 2.323212084569e-01 2.366855332219e-01 2.411195667809e-01 2.456206488199e-01 2.501850518631e-01 2.548108412774e-01 2.594950001821e-01 2.642346295786e-01 2.690294893612e-01 2.738751251022e-01 2.787702368662e-01 2.837132637629e-01 2.887015903987e-01 2.937339689618e-01 2.988082355364e-01 3.039231034322e-01 3.090770354691e-01 3.142678436992e-01 3.194949838423e-01 3.247557718535e-01 3.300507163720e-01 3.353766534515e-01 3.407341009701e-01 3.461205103135e-01 3.515343851492e-01 3.569770730313e-01 3.624435802336e-01 3.679375401152e-01 3.734541159840e-01 3.789932418274e-01 3.845563610117e-01 3.901381769510e-01 3.957422879079e-01 4.013648452155e-01 4.070063068116e-01 4.126661956138e-01 4.183410270509e-01 4.240348673974e-01 4.297409289920e-01 4.354648307109e-01 4.411992493425e-01 4.469480112355e-01 4.527112462306e-01 4.584818145544e-01 4.642687795353e-01 4.700609717842e-01 4.758660475108e-01 4.816792013654e-01 4.874998309279e-01 4.933305696941e-01 4.991640820113e-01 5.050084013431e-01 5.108548727041e-01 5.167082823380e-01 5.225662627156e-01 5.284256425254e-01 5.342926350613e-01 5.401565708825e-01 5.460283703084e-01 5.518973530166e-01 5.577680573060e-01 5.636416924387e-01 5.695096159230e-01 5.753830662507e-01 5.812480603838e-01 5.871162753070e-01 5.929790322635e-01 5.988376247328e-01 6.046968195127e-01 6.105444572127e-01 6.163950637341e-01 6.222320225146e-01 6.280686475578e-01 6.338972997216e-01 6.397160773517e-01 6.455324680491e-01 6.513322961836e-01 6.571324984354e-01 6.629150598855e-01 6.686919199618e-01 6.744583502234e-01 6.802090926298e-01 6.859557344442e-01 6.916812077509e-01 6.974028847502e-01 7.031044515078e-01 7.087946139395e-01 7.144735711362e-01 7.201317175504e-01 7.257830437784e-01 7.314087273515e-01 7.370265008343e-01 7.426230862724e-01 7.482022953790e-01 7.537681724264e-01 7.593078202630e-01 7.648387433231e-01 7.703420306857e-01 7.758322409757e-01 7.813000205730e-01 7.867461780298e-01 7.921763945304e-01 7.975785340143e-01 8.029675039791e-01 8.083275383346e-01 8.136694077449e-01 8.189887235708e-01 8.242810846181e-01 8.295569871903e-01 8.348018210613e-01 8.400295590451e-01 8.452278188584e-01 8.504047234922e-01 8.555575146327e-01 8.606817616631e-01 8.657866477851e-01 8.708602230112e-01 8.759128833333e-01 8.809366800314e-01 8.859353176963e-01 8.909090185902e-01 8.958525270933e-01 9.007742925756e-01 9.056651794228e-01 9.105318546115e-01 9.153715914506e-01 9.201824518982e-01 9.249688692451e-01 9.297251910477e-01 9.344573342388e-01 9.391606910085e-01 9.438370400046e-01 9.484867799525e-01 9.531068571013e-01 9.577035824681e-01 9.622696437276e-01 9.668107035419e-01 9.713232477246e-01 9.758091397778e-01 9.802707555510e-01 9.847022692687e-01 9.891104669412e-01 9.934899385712e-01 9.978449695223e-01 1.002173522015e+00 1.006475448006e+00 1.010754170061e+00 1.015004867828e+00 1.019232758094e+00 1.023434905280e+00 1.027613231444e+00 1.031767773571e+00 1.035897093930e+00 1.040004807752e+00 1.044088125496e+00 1.048150699021e+00 1.052189122923e+00 1.056207813996e+00 1.060204489350e+00 1.064179060059e+00 1.068136105042e+00 1.072070192425e+00 1.075987131035e+00 1.079882859875e+00 1.083762209472e+00 1.087622242898e+00 1.091464393564e+00 1.095291583737e+00 1.099099621091e+00 1.102895063675e+00 1.106672995918e+00 1.110437813278e+00 1.114187067018e+00 1.117923346141e+00 1.121647943862e+00 1.125356887553e+00 1.129057343479e+00 1.132742762385e+00 1.136419919672e+00 1.140086518318e+00 1.143741950302e+00 1.147391471071e+00 1.151028349121e+00 1.154660707885e+00 1.158282918867e+00 1.161899066839e+00 1.165509919981e+00 1.169110924541e+00 1.172710614078e+00 1.176300117662e+00 1.179889684235e+00 1.183472184608e+00 1.187050185473e+00 1.190627155611e+00 1.194195881354e+00 1.197768404936e+00 1.201332359281e+00 1.204897973783e+00 1.208459444596e+00 1.212017481980e+00 1.215578953973e+00 1.219132328120e+00 1.222689706985e+00 1.226241389345e+00 1.229793873802e+00 1.233346751522e+00 1.236893077234e+00 1.240445621928e+00 1.243988776243e+00 1.247537446357e+00 1.251081526075e+00 1.254623026554e+00 1.258168003568e+00 1.261702655870e+00 1.265243970882e+00 1.268774416613e+00 1.272306187611e+00 1.275834507106e+00 1.279354574207e+00 1.282877896989e+00 1.286386977157e+00 1.289899994843e+00 1.293400970059e+00 1.296897049533e+00 1.300389771652e+00 1.303866603145e+00 1.307344970608e+00 1.310804762079e+00 1.314260447791e+00 1.317704887327e+00 1.321132576873e+00 1.324555300422e+00 1.327954800963e+00 1.331350187676e+00 1.334722001191e+00 1.338081145139e+00 1.341424669526e+00 1.344743284038e+00 1.348052353503e+00 1.351330052123e+00 1.354595299318e+00 1.357832747098e+00 1.361045253221e+00 1.364239570309e+00 1.367396920207e+00 1.370538230419e+00 1.373640721734e+00 1.376719651880e+00 1.379767075115e+00 1.382776921870e+00 1.385762927173e+00 1.388703460264e+00 1.391617835391e+00 1.394489374037e+00 1.397322401353e+00 1.400123099026e+00 1.402870984731e+00 1.405589794698e+00 1.408254272540e+00 1.410880430404e+00 1.413461367121e+00 1.415989509273e+00 1.418480716916e+00 1.420909790940e+00 1.423300858296e+00 1.425632538104e+00 1.427914931294e+00 1.430148705029e+00 1.432316737173e+00 1.434443039870e+00 1.436500141472e+00 1.438508471097e+00 1.440456933624e+00 1.442340248805e+00 1.444173950442e+00 1.445932841026e+00 1.447643197888e+00 1.449281498229e+00 1.450858349362e+00 1.452375326602e+00 1.453816924612e+00 1.455206844466e+00 1.456514644927e+00 1.457765235592e+00 1.458944604887e+00 1.460050578248e+00 1.461097278430e+00 1.462057903488e+00 1.462964058366e+00 1.463786725094e+00 1.464540305975e+00 1.465226896364e+00 1.465827095185e+00 1.466369832400e+00 1.466822308823e+00 1.467210053072e+00 1.467519540834e+00 1.467747029697e+00 1.467909951501e+00 1.467979614032e+00 1.467987029905e+00 1.467904975065e+00 1.467747108864e+00 1.467516205320e+00 1.467192635019e+00 1.466805067973e+00 1.466322055620e+00 1.465767686258e+00 1.465130953051e+00 1.464405084347e+00 1.463611087448e+00 1.462718409927e+00 1.461757485590e+00 1.460704478537e+00 1.459568585764e+00 1.458358644751e+00 1.457048646590e+00 1.455673878286e+00 1.454200210274e+00 1.452651861178e+00 1.451020176643e+00 1.449295557444e+00 1.447505304842e+00 1.445613577847e+00 1.443654970411e+00 1.441607462035e+00 1.439476501685e+00 1.437277919148e+00 1.434981824149e+00 1.432627033460e+00 1.430181513433e+00 1.427666827624e+00 1.425084181397e+00 1.422415704781e+00 1.419697625555e+00 1.416892817238e+00 1.414038135127e+00 1.411117128377e+00 1.408131638193e+00 1.405106716667e+00 1.402009522528e+00 1.398883846987e+00 1.395703211489e+00 1.392486125173e+00 1.389243012297e+00 1.385954696784e+00 1.382664515279e+00 1.379338219018e+00 1.376013236276e+00 1.372682693091e+00 1.369345196767e+00 1.366036331194e+00 1.362724285368e+00 1.359456968769e+00 1.356212908746e+00 1.353012817942e+00 1.349876965314e+00 1.346783902611e+00 1.343784271118e+00 1.340849755458e+00 1.338016536033e+00 1.335290029684e+00 1.332663395474e+00 1.330183325205e+00 1.327818626165e+00 1.325618714905e+00 1.323572552273e+00 1.321692282415e+00 1.320011179064e+00 1.318503607316e+00 1.317222946726e+00 1.316147069816e+00 1.315302625612e+00 1.314706648163e+00 1.314344298661e+00 1.314264176650e+00 1.314435479624e+00 1.314898574344e+00 1.315649463517e+00 1.316687859743e+00 1.318048501045e+00 1.319699629973e+00 1.321685238852e+00 1.323984048491e+00 1.326608332648e+00 1.329575295327e+00 1.332855138673e+00 1.336489390856e+00 1.340442653648e+00 1.344735684130e+00 1.349367443012e+00 1.354313482206e+00 1.359605686712e+00 1.365201594500e+00 1.371124979393e+00 1.377356964792e+00 1.383882765481e+00 1.390717753381e+00 1.397819791052e+00 1.405211761079e+00 1.412859802358e+00 1.420757900323e+00 1.428907233237e+00 1.437267448658e+00 1.445858864249e+00 1.454638146813e+00 1.463605974807e+00 1.472751704400e+00 1.482039617088e+00 1.491484137563e+00 1.501039950961e+00 1.510712785183e+00 1.520480404105e+00 1.530316320700e+00 1.540228319851e+00 1.550171798180e+00 1.560155009500e+00 1.570150204161e+00 1.580139670415e+00 1.590124252936e+00 1.600063524042e+00 1.609966910026e+00 1.619805455482e+00 1.629565543075e+00 1.639246055463e+00 1.648810815637e+00 1.658269869439e+00 1.667595355030e+00 1.676775998654e+00 1.685810524655e+00 1.694668587458e+00 1.703359603283e+00 1.711855374774e+00 1.720151590166e+00 1.728243992190e+00 1.736107903907e+00 1.743752296024e+00 1.751152542480e+00 1.758306621979e+00 1.765211947945e+00 1.771844270604e+00 1.778216937031e+00 1.784305989150e+00 1.790113792662e+00 1.795636241712e+00 1.800854992788e+00 1.805785580112e+00 1.810405002373e+00 1.814718602890e+00 1.818725649930e+00 1.822410907803e+00 1.825790269370e+00 1.828846237898e+00 1.831585946429e+00 1.834012149161e+00 1.836114920288e+00 1.837909884839e+00 1.839385448372e+00 1.840553654262e+00 1.841416770095e+00 1.841974219405e+00 1.842240196684e+00 1.842213565954e+00 1.841904663335e+00 1.841322421778e+00 1.840473239887e+00 1.839368234133e+00 1.838017269892e+00 1.836431588190e+00 1.834622470352e+00 1.832603762024e+00 1.830386634753e+00 1.827986932906e+00 1.825414915383e+00 1.822687524780e+00 1.819819464904e+00 1.816820149090e+00 1.813711210326e+00 1.810498089450e+00 1.807201256928e+00 1.803830582208e+00 1.800394209508e+00 1.796911546007e+00 1.793383027440e+00 1.789825394599e+00 1.786242096835e+00 1.782636946872e+00 1.779020394506e+00 1.775385602364e+00 1.771742997381e+00 1.768084565138e+00 1.764406571280e+00 1.760710188530e+00 1.756978383147e+00 1.753211718805e+00 1.749391685352e+00 1.745508721552e+00 1.741550602777e+00 1.737496046215e+00 1.733334897744e+00 1.729045609511e+00 1.724609547818e+00 1.720012705535e+00 1.715230438088e+00 1.710250492788e+00 1.705052903883e+00 1.699620198625e+00 1.693942033718e+00 1.688000359808e+00 1.681788161625e+00 1.675297587333e+00 1.668518451712e+00 1.661456205388e+00 1.654105054542e+00 1.646473902145e+00 1.638573324083e+00 1.630409230011e+00 1.622008361011e+00 1.613383664620e+00 1.604564527893e+00 1.595581296050e+00 1.586462112386e+00 1.577251924937e+00 1.567982238836e+00 1.558703960601e+00 1.549456863464e+00 1.540290803416e+00 1.531259169042e+00 1.522399820796e+00 1.513776774485e+00 1.505424706068e+00 1.497399040369e+00 1.489743254554e+00 1.482489063684e+00 1.475687965903e+00 1.469353021949e+00 1.463524186263e+00 1.458214777560e+00 1.453430429586e+00 1.449192091645e+00 1.445474211468e+00 1.442285272881e+00 1.439595570391e+00 1.437377375264e+00 1.435607295962e+00 1.434228039977e+00 1.433208780573e+00 1.432483274537e+00 1.431999644703e+00 1.431698276173e+00 1.431502340578e+00 1.431362464782e+00 1.431191229535e+00 1.430933710968e+00 1.430518106835e+00 1.429871041405e+00 1.428943026219e+00 1.427658504781e+00 1.425973661879e+00 1.423834171965e+00 1.421190538706e+00 1.418014160979e+00 1.414262471432e+00 1.409922210823e+00 1.404971237820e+00 1.399400682746e+00 1.393217286584e+00 1.386422179957e+00 1.379037567963e+00 1.371088792383e+00 1.362604788555e+00 1.353632110159e+00 1.344216374624e+00 1.334408774694e+00 1.324277256901e+00 1.313877171314e+00 1.303283571182e+00 1.292569045761e+00 1.281794721651e+00 1.271052057523e+00 1.260394947372e+00 1.249902507932e+00 1.239643872850e+00 1.229661789880e+00 1.220039513632e+00 1.210797333038e+00 1.201993492952e+00 1.193662516826e+00 1.185807510607e+00 1.178480208174e+00 1.171649945004e+00 1.165342034943e+00 1.159543938279e+00 1.154218267535e+00 1.149378389249e+00 1.144950523853e+00 1.140928486370e+00 1.137258802317e+00 1.133872086394e+00 1.130750986507e+00 1.127789031860e+00 1.124955098063e+00 1.122162352196e+00 1.119326769556e+00 1.116401449258e+00 1.113267133013e+00 1.109879592392e+00 1.106141309245e+00 1.101978945033e+00 1.097340748593e+00 1.092143091142e+00 1.086367635050e+00 1.079960188999e+00 1.072918489321e+00 1.065250647693e+00 1.056976861952e+00 1.048169034736e+00 1.038887650411e+00 1.029256906807e+00 1.019393611378e+00 1.009455001596e+00 9.996113096833e-01 9.900287874916e-01 9.809107809370e-01 9.724149617860e-01 9.647231966658e-01 9.579740590455e-01 9.522790249309e-01 9.477296667232e-01 9.443476106900e-01 9.421459980062e-01 9.410644604668e-01 9.410308500364e-01 9.419280453783e-01 9.436107964574e-01 9.459447298816e-01 9.487492634305e-01 9.518928777936e-01 9.552178600985e-01 9.585957304764e-01 9.619246389640e-01 9.650934768266e-01 9.680470121407e-01 9.707051491946e-01 9.730306551834e-01 9.749783972966e-01 9.765061071503e-01 9.775982463877e-01 9.782076104104e-01 9.783316346118e-01 9.779480735471e-01 9.770647318607e-01 9.757105083264e-01 9.739223251864e-01 9.717943508253e-01 9.694195175204e-01 9.669475819528e-01 9.645345993264e-01 9.615827228113e-01 9.570674072673e-01 9.526400628926e-01 9.500985336313e-01 9.504822814853e-01 9.535198163722e-01 9.578252923610e-01 9.616691993688e-01 9.638870687128e-01 9.644789190110e-01 9.646161499329e-01 9.660095890495e-01 9.699832051633e-01 9.767408322258e-01 9.852031027914e-01 9.935209142126e-01 1.000005109827e+00 1.003900095481e+00 1.005672787740e+00 1.006705895000e+00 1.008528065306e+00 1.011938762277e+00 1.016561293067e+00 1.021030421322e+00 1.023703175111e+00 1.023528125038e+00 1.020613711460e+00 1.016132642266e+00 1.011579968321e+00 1.007584809764e+00 1.001202719181e+00 9.768114220400e-01 9.117358065695e-01 8.511102807133e-01 8.402394954632e-01 8.841130793731e-01 9.423131318825e-01 9.697530957211e-01 9.466545132725e-01 8.864885278238e-01 8.317943529859e-01 8.295885988737e-01 8.865449879029e-01 9.608469114295e-01 1.003615414717e+00 9.892881768296e-01 9.236845224603e-01 8.431932571426e-01 8.012661968350e-01 8.277958763196e-01 8.962341654454e-01 9.538961962598e-01 9.649013934294e-01 9.250962219163e-01 8.628304222139e-01 8.287359489949e-01 8.602303228308e-01 9.422124706363e-01 1.023791136893e+00 1.060671533977e+00 1.034343910067e+00 9.560945092305e-01 8.668211035450e-01 8.253040475805e-01 8.653326108121e-01 9.587623885157e-01 1.048224253480e+00 1.091697401732e+00 1.075579054809e+00 1.014421901124e+00 9.467999314893e-01 9.196966553035e-01 9.545222764333e-01 1.026868155426e+00 1.091398834122e+00 1.114394651122e+00 1.086561851958e+00 1.024532717924e+00 9.658703305494e-01 9.507926231099e-01 9.906141497797e-01 1.056762529126e+00 1.107098128614e+00 1.113183933639e+00 1.070906339744e+00 1.001685890963e+00 9.461422503922e-01 9.420783592012e-01 9.922747900033e-01 1.061882067849e+00 1.109227704461e+00 1.109570286947e+00 1.061778148059e+00 9.869574812647e-01 9.211618604946e-01 8.971213322720e-01 9.203018052582e-01 9.666553405324e-01 1.006423547094e+00 1.023370691779e+00 1.017755945978e+00 9.997296922645e-01 9.790913489034e-01 9.577244852493e-01 9.304495922214e-01 8.936824799660e-01 8.546743478843e-01 8.328495803021e-01 8.473614495805e-01 8.972561446419e-01 9.578160048459e-01 9.972261241624e-01 9.933199828770e-01 9.419745853456e-01 8.601722414415e-01 7.846311461050e-01 7.574191419016e-01 7.928061806787e-01 8.628332328425e-01 9.265820905971e-01 9.575888615795e-01 9.497477424016e-01 9.139157481932e-01 8.709383587076e-01 8.413852493893e-01 8.349146513087e-01 8.471641689802e-01 8.673353677627e-01 8.872759667236e-01 9.041350273007e-01 9.173746749460e-01 9.250304656629e-01 9.232800521772e-01 9.095243445338e-01 8.865050420194e-01 8.638518586213e-01 8.544701054756e-01 8.661622737628e-01 8.947034707200e-01 9.258423891105e-01 9.438521148292e-01 9.392868938761e-01 9.126159956279e-01 8.742858626727e-01 8.415216856967e-01 8.309736655142e-01 8.491648723128e-01 8.879949932753e-01 9.298192978925e-01 9.561255997332e-01 9.535793390997e-01 9.176337089490e-01 8.555491310679e-01 7.891643964748e-01 7.522950846751e-01 7.718124472511e-01 8.408972036438e-01 9.223932157282e-01 9.757070301226e-01 9.735978775311e-01 9.083515757442e-01 7.966013806984e-01 6.865387648914e-01 6.528969139700e-01 7.310996903337e-01 8.663267752482e-01 9.832716097317e-01 1.038471123203e+00 1.053449080396e+00
 1.286293287601e+00 1.285194968055e+00 1.284447420786e+00 1.284125961249e+00 1.283992691295e+00 1.283604065212e+00 1.282703628976e+00 1.281492069576e+00 1.280426034900e+00 1.279793024139e+00 1.279523968653e+00 1.279323007196e+00 1.278868926236e+00 1.277986985488e+00 1.276808040590e+00 1.275750995226e+00 1.275188972821e+00 1.275075020106e+00 1.274964465248e+00 1.274422580153e+00 1.273380351340e+00 1.272152415227e+00 1.271186895806e+00 1.270740403484e+00 1.270670639936e+00 1.270512344880e+00 1.269864219126e+00 1.268734334003e+00 1.267516291252e+00 1.266637441625e+00 1.266246334559e+00 1.266140145720e+00 1.265911310804e+00 1.265220865092e+00 1.264069061125e+00 1.262843614384e+00 1.262014602165e+00 1.261719875204e+00 1.261654719775e+00 1.261342127422e+00 1.260522435166e+00 1.259335871688e+00 1.258197640669e+00 1.257481443886e+00 1.257220954795e+00 1.257085387165e+00 1.256665188980e+00 1.255794493493e+00 1.254647634676e+00 1.253580669098e+00 1.252881478154e+00 1.252584015083e+00 1.252419167956e+00 1.251985810935e+00 1.251066435008e+00 1.249834763100e+00 1.248731093088e+00 1.248100462765e+00 1.247907279599e+00 1.247748572169e+00 1.247171927274e+00 1.246054161583e+00 1.244736565347e+00 1.243739803350e+00 1.243299790166e+00 1.243168149052e+00 1.242852307271e+00 1.242042046798e+00 1.240834040287e+00 1.239629391313e+00 1.238804037901e+00 1.238414455629e+00 1.238172194921e+00 1.237704671496e+00 1.236848089730e+00 1.235722868514e+00 1.234613235096e+00 1.233780689455e+00 1.233305674885e+00 1.233018467847e+00 1.232601470914e+00 1.231816830122e+00 1.230686850327e+00 1.229489698171e+00 1.228587764515e+00 1.228157574306e+00 1.228005966736e+00 1.227677853689e+00 1.226826077184e+00 1.225528769378e+00 1.224242506171e+00 1.223438475815e+00 1.223213863848e+00 1.223182964270e+00 1.222776123482e+00 1.221721865858e+00 1.220297804225e+00 1.219101028553e+00 1.218538312132e+00 1.218492885301e+00 1.218428294062e+00 1.217824862897e+00 1.216610161874e+00 1.215225455164e+00 1.214248213172e+00 1.213907374108e+00 1.213909138164e+00 1.213700572667e+00 1.212917925341e+00 1.211667116354e+00 1.210429202183e+00 1.209666446189e+00 1.209440422134e+00 1.209380360581e+00 1.209003396869e+00 1.208101017102e+00 1.206881777987e+00 1.205798939608e+00 1.205178361951e+00 1.204958760115e+00 1.204757390921e+00 1.204196567346e+00 1.203203893385e+00 1.202044912995e+00 1.201092244802e+00 1.200529291381e+00 1.200212127304e+00 1.199803752502e+00 1.199069077125e+00 1.198052598169e+00 1.197000695590e+00 1.196152922235e+00 1.195560676637e+00 1.195074347746e+00 1.194482493125e+00 1.193689277055e+00 1.192766099399e+00 1.191856821761e+00 1.191059045799e+00 1.190386400958e+00 1.189771419668e+00 1.189128792956e+00 1.188408716892e+00 1.187617956021e+00 1.186796095980e+00 1.185996973427e+00 1.185271826069e+00 1.184625179307e+00 1.184001584851e+00 1.183333601051e+00 1.182589010092e+00 1.181788527843e+00 1.180990508597e+00 1.180250893471e+00 1.179573552027e+00 1.178908108323e+00 1.178209933228e+00 1.177465243106e+00 1.176686439218e+00 1.175900101000e+00 1.175135229084e+00 1.174400115796e+00 1.173683769888e+00 1.172970703033e+00 1.172240391452e+00 1.171479255821e+00 1.170697175354e+00 1.169921564439e+00 1.169168715500e+00 1.168431784221e+00 1.167697547572e+00 1.166950574535e+00 1.166186090902e+00 1.165412805794e+00 1.164640225699e+00 1.163864924083e+00 1.163087053604e+00 1.162313434692e+00 1.161544456274e+00 1.160772199913e+00 1.159993292541e+00 1.159204676316e+00 1.158409588394e+00 1.157618050727e+00 1.156832950697e+00 1.156047404621e+00 1.155256191905e+00 1.154463101911e+00 1.153669501084e+00 1.152874237397e+00 1.152075545806e+00 1.151272635446e+00 1.150463697122e+00 1.149653658265e+00 1.148845539970e+00 1.148035825790e+00 1.147223257180e+00 1.146406453780e+00 1.145584756210e+00 1.144757762789e+00 1.143930230330e+00 1.143103418680e+00 1.142274021181e+00 1.141439590330e+00 1.140599997821e+00 1.139755143554e+00 1.138911148554e+00 1.138066904388e+00 1.137216591023e+00 1.136357937639e+00 1.135498564866e+00 1.134642506113e+00 1.133786734757e+00 1.132926118703e+00 1.132057445723e+00 1.131186125106e+00 1.130319129379e+00 1.129455068838e+00 1.128584739060e+00 1.127703596944e+00 1.126816744513e+00 1.125931395166e+00 1.125046206121e+00 1.124157882457e+00 1.123259372307e+00 1.122353213150e+00 1.121445980121e+00 1.120540153749e+00 1.119629882960e+00 1.118714226168e+00 1.117795003911e+00 1.116873360878e+00 1.115949476677e+00 1.115023045436e+00 1.114091714137e+00 1.113156258522e+00 1.112220687047e+00 1.111280648221e+00 1.110333811988e+00 1.109383692670e+00 1.108429596408e+00 1.107472750613e+00 1.106513853557e+00 1.105549524881e+00 1.104577717498e+00 1.103603538432e+00 1.102628420258e+00 1.101649202179e+00 1.100665421158e+00 1.099677325352e+00 1.098683014395e+00 1.097687727370e+00 1.096690797609e+00 1.095687517917e+00 1.094679067295e+00 1.093667235626e+00 1.092650720347e+00 1.091630805928e+00 1.090608159621e+00 1.089579708273e+00 1.088545157630e+00 1.087507949174e+00 1.086465598780e+00 1.085418443866e+00 1.084369447046e+00 1.083314801456e+00 1.082254138266e+00 1.081189760757e+00 1.080120976297e+00 1.079046298785e+00 1.077968866183e+00 1.076886867578e+00 1.075797864137e+00 1.074705988283e+00 1.073609132345e+00 1.072506385947e+00 1.071399331664e+00 1.070288097175e+00 1.069170863412e+00 1.068048708811e+00 1.066923128493e+00 1.065790334946e+00 1.064654042216e+00 1.063512972562e+00 1.062364218790e+00 1.061211599007e+00 1.060056063803e+00 1.058893127495e+00 1.057725438196e+00 1.056552315717e+00 1.055374251933e+00 1.054190474475e+00 1.053001806316e+00 1.051805668721e+00 1.050605541399e+00 1.049401566535e+00 1.048190410681e+00 1.046973411685e+00 1.045752055614e+00 1.044524112578e+00 1.043290776577e+00 1.042052424004e+00 1.040808816708e+00 1.039558105758e+00 1.038302797995e+00 1.037040041995e+00 1.035771457535e+00 1.034499962055e+00 1.033220221910e+00 1.031934426249e+00 1.030643701292e+00 1.029346210762e+00 1.028042338241e+00 1.026734309921e+00 1.025418061745e+00 1.024096024448e+00 1.022769118983e+00 1.021434508200e+00 1.020093682392e+00 1.018747628972e+00 1.017393532990e+00 1.016032862036e+00 1.014667027285e+00 1.013295066996e+00 1.011917271374e+00 1.010533026629e+00 1.009140358449e+00 1.007740104454e+00 1.006335251182e+00 1.004922856200e+00 1.003505638568e+00 1.002081988778e+00 1.000650377201e+00 9.992125971763e-01 9.977679953368e-01 9.963149963081e-01 9.948567523929e-01 9.933910017829e-01 9.919198440718e-01 9.904416714462e-01 9.889566685155e-01 9.874635327778e-01 9.859633531005e-01 9.844564250342e-01 9.829422343978e-01 9.814216810910e-01 9.798940396253e-01 9.783592221723e-01 9.768173478795e-01 9.752674042282e-01 9.737103403094e-01 9.721452171772e-01 9.705737539184e-01 9.689941369196e-01 9.674085834577e-01 9.658150703389e-01 9.642143599916e-01 9.626049511174e-01 9.609878727351e-01 9.593635795214e-01 9.577324340019e-01 9.560934032389e-01 9.544465332928e-01 9.527928270677e-01 9.511298659771e-01 9.494589038781e-01 9.477812495786e-01 9.460954840603e-01 9.444025990148e-01 9.427009186814e-01 9.409909084687e-01 9.392732935043e-01 9.375480804430e-01 9.358149234628e-01 9.340734990279e-01 9.323234420582e-01 9.305653701985e-01 9.287992542755e-01 9.270258514360e-01 9.252441391940e-01 9.234539457162e-01 9.216542700578e-01 9.198468346611e-01 9.180311178872e-01 9.162076528680e-01 9.143763898359e-01 9.125362205485e-01 9.106869152058e-01 9.088286453293e-01 9.069627683763e-01 9.050895552264e-01 9.032076651055e-01 9.013166842080e-01 8.994170021128e-01 8.975078359472e-01 8.955909539641e-01 8.936657075775e-01 8.917323809555e-01 8.897903897033e-01 8.878385663099e-01 8.858778478455e-01 8.839080494775e-01 8.819302413577e-01 8.799444500297e-01 8.779497249751e-01 8.759459577872e-01 8.739317890421e-01 8.719090757734e-01 8.698772360786e-01 8.678378379195e-01 8.657888409851e-01 8.637309801990e-01 8.616635802340e-01 8.595860772171e-01 8.575003379381e-01 8.554054666247e-01 8.533005708900e-01 8.511876068857e-01 8.490645036549e-01 8.469325787525e-01 8.447905033657e-01 8.426389977019e-01 8.404788608695e-01 8.383085024919e-01 8.361289234465e-01 8.339399535971e-01 8.317419408398e-01 8.295336201919e-01 8.273151275883e-01 8.250875942541e-01 8.228506020700e-01 8.206051090160e-01 8.183497288844e-01 8.160836954120e-01 8.138084255597e-01 8.115221454573e-01 8.092273532546e-01 8.069231991358e-01 8.046091334125e-01 8.022854601805e-01 7.999506440425e-01 7.976064439698e-01 7.952526228742e-01 7.928886232656e-01 7.905153759132e-01 7.881318994544e-01 7.857381661475e-01 7.833334418527e-01 7.809192284980e-01 7.784952677105e-01 7.760616655793e-01 7.736175093940e-01 7.711628879193e-01 7.686974106480e-01 7.662216934838e-01 7.637369087597e-01 7.612415209017e-01 7.587358529732e-01 7.562195630403e-01 7.536922110471e-01 7.511540838420e-01 7.486058432569e-01 7.460490910553e-01 7.434806831641e-01 7.409009478029e-01 7.383097402515e-01 7.357083665669e-01 7.330974324189e-01 7.304755577549e-01 7.278434445631e-01 7.251998857622e-01 7.225445085776e-01 7.198792424642e-01 7.172033625929e-01 7.145174382198e-01 7.118201193018e-01 7.091114062253e-01 7.063920066171e-01 7.036619180078e-01 7.009204701692e-01 6.981690982280e-01 6.954078063701e-01 6.926333179677e-01 6.898496254730e-01 6.870529087674e-01 6.842471504982e-01 6.814313473563e-01 6.786013291156e-01 6.757615596443e-01 6.729102038439e-01 6.700481015846e-01 6.671751729668e-01 6.642902202716e-01 6.613947075913e-01 6.584867338417e-01 6.555679984988e-01 6.526389412471e-01 6.496966115042e-01 6.467439191620e-01 6.437802778773e-01 6.408043160438e-01 6.378181525449e-01 6.348193659807e-01 6.318084833017e-01 6.287872723905e-01 6.257542778314e-01 6.227093022107e-01 6.196544857209e-01 6.165858907244e-01 6.135063210648e-01 6.104156085384e-01 6.073130284393e-01 6.042002199694e-01 6.010727608492e-01 5.979351623517e-01 5.947856031391e-01 5.916235761604e-01 5.884520465856e-01 5.852655052698e-01 5.820678464669e-01 5.788597055153e-01 5.756382372653e-01 5.724070870623e-01 5.691615439538e-01 5.659051748820e-01 5.626377833136e-01 5.593572759703e-01 5.560663761479e-01 5.527623158050e-01 5.494462464867e-01 5.461192612843e-01 5.427793544989e-01 5.394277063643e-01 5.360652155304e-01 5.326885460633e-01 5.293017073839e-01 5.259028028857e-01 5.224906890102e-01 5.190688268341e-01 5.156326688186e-01 5.121865346391e-01 5.087274232187e-01 5.052562430196e-01 5.017742082403e-01 4.982785676442e-01 4.947727114047e-01 4.912545409477e-01 4.877237756345e-01 4.841828711347e-01 4.806293893816e-01 4.770646311605e-01 4.734885087780e-01 4.698996926971e-01 4.663007935930e-01 4.626897792066e-01 4.590665377938e-01 4.554329540354e-01 4.517877488745e-01 4.481324503671e-01 4.444643871743e-01 4.407861337676e-01 4.370970943528e-01 4.333963683723e-01 4.296860217577e-01 4.259646376873e-01 4.222326575089e-01 4.184909434587e-01 4.147376387501e-01 4.109752981807e-01 4.072033667139e-01 4.034197894666e-01 3.996285864384e-01 3.958265219560e-01 3.920161329209e-01 3.881970866527e-01 3.843677532115e-01 3.805313167124e-01 3.766858642754e-01 3.728323308725e-01 3.689720401869e-01 3.651028747234e-01 3.612274076751e-01 3.573444178946e-01 3.534555628203e-01 3.495607836950e-01 3.456590529803e-01 3.417529300847e-01 3.378420292197e-01 3.339263244715e-01 3.300073968630e-01 3.260839803439e-01 3.221580232549e-01 3.182300863422e-01 3.143011492177e-01 3.103710899112e-01 3.064401704830e-01 3.025097526164e-01 2.985814341234e-01 2.946545561164e-01 2.907317413394e-01 2.868118317584e-01 2.828970914611e-01 2.789891722064e-01 2.750879540002e-01 2.711958549930e-01 2.673126179598e-01 2.634417719928e-01 2.595828873588e-01 2.557377651481e-01 2.519102675210e-01 2.480983022195e-01 2.443070495152e-01 2.405376144773e-01 2.367915897340e-01 2.330718009839e-01 2.293800766733e-01 2.257202491941e-01 2.220931261456e-01 2.185036919122e-01 2.149539536476e-01 2.114473630308e-01 2.079880736963e-01 2.045782916659e-01 2.012231188495e-01 1.979268687403e-01 1.946934031317e-01 1.915282869498e-01 1.884358040868e-01 1.854207491299e-01 1.824900167476e-01 1.796477775635e-01 1.769012225464e-01 1.742556305496e-01 1.717175630338e-01 1.692942973994e-01 1.669913816254e-01 1.648166333550e-01 1.627769833141e-01 1.608793456384e-01 1.591302278223e-01 1.575369541300e-01 1.561065355786e-01 1.548450147326e-01 1.537584813322e-01 1.528529679320e-01 1.521338069654e-01 1.516050145980e-01 1.512707042710e-01 1.511346564338e-01 1.511993746688e-01 1.514662618694e-01 1.519364687570e-01 1.526100110010e-01 1.534860915504e-01 1.545638589385e-01 1.558401331144e-01 1.573127817720e-01 1.589778788008e-01 1.608306922903e-01 1.628685358600e-01 1.650842725892e-01 1.674731864283e-01 1.700304559557e-01 1.727490209339e-01 1.756244960268e-01 1.786497500860e-01 1.818191145750e-01 1.851270878405e-01 1.885671846507e-01 1.921343840353e-01 1.958226878932e-01 1.996270979234e-01 2.035425529346e-01 2.075633348431e-01 2.116859632107e-01 2.159036348498e-01 2.202136051861e-01 2.246117388791e-01 2.290928549268e-01 2.336546358308e-01 2.382923047336e-01 2.430026958033e-01 2.477830824007e-01 2.526292360416e-01 2.575394881320e-01 2.625101802712e-01 2.675397080389e-01 2.726241134153e-01 2.777623669327e-01 2.829514955902e-01 2.881887834332e-01 2.934737849559e-01 2.988031845230e-01 3.041758694025e-01 3.095894530046e-01 3.150422548801e-01 3.205335633085e-01 3.260601246824e-01 3.316228028710e-01 3.372185733435e-01 3.428462654541e-01 3.485058128030e-01 3.541923519971e-01 3.599099442078e-01 3.656531553656e-01 3.714231594292e-01 3.772181422787e-01 3.830354102682e-01 3.888780542358e-01 3.947404538835e-01 4.006260554205e-01 4.065288861589e-01 4.124522548132e-01 4.183943338381e-01 4.243517802378e-01 4.303292385047e-01 4.363177412057e-01 4.423249426323e-01 4.483447470684e-01 4.543775730532e-01 4.604242485806e-01 4.664796238439e-01 4.725501163811e-01 4.786260518671e-01 4.847153003699e-01 4.908125850192e-01 4.969156316502e-01 5.030306164169e-01 5.091463997186e-01 5.152744713788e-01 5.214031584271e-01 5.275386316491e-01 5.336791759700e-01 5.398195083161e-01 5.459676192771e-01 5.521119815310e-01 5.582628006920e-01 5.644118207362e-01 5.705601164265e-01 5.767118328234e-01 5.828562823012e-01 5.890067760154e-01 5.951465723553e-01 6.012896750878e-01 6.074269600621e-01 6.135585571022e-01 6.196902755487e-01 6.258092591332e-01 6.319304766550e-01 6.380374875862e-01 6.441417745646e-01 6.502377677615e-01 6.563219026975e-01 6.624031506865e-01 6.684673473871e-01 6.745292142856e-01 6.805737767383e-01 6.866101279448e-01 6.926362060173e-01 6.986451394167e-01 7.046482127980e-01 7.106295974895e-01 7.166040839472e-01 7.225599126695e-01 7.285005463283e-01 7.344289788997e-01 7.403340826274e-01 7.462317334528e-01 7.521035140575e-01 7.579645372404e-01 7.638040202583e-01 7.696239700574e-01 7.754287295706e-01 7.812079641550e-01 7.869744602740e-01 7.927135497523e-01 7.984361910231e-01 8.041365492604e-01 8.098123947696e-01 8.154713197991e-01 8.211012444257e-01 8.267135672442e-01 8.322983917886e-01 8.378626883217e-01 8.434020907679e-01 8.489145134341e-01 8.544076029872e-01 8.598695907426e-01 8.653114650830e-01 8.707243779867e-01 8.761120745233e-01 8.814746864248e-01 8.868073107037e-01 8.921179079937e-01 8.973972376625e-01 9.026522752429e-01 9.078790434195e-01 9.130778932410e-01 9.182505459097e-01 9.233923667422e-01 9.285098002498e-01 9.335964977719e-01 9.386562147002e-01 9.436874575934e-01 9.486886297463e-01 9.536641094527e-01 9.586077652348e-01 9.635255187223e-01 9.684128331061e-01 9.732713525447e-01 9.781040248378e-01 9.829045938375e-01 9.876803636004e-01 9.924245549035e-01 9.971428813567e-01 1.001831710438e+00 1.006492011699e+00 1.011125956731e+00 1.015729842452e+00 1.020308263053e+00 1.024857870674e+00 1.029380315246e+00 1.033876430337e+00 1.038344214713e+00 1.042788201230e+00 1.047202162927e+00 1.051594651318e+00 1.055957985264e+00 1.060298349412e+00 1.064612762839e+00 1.068902553836e+00 1.073170387759e+00 1.077410515863e+00 1.081631292700e+00 1.085824903092e+00 1.089999377112e+00 1.094149951231e+00 1.098279138488e+00 1.102388386557e+00 1.106474241481e+00 1.110543459116e+00 1.114590900773e+00 1.118620242564e+00 1.122630470701e+00 1.126622030855e+00 1.130598133319e+00 1.134553649465e+00 1.138496931474e+00 1.142418992576e+00 1.146329003567e+00 1.150224046502e+00 1.154103297478e+00 1.157971480393e+00 1.161822299783e+00 1.165664663530e+00 1.169492417094e+00 1.173308656603e+00 1.177115732329e+00 1.180907776360e+00 1.184694772153e+00 1.188466971315e+00 1.192233898056e+00 1.195990914449e+00 1.199737766482e+00 1.203480406684e+00 1.207209790993e+00 1.210939538990e+00 1.214656791083e+00 1.218370636902e+00 1.222077446253e+00 1.225776553167e+00 1.229475799943e+00 1.233163436223e+00 1.236851799414e+00 1.240530596385e+00 1.244206627603e+00 1.247880932189e+00 1.251545446549e+00 1.255212845528e+00 1.258868641663e+00 1.262526543959e+00 1.266177940458e+00 1.269824482370e+00 1.273471589810e+00 1.277107156251e+00 1.280747009057e+00 1.284374820653e+00 1.288001707059e+00 1.291623333048e+00 1.295236478933e+00 1.298851276228e+00 1.302450905029e+00 1.306053210538e+00 1.309643302952e+00 1.313227717692e+00 1.316808574075e+00 1.320373181059e+00 1.323939357650e+00 1.327486667100e+00 1.331031008306e+00 1.334563448650e+00 1.338081342953e+00 1.341593699339e+00 1.345083851274e+00 1.348571021315e+00 1.352036581545e+00 1.355490160255e+00 1.358929589603e+00 1.362345768467e+00 1.365754237005e+00 1.369133267080e+00 1.372501948070e+00 1.375844313729e+00 1.379165326788e+00 1.382469649971e+00 1.385740148034e+00 1.388996713423e+00 1.392217752509e+00 1.395417686267e+00 1.398589279222e+00 1.401726024170e+00 1.404842466329e+00 1.407917038591e+00 1.410968301584e+00 1.413980094422e+00 1.416957800514e+00 1.419905221775e+00 1.422805020467e+00 1.425678731099e+00 1.428502206051e+00 1.431292165969e+00 1.434038468758e+00 1.436738066037e+00 1.439403730361e+00 1.442011761208e+00 1.444586473874e+00 1.447105136589e+00 1.449579242470e+00 1.452008202717e+00 1.454376617683e+00 1.456707057850e+00 1.458973021240e+00 1.461195637137e+00 1.463359704803e+00 1.465466567463e+00 1.467526166361e+00 1.469516158779e+00 1.471462033041e+00 1.473339700367e+00 1.475162274875e+00 1.476927336978e+00 1.478623235112e+00 1.480271359101e+00 1.481841703590e+00 1.483361067201e+00 1.484811231048e+00 1.486195234889e+00 1.487522547985e+00 1.488770540462e+00 1.489967293711e+00 1.491084908167e+00 1.492140121764e+00 1.493130330130e+00 1.494041373552e+00 1.494898185083e+00 1.495669637300e+00 1.496382478132e+00 1.497019449176e+00 1.497581906107e+00 1.498082210993e+00 1.498494572847e+00 1.498850339873e+00 1.499119428457e+00 1.499319886828e+00 1.499449390742e+00 1.499492065031e+00 1.499474820189e+00 1.499366039332e+00 1.499192394787e+00 1.498937570156e+00 1.498600780928e+00 1.498197740147e+00 1.497700374607e+00 1.497140362856e+00 1.496488290597e+00 1.495761362271e+00 1.494959731130e+00 1.494063274666e+00 1.493104934450e+00 1.492047946022e+00 1.490922271838e+00 1.489711860505e+00 1.488413179056e+00 1.487048064869e+00 1.485582430641e+00 1.484053284939e+00 1.482431137327e+00 1.480729433074e+00 1.478955695399e+00 1.477085216564e+00 1.475154714015e+00 1.473127606568e+00 1.471033133182e+00 1.468861197530e+00 1.466603459073e+00 1.464288685409e+00 1.461880883065e+00 1.459419092698e+00 1.456878719822e+00 1.454269619665e+00 1.451608732234e+00 1.448865664061e+00 1.446084340049e+00 1.443231724730e+00 1.440333616360e+00 1.437391085481e+00 1.434389543720e+00 1.431369507076e+00 1.428292573026e+00 1.425202132759e+00 1.422080536228e+00 1.418935041794e+00 1.415792800878e+00 1.412622681890e+00 1.409475003477e+00 1.406320151423e+00 1.403185593691e+00 1.400083298905e+00 1.396995266341e+00 1.393970807584e+00 1.390975173231e+00 1.388053190035e+00 1.385198963328e+00 1.382413791476e+00 1.379736895874e+00 1.377138670450e+00 1.374671295772e+00 1.372315903581e+00 1.370093053652e+00 1.368027633002e+00 1.366099043833e+00 1.364360728844e+00 1.362785024633e+00 1.361408687440e+00 1.360239209341e+00 1.359269613281e+00 1.358546731433e+00 1.358038334076e+00 1.357793412160e+00 1.357799851411e+00 1.358067308015e+00 1.358627075230e+00 1.359450803503e+00 1.360587572194e+00 1.362011942288e+00 1.363746768910e+00 1.365803683636e+00 1.368162089205e+00 1.370864019002e+00 1.373874611793e+00 1.377223134327e+00 1.380904600238e+00 1.384904487860e+00 1.389253180917e+00 1.393911778126e+00 1.398911979062e+00 1.404228919225e+00 1.409860742031e+00 1.415818585204e+00 1.422065334299e+00 1.428629242184e+00 1.435472466979e+00 1.442600310387e+00 1.450007804837e+00 1.457661899230e+00 1.465584743656e+00 1.473729456528e+00 1.482107803098e+00 1.490700024038e+00 1.499480963738e+00 1.508460182515e+00 1.517593360150e+00 1.526892052729e+00 1.536327051709e+00 1.545879787657e+00 1.555552406596e+00 1.565302637276e+00 1.575141134395e+00 1.585032866089e+00 1.594967829829e+00 1.604939549360e+00 1.614911028622e+00 1.624890354369e+00 1.634843678363e+00 1.644762927476e+00 1.654638473288e+00 1.664438935951e+00 1.674169990661e+00 1.683800755140e+00 1.693323362457e+00 1.702727842203e+00 1.711988797532e+00 1.721109805292e+00 1.730060704770e+00 1.738838569368e+00 1.747432126170e+00 1.755819046464e+00 1.764003047459e+00 1.771957846229e+00 1.779681435497e+00 1.787164414551e+00 1.794385362039e+00 1.801350926282e+00 1.808036450544e+00 1.814441641159e+00 1.820558570175e+00 1.826368474312e+00 1.831881931213e+00 1.837073457599e+00 1.841947354016e+00 1.846497279333e+00 1.850707422375e+00 1.854590001740e+00 1.858123631900e+00 1.861313872571e+00 1.864158463655e+00 1.866646428525e+00 1.868789746101e+00 1.870572828511e+00 1.872005738967e+00 1.873087464531e+00 1.873814211630e+00 1.874198364525e+00 1.874234263309e+00 1.873930993553e+00 1.873294259509e+00 1.872327775876e+00 1.871043164579e+00 1.869443926505e+00 1.867542615035e+00 1.865349024204e+00 1.862873746134e+00 1.860129880493e+00 1.857130646559e+00 1.853887732456e+00 1.850418193821e+00 1.846735806578e+00 1.842855122548e+00 1.838795114747e+00 1.834566913730e+00 1.830192848813e+00 1.825685076495e+00 1.821058007389e+00 1.816333643949e+00 1.811518371084e+00 1.806634573851e+00 1.801690666437e+00 1.796698098449e+00 1.791673286832e+00 1.786617008702e+00 1.781547495551e+00 1.776462517498e+00 1.771368658893e+00 1.766272514495e+00 1.761166673898e+00 1.756057558017e+00 1.750934963039e+00 1.745796493620e+00 1.740635928658e+00 1.735437736381e+00 1.730197832903e+00 1.724899012905e+00 1.719527998969e+00 1.714072400637e+00 1.708510903106e+00 1.702832392575e+00 1.697018077057e+00 1.691049523982e+00 1.684915015878e+00 1.678596426951e+00 1.672080433678e+00 1.665357698215e+00 1.658412403810e+00 1.651244074213e+00 1.643842024488e+00 1.636206614811e+00 1.628342351919e+00 1.620246231684e+00 1.611937604616e+00 1.603419940141e+00 1.594714554255e+00 1.585843740039e+00 1.576825597380e+00 1.567698610588e+00 1.558484597757e+00 1.549228299459e+00 1.539963788409e+00 1.530732113244e+00 1.521584545376e+00 1.512554335166e+00 1.503700894663e+00 1.495060846376e+00 1.486685316289e+00 1.478622956515e+00 1.470904383048e+00 1.463587123087e+00 1.456690329550e+00 1.450256584230e+00 1.444311331751e+00 1.438864289379e+00 1.433948991505e+00 1.429549909864e+00 1.425683166306e+00 1.422333704983e+00 1.419479794885e+00 1.417112718947e+00 1.415183375166e+00 1.413667755330e+00 1.412514178413e+00 1.411670161189e+00 1.411088362052e+00 1.410694241979e+00 1.410439752187e+00 1.410245173886e+00 1.410048857826e+00 1.409782654484e+00 1.409368512954e+00 1.408751625256e+00 1.407853503209e+00 1.406619158819e+00 1.404989539890e+00 1.402902308442e+00 1.400318774007e+00 1.397185146692e+00 1.393471962633e+00 1.389147632751e+00 1.384185375991e+00 1.378577617360e+00 1.372312184719e+00 1.365392704169e+00 1.357833410710e+00 1.349646531386e+00 1.340864943878e+00 1.331524414929e+00 1.321661926649e+00 1.311338670787e+00 1.300605312869e+00 1.289526060264e+00 1.278181576329e+00 1.266628404267e+00 1.254965579988e+00 1.243259000978e+00 1.231595189232e+00 1.220068348905e+00 1.208736004529e+00 1.197705918306e+00 1.187032696849e+00 1.176793209278e+00 1.167066830003e+00 1.157880223292e+00 1.149322282402e+00 1.141400011594e+00 1.134159303208e+00 1.127631161833e+00 1.121791143769e+00 1.116680111946e+00 1.112243804617e+00 1.108474993255e+00 1.105339949575e+00 1.102754080197e+00 1.100696494313e+00 1.099049669330e+00 1.097748455797e+00 1.096692943005e+00 1.095755194357e+00 1.094854203360e+00 1.093832605205e+00 1.092593041939e+00 1.091002905999e+00 1.088931209762e+00 1.086285005968e+00 1.082934311390e+00 1.078812877379e+00 1.073831791065e+00 1.067950333558e+00 1.061148091480e+00 1.053422261865e+00 1.044831711637e+00 1.035431171308e+00 1.025351822687e+00 1.014730542448e+00 1.003750675122e+00 9.926317641708e-01 9.815919679047e-01 9.709022753586e-01 9.607992532496e-01 9.515440262176e-01 9.433637230508e-01 9.364472923927e-01 9.309625705986e-01 9.269905020123e-01 9.245858041218e-01 9.237103650433e-01 9.242890091728e-01 9.261849058491e-01 9.292090385400e-01 9.331711272320e-01 9.378245087894e-01 9.429627882500e-01 9.483616720164e-01 9.538220269993e-01 9.591892797001e-01 9.643056524501e-01 9.690851063168e-01 9.734324698926e-01 9.773038908271e-01 9.806630993172e-01 9.834809366358e-01 9.857588795241e-01 9.874678481648e-01 9.886168336797e-01 9.891902663674e-01 9.891890768309e-01 9.886304358272e-01 9.875243294509e-01 9.859366524916e-01 9.839259977906e-01 9.816090766195e-01 9.791173090567e-01 9.759238609959e-01 9.709962217176e-01 9.659923565447e-01 9.627273292534e-01 9.622719454320e-01 9.643962120145e-01 9.677483849543e-01 9.706243282949e-01 9.718738925781e-01 9.715072881151e-01 9.707159861907e-01 9.712463868979e-01 9.744674524706e-01 9.806284651331e-01 9.886851144646e-01 9.968045780183e-01 1.003299732291e+00 1.007417552261e+00 1.009627477018e+00 1.011319315826e+00 1.014025173348e+00 1.018535795795e+00 1.024442732839e+00 1.030325494043e+00 1.034468321189e+00 1.035738836507e+00 1.034177154302e+00 1.030967012181e+00 1.027771534895e+00 1.025512679605e+00 1.019117703956e+00 9.798854046465e-01 9.089222583868e-01 8.541293267546e-01 8.575327976713e-01 9.125886788275e-01 9.716919384721e-01 9.913984415957e-01 9.578659566422e-01 8.919497531664e-01 8.421040613186e-01 8.529696677021e-01 9.197182014343e-01 9.929983852913e-01 1.024980774226e+00 9.953137227791e-01 9.168151853328e-01 8.334667336577e-01 8.018744486964e-01 8.429887665848e-01 9.178515836609e-01 9.712605227977e-01 9.720533247226e-01 9.232604164075e-01 8.605017156693e-01 8.368099202033e-01 8.807401523234e-01 9.651024159496e-01 1.036467377799e+00 1.055392802811e+00 1.010958885470e+00 9.234016475407e-01 8.420779902433e-01 8.251185187002e-01 8.883932843603e-01 9.878974024561e-01 1.067452191087e+00 1.093880475787e+00 1.063234464884e+00 9.985420860657e-01 9.424100231484e-01 9.350714745359e-01 9.818230276264e-01 1.049082062558e+00 1.095497362250e+00 1.097162356844e+00 1.055442160349e+00 9.961816538025e-01 9.598422297497e-01 9.757029757729e-01 1.035320365522e+00 1.100237997465e+00 1.132117890334e+00 1.111868591412e+00 1.045875033188e+00 9.661863798942e-01 9.207869240731e-01 9.424078436145e-01 1.016399672008e+00 1.095688546522e+00 1.137995484467e+00 1.123557982196e+00 1.057796759874e+00 9.689100000367e-01 8.993259514010e-01 8.829942740210e-01 9.181670099830e-01 9.720644550424e-01 1.011874287475e+00 1.023120690117e+00 1.009834031281e+00 9.859684348854e-01 9.633849246949e-01 9.432512816319e-01 9.178487659102e-01 8.814221976848e-01 8.409382311316e-01 8.175373958574e-01 8.324461463103e-01 8.845164250184e-01 9.466302523312e-01 9.848584933428e-01 9.765302335611e-01 9.188100018981e-01 8.318973143010e-01 7.573783985297e-01 7.399893769706e-01 7.882539778435e-01 8.653263394346e-01 9.270628501663e-01 9.486344995653e-01 9.281204802772e-01 8.823555889471e-01 8.385268895464e-01 8.198277489168e-01 8.308464157620e-01 8.575163976458e-01 8.820556811158e-01 8.953016278348e-01 8.985953165904e-01 8.984758521368e-01 8.995489776272e-01 9.008703460994e-01 8.981198691054e-01 8.890571510752e-01 8.771270057267e-01 8.701951933334e-01 8.748138667396e-01 8.902883919270e-01 9.082715842755e-01 9.180989823368e-01 9.131749647160e-01 8.943732705475e-01 8.696544573070e-01 8.504464129067e-01 8.459163700373e-01 8.582231299983e-01 8.818196980670e-01 9.067066304630e-01 9.223600110885e-01 9.204339784904e-01 8.970056720723e-01 8.551985087225e-01 8.079928581472e-01 7.777408990478e-01 7.859431815581e-01 8.348817601362e-01 9.017753813681e-01 9.534955908356e-01 9.629597223334e-01 9.183474433262e-01 8.290154327794e-01 7.315098806743e-01 6.873232232931e-01 7.390420203457e-01 8.563451426571e-01 9.725729093599e-01 1.043439603651e+00 1.073876768112e+00
 1.316772707243e+00 1.315691252745e+00 1.314966773096e+00 1.314684741780e+00 1.314597863230e+00 1.314248596600e+00 1.313372718747e+00 1.312178530287e+00 1.311132796047e+00 1.310528756510e+00 1.310299312755e+00 1.310143901123e+00 1.309728598905e+00 1.308868755915e+00 1.307702466209e+00 1.306666109684e+00 1.306139782607e+00 1.306069439113e+00 1.305999768355e+00 1.305488199029e+00 1.304465965020e+00 1.303254720142e+00 1.302312303992e+00 1.301904160022e+00 1.301878672123e+00 1.301757752606e+00 1.301133978368e+00 1.300022081528e+00 1.298824646620e+00 1.297974032620e+00 1.297619055340e+00 1.297552411256e+00 1.297359938099e+00 1.296695873218e+00 1.295564158097e+00 1.294359659181e+00 1.293558922916e+00 1.293301035442e+00 1.293276620588e+00 1.293003129463e+00 1.292212346189e+00 1.291044831845e+00 1.289924837537e+00 1.289237901759e+00 1.289017951088e+00 1.288926717893e+00 1.288542589966e+00 1.287695760714e+00 1.286567228530e+00 1.285520207971e+00 1.284851628058e+00 1.284594329658e+00 1.284471438204e+00 1.284070209822e+00 1.283174359231e+00 1.281962763031e+00 1.280881746495e+00 1.280282504415e+00 1.280127707050e+00 1.280010145762e+00 1.279467394086e+00 1.278374522941e+00 1.277077338172e+00 1.276105408252e+00 1.275699474158e+00 1.275608358111e+00 1.275332811795e+00 1.274555875140e+00 1.273371579442e+00 1.272187960660e+00 1.271390313351e+00 1.271037384037e+00 1.270835278896e+00 1.270404584110e+00 1.269577822012e+00 1.268477351406e+00 1.267390975173e+00 1.266587316178e+00 1.266148563527e+00 1.265900175963e+00 1.265519036045e+00 1.264764509126e+00 1.263659188610e+00 1.262485901334e+00 1.261612739445e+00 1.261219071798e+00 1.261107590744e+00 1.260816480248e+00 1.259994454832e+00 1.258720368344e+00 1.257456544471e+00 1.256682708028e+00 1.256496781733e+00 1.256509062869e+00 1.256139941395e+00 1.255111404119e+00 1.253708080564e+00 1.252534151774e+00 1.252004973150e+00 1.252002876214e+00 1.251982688518e+00 1.251412970934e+00 1.250220577216e+00 1.248854693614e+00 1.247903624032e+00 1.247601891244e+00 1.247649719229e+00 1.247483195683e+00 1.246729933921e+00 1.245498398640e+00 1.244281273745e+00 1.243551020399e+00 1.243369100950e+00 1.243354227616e+00 1.243014892971e+00 1.242137380201e+00 1.240939554759e+00 1.239883278027e+00 1.239300665517e+00 1.239126683578e+00 1.238966964566e+00 1.238438496816e+00 1.237471570550e+00 1.236338307300e+00 1.235418678944e+00 1.234896707237e+00 1.234620805508e+00 1.234249232773e+00 1.233546462581e+00 1.232559810429e+00 1.231539776554e+00 1.230726733991e+00 1.230171875360e+00 1.229723522885e+00 1.229167486488e+00 1.228409563809e+00 1.227520731035e+00 1.226643434502e+00 1.225878268310e+00 1.225239739800e+00 1.224662928569e+00 1.224059327784e+00 1.223377326713e+00 1.222620159165e+00 1.221829123012e+00 1.221061658037e+00 1.220373178258e+00 1.219766233638e+00 1.219182373160e+00 1.218550733359e+00 1.217838978783e+00 1.217070952368e+00 1.216306850402e+00 1.215605745844e+00 1.214966207847e+00 1.214338110798e+00 1.213676680922e+00 1.212966237958e+00 1.212222648237e+00 1.211471285983e+00 1.210743317449e+00 1.210045210719e+00 1.209365825201e+00 1.208690100034e+00 1.207996313242e+00 1.207271003789e+00 1.206524755790e+00 1.205786019700e+00 1.205070630434e+00 1.204371698083e+00 1.203675370722e+00 1.202966668208e+00 1.202239351913e+00 1.201503242267e+00 1.200768446683e+00 1.200030990897e+00 1.199291837872e+00 1.198556931243e+00 1.197825896550e+00 1.197092530803e+00 1.196351048257e+00 1.195601169560e+00 1.194844093802e+00 1.194091323201e+00 1.193344842751e+00 1.192597661348e+00 1.191845123402e+00 1.191090887131e+00 1.190336435443e+00 1.189579358903e+00 1.188819842935e+00 1.188055815975e+00 1.187285856313e+00 1.186515579782e+00 1.185746679005e+00 1.184976553526e+00 1.184203439668e+00 1.183426221366e+00 1.182644118705e+00 1.181857318118e+00 1.181069451482e+00 1.180282941005e+00 1.179493196197e+00 1.178699204026e+00 1.177898934566e+00 1.177094951753e+00 1.176291400922e+00 1.175487486983e+00 1.174677141294e+00 1.173859651244e+00 1.173040934826e+00 1.172225738741e+00 1.171411054091e+00 1.170590816061e+00 1.169763563963e+00 1.168932799458e+00 1.168107283745e+00 1.167285015277e+00 1.166455934782e+00 1.165615183441e+00 1.164770286989e+00 1.163926994318e+00 1.163084139939e+00 1.162236727388e+00 1.161380196851e+00 1.160515308643e+00 1.159651047169e+00 1.158787081621e+00 1.157919138952e+00 1.157045616583e+00 1.156168311258e+00 1.155289455964e+00 1.154407845096e+00 1.153524366481e+00 1.152635646619e+00 1.151742808846e+00 1.150850260335e+00 1.149953186575e+00 1.149049635508e+00 1.148141878554e+00 1.147231284306e+00 1.146317506926e+00 1.145402147872e+00 1.144480902320e+00 1.143552293078e+00 1.142622170739e+00 1.141690219276e+00 1.140754906731e+00 1.139814799887e+00 1.138870532302e+00 1.137920016946e+00 1.136968966432e+00 1.136015760562e+00 1.135056944939e+00 1.134092347502e+00 1.133124914394e+00 1.132153036225e+00 1.131177294198e+00 1.130199332474e+00 1.129215328254e+00 1.128226024002e+00 1.127233064152e+00 1.126235340470e+00 1.125233606426e+00 1.124229087489e+00 1.123219584287e+00 1.122204234739e+00 1.121185033013e+00 1.120161322705e+00 1.119132501492e+00 1.118100115953e+00 1.117063899682e+00 1.116020186763e+00 1.114973981906e+00 1.113923211170e+00 1.112865839626e+00 1.111805118819e+00 1.110739618425e+00 1.109667561610e+00 1.108592169319e+00 1.107512272385e+00 1.106425992285e+00 1.105336443673e+00 1.104241307031e+00 1.103138988584e+00 1.102032991337e+00 1.100923563654e+00 1.099807423775e+00 1.098686222116e+00 1.097560191281e+00 1.096428291553e+00 1.095291853813e+00 1.094150012914e+00 1.093001126970e+00 1.091847958380e+00 1.090690988560e+00 1.089527041395e+00 1.088357710930e+00 1.087182716251e+00 1.086003033397e+00 1.084816495537e+00 1.083626322927e+00 1.082429351698e+00 1.081226679226e+00 1.080019030029e+00 1.078803810116e+00 1.077583236283e+00 1.076358945986e+00 1.075127380660e+00 1.073889914178e+00 1.072646538964e+00 1.071397365471e+00 1.070141568025e+00 1.068881983438e+00 1.067613180598e+00 1.066339726594e+00 1.065060503181e+00 1.063774619184e+00 1.062482153540e+00 1.061184214171e+00 1.059878500517e+00 1.058566164549e+00 1.057248985330e+00 1.055925513813e+00 1.054596096542e+00 1.053260592205e+00 1.051916307981e+00 1.050565000919e+00 1.049208741300e+00 1.047844993761e+00 1.046476700119e+00 1.045101723160e+00 1.043718734758e+00 1.042330181153e+00 1.040933866497e+00 1.039530292317e+00 1.038120182371e+00 1.036703879643e+00 1.035281929699e+00 1.033852615938e+00 1.032416533169e+00 1.030972746659e+00 1.029521362740e+00 1.028063638663e+00 1.026598359971e+00 1.025127038701e+00 1.023648340809e+00 1.022162674504e+00 1.020669979929e+00 1.019168842251e+00 1.017660733209e+00 1.016145047688e+00 1.014622168386e+00 1.013092611648e+00 1.011555201996e+00 1.010011719247e+00 1.008459503824e+00 1.006899469775e+00 1.005331063010e+00 1.003755969057e+00 1.002174303686e+00 1.000583801240e+00 9.989865243439e-01 9.973813857463e-01 9.957672869326e-01 9.941456056842e-01 9.925169522905e-01 9.908802066280e-01 9.892360209623e-01 9.875832343302e-01 9.859218433203e-01 9.842535533963e-01 9.825773864029e-01 9.808929532538e-01 9.792001273497e-01 9.774987636211e-01 9.757890630511e-01 9.740719906407e-01 9.723475452698e-01 9.706144096918e-01 9.688723902160e-01 9.671214330024e-01 9.653628014090e-01 9.635950979542e-01 9.618200793331e-01 9.600371791249e-01 9.582451155168e-01 9.564438670161e-01 9.546342176519e-01 9.528167698733e-01 9.509913123894e-01 9.491575420849e-01 9.473142136223e-01 9.454624695648e-01 9.436012498041e-01 9.417320636253e-01 9.398545946329e-01 9.379690875981e-01 9.360743791043e-01 9.341701673733e-01 9.322561214879e-01 9.303342901699e-01 9.284032783856e-01 9.264649559653e-01 9.245174212951e-01 9.225597456379e-01 9.205931254114e-01 9.186167061984e-01 9.166320248730e-01 9.146387889790e-01 9.126367682952e-01 9.106245672005e-01 9.086035693402e-01 9.065729774840e-01 9.045324015671e-01 9.024836849278e-01 9.004247364270e-01 8.983574139022e-01 8.962798385614e-01 8.941935473510e-01 8.920968806863e-01 8.899911230251e-01 8.878753396933e-01 8.857500635663e-01 8.836152281208e-01 8.814713034157e-01 8.793173637015e-01 8.771539923497e-01 8.749799321074e-01 8.727962679346e-01 8.706028501858e-01 8.684016553953e-01 8.661895819955e-01 8.639672956486e-01 8.617352635970e-01 8.594920306730e-01 8.572405983465e-01 8.549786905278e-01 8.527078236017e-01 8.504266454972e-01 8.481339369206e-01 8.458317709881e-01 8.435197548492e-01 8.411974591921e-01 8.388658568988e-01 8.365239155103e-01 8.341708580413e-01 8.318071096602e-01 8.294339470574e-01 8.270502256430e-01 8.246569113888e-01 8.222528037772e-01 8.198378805953e-01 8.174124460399e-01 8.149757310850e-01 8.125300121916e-01 8.100740178727e-01 8.076065563921e-01 8.051292485273e-01 8.026397758186e-01 8.001390833114e-01 7.976292880764e-01 7.951090476667e-01 7.925778787196e-01 7.900353462190e-01 7.874806845370e-01 7.849150007709e-01 7.823404820648e-01 7.797546037404e-01 7.771575653185e-01 7.745495608330e-01 7.719288888019e-01 7.692976101554e-01 7.666565126775e-01 7.640041704856e-01 7.613399988362e-01 7.586647117255e-01 7.559777489287e-01 7.532805016132e-01 7.505711519848e-01 7.478519682713e-01 7.451212666695e-01 7.423783617163e-01 7.396246672727e-01 7.368587199464e-01 7.340828149772e-01 7.312958389584e-01 7.284949854525e-01 7.256848260489e-01 7.228609961462e-01 7.200269518233e-01 7.171815869384e-01 7.143235568522e-01 7.114544026416e-01 7.085730047109e-01 7.056794796664e-01 7.027758891514e-01 6.998584336430e-01 6.969297986392e-01 6.939901047226e-01 6.910371981420e-01 6.880736927894e-01 6.850974505902e-01 6.821084304186e-01 6.791086293796e-01 6.760961945785e-01 6.730716405303e-01 6.700356864204e-01 6.669866919887e-01 6.639260758594e-01 6.608529556188e-01 6.577673365148e-01 6.546713041523e-01 6.515599606998e-01 6.484382516441e-01 6.453031500204e-01 6.421559022521e-01 6.389974515639e-01 6.358234636341e-01 6.326385730775e-01 6.294413021322e-01 6.262310506466e-01 6.230097064921e-01 6.197738335959e-01 6.165257279723e-01 6.132660990551e-01 6.099929135718e-01 6.067078010416e-01 6.034099389585e-01 6.000981492694e-01 5.967748072083e-01 5.934370882990e-01 5.900886998162e-01 5.867263444674e-01 5.833502143915e-01 5.799629359377e-01 5.765616634094e-01 5.731476163730e-01 5.697214893353e-01 5.662811112168e-01 5.628291317985e-01 5.593632565899e-01 5.558833572105e-01 5.523925899701e-01 5.488870816003e-01 5.453700128265e-01 5.418391804093e-01 5.382946336679e-01 5.347389085906e-01 5.311682853417e-01 5.275869032839e-01 5.239914468596e-01 5.203817942091e-01 5.167612669557e-01 5.131268697688e-01 5.094792220302e-01 5.058194046978e-01 5.021461345346e-01 4.984612444258e-01 4.947620350613e-01 4.910503197863e-01 4.873267358952e-01 4.835892914067e-01 4.798403719725e-01 4.760789187564e-01 4.723041936263e-01 4.685179823376e-01 4.647177482172e-01 4.609067838641e-01 4.570835978967e-01 4.532469509162e-01 4.493997498221e-01 4.455388990061e-01 4.416679522669e-01 4.377848051384e-01 4.338887832652e-01 4.299835063279e-01 4.260650098397e-01 4.221372397391e-01 4.181976753282e-01 4.142466564651e-01 4.102856512742e-01 4.063136451715e-01 4.023322792737e-01 3.983405409386e-01 3.943384754906e-01 3.903273077027e-01 3.863068636200e-01 3.822777563455e-01 3.782400104984e-01 3.741927874966e-01 3.701385165209e-01 3.660763199811e-01 3.620067923922e-01 3.579313270330e-01 3.538481595374e-01 3.497597957666e-01 3.456655215831e-01 3.415666363758e-01 3.374632466328e-01 3.333553927952e-01 3.292446998579e-01 3.251306364408e-01 3.210154805017e-01 3.168987789596e-01 3.127813129396e-01 3.086653459817e-01 3.045507008648e-01 3.004376301727e-01 2.963286136908e-01 2.922227836154e-01 2.881232406716e-01 2.840303662133e-01 2.799452257836e-01 2.758700027177e-01 2.718046849831e-01 2.677526208784e-01 2.637139395259e-01 2.596912946988e-01 2.556863650248e-01 2.517013788957e-01 2.477383866119e-01 2.437987238274e-01 2.398863469303e-01 2.360035087369e-01 2.321521646298e-01 2.283364638059e-01 2.245575470696e-01 2.208214361710e-01 2.171302181579e-01 2.134867585096e-01 2.098984397422e-01 2.063655658964e-01 2.028952127867e-01 1.994922166559e-01 1.961600983343e-01 1.929058488382e-01 1.897342613264e-01 1.866516559410e-01 1.836641624273e-01 1.807790458873e-01 1.780026033370e-01 1.753412217172e-01 1.728032187680e-01 1.703956947346e-01 1.681260565526e-01 1.660023031880e-01 1.640318879446e-01 1.622233742428e-01 1.605829079493e-01 1.591187223531e-01 1.578378493813e-01 1.567464606312e-01 1.558516326252e-01 1.551580263069e-01 1.546712359638e-01 1.543951681269e-01 1.543333009940e-01 1.544880161139e-01 1.548605804209e-01 1.554519283960e-01 1.562615812244e-01 1.572886312692e-01 1.585305817717e-01 1.599842638464e-01 1.616466879353e-01 1.635133683557e-01 1.655794454559e-01 1.678389882742e-01 1.702865790747e-01 1.729161102771e-01 1.757214677506e-01 1.786964255720e-01 1.818330123304e-01 1.851263036945e-01 1.885687150893e-01 1.921541262147e-01 1.958763403864e-01 1.997289448959e-01 2.037062370217e-01 2.078023222607e-01 2.120116336045e-01 2.163287513254e-01 2.207490889549e-01 2.252680415866e-01 2.298795902523e-01 2.345811849862e-01 2.393667424371e-01 2.442338419504e-01 2.491774275916e-01 2.541951295491e-01 2.592840565795e-01 2.644382066659e-01 2.696583133640e-01 2.749382449083e-01 2.802767912369e-01 2.856714266410e-01 2.911187848610e-01 2.966187151572e-01 3.021660570228e-01 3.077609172541e-01 3.134012859478e-01 3.190828536982e-01 3.248071553501e-01 3.305692415218e-01 3.363702162920e-01 3.422071240837e-01 3.480774571344e-01 3.539825986884e-01 3.599177085457e-01 3.658853867603e-01 3.718799635504e-01 3.779036463729e-01 3.839533798655e-01 3.900281889315e-01 3.961293862105e-01 4.022508935677e-01 4.083974086396e-01 4.145633948094e-01 4.207494089310e-01 4.269573789079e-01 4.331791440675e-01 4.394227153004e-01 4.456782258143e-01 4.519520771834e-01 4.582410907977e-01 4.645412540082e-01 4.708580674124e-01 4.771824086127e-01 4.835227154392e-01 4.898705500457e-01 4.962292505082e-01 5.025977916250e-01 5.089718084493e-01 5.153579658042e-01 5.217448592525e-01 5.281428875228e-01 5.345431865338e-01 5.409483816137e-01 5.473600234767e-01 5.537694938109e-01 5.601882039317e-01 5.666014695154e-01 5.730214986549e-01 5.794395482617e-01 5.858555807694e-01 5.922757823199e-01 5.986874637504e-01 6.051041181298e-01 6.115108206413e-01 6.179181886299e-01 6.243201480323e-01 6.307142893136e-01 6.371084940387e-01 6.434891300121e-01 6.498710083178e-01 6.562378128546e-01 6.626005745781e-01 6.689547506379e-01 6.752955252269e-01 6.816328389608e-01 6.879518003019e-01 6.942667369881e-01 7.005649792032e-01 7.068513983364e-01 7.131276107323e-01 7.193837125738e-01 7.256335193044e-01 7.318610149325e-01 7.380797326700e-01 7.442785984173e-01 7.504605754371e-01 7.566290011166e-01 7.627742091847e-01 7.689088365347e-01 7.750165313147e-01 7.811119398789e-01 7.871836667284e-01 7.932352513107e-01 7.992699917863e-01 8.052771770143e-01 8.112695209009e-01 8.172339228253e-01 8.231800210928e-01 8.291015765239e-01 8.349984331531e-01 8.408754809210e-01 8.467225646224e-01 8.525512884150e-01 8.583503203190e-01 8.641263008732e-01 8.698763125638e-01 8.755979014697e-01 8.812972164837e-01 8.869651725603e-01 8.926100581310e-01 8.982250246220e-01 9.038136822616e-01 9.093755370399e-01 9.149056695271e-01 9.204119568006e-01 9.258863473119e-01 9.313342456283e-01 9.367517733176e-01 9.421395407466e-01 9.475003051853e-01 9.528283236921e-01 9.581299984228e-01 9.633991193821e-01 9.686393076657e-01 9.738511489226e-01 9.790299713674e-01 9.841832106571e-01 9.893021279607e-01 9.943941414508e-01 9.994541653630e-01 1.004484138010e+00 1.009485978450e+00 1.014455214510e+00 1.019397239260e+00 1.024306249343e+00 1.029188343230e+00 1.034039386025e+00 1.038860776972e+00 1.043655115804e+00 1.048416330409e+00 1.053153539000e+00 1.057858433961e+00 1.062537629077e+00 1.067186640406e+00 1.071808516541e+00 1.076404534649e+00 1.080969231159e+00 1.085511175237e+00 1.090022067807e+00 1.094510308926e+00 1.098970846831e+00 1.103406320319e+00 1.107817155459e+00 1.112201002111e+00 1.116564185289e+00 1.120900168876e+00 1.125215822206e+00 1.129506943403e+00 1.133774413311e+00 1.138022983466e+00 1.142245862241e+00 1.146452729625e+00 1.150633445357e+00 1.154797400371e+00 1.158942188314e+00 1.163065104184e+00 1.167173739493e+00 1.171259778398e+00 1.175333036230e+00 1.179386550652e+00 1.183423645960e+00 1.187447795036e+00 1.191451473085e+00 1.195445684415e+00 1.199421012140e+00 1.203385715803e+00 1.207335516910e+00 1.211271080126e+00 1.215197983839e+00 1.219107331527e+00 1.223011758247e+00 1.226899929989e+00 1.230780183809e+00 1.234649818916e+00 1.238506583055e+00 1.242359760269e+00 1.246197068704e+00 1.250031640300e+00 1.253852661375e+00 1.257666786700e+00 1.261475755384e+00 1.265270973799e+00 1.269066188781e+00 1.272846099597e+00 1.276625176869e+00 1.280393691251e+00 1.284155221480e+00 1.287913844033e+00 1.291658525088e+00 1.295405050297e+00 1.299136369807e+00 1.302865159370e+00 1.306586194258e+00 1.310296446993e+00 1.314006870699e+00 1.317700229620e+00 1.321394472369e+00 1.325074844960e+00 1.328748631471e+00 1.332417171409e+00 1.336069894345e+00 1.339721631343e+00 1.343354386043e+00 1.346984316401e+00 1.350600473530e+00 1.354203219223e+00 1.357799662140e+00 1.361374359344e+00 1.364946653468e+00 1.368496589731e+00 1.372036309941e+00 1.375561596773e+00 1.379065448048e+00 1.382562032570e+00 1.386030338446e+00 1.389489428569e+00 1.392924052502e+00 1.396339096309e+00 1.399737971011e+00 1.403105968162e+00 1.406461949481e+00 1.409784233950e+00 1.413087414384e+00 1.416364617070e+00 1.419610479182e+00 1.422837756603e+00 1.426025659067e+00 1.429193406028e+00 1.432324201131e+00 1.435424879007e+00 1.438496773954e+00 1.441525282028e+00 1.444531068871e+00 1.447489253394e+00 1.450419068403e+00 1.453305854063e+00 1.456151808816e+00 1.458966867630e+00 1.461728550743e+00 1.464459765617e+00 1.467138514342e+00 1.469778515625e+00 1.472375086851e+00 1.474917246945e+00 1.477424189208e+00 1.479870809055e+00 1.482279299325e+00 1.484632023326e+00 1.486932909698e+00 1.489189657135e+00 1.491382391724e+00 1.493535553186e+00 1.495623654100e+00 1.497662679816e+00 1.499647290276e+00 1.501568383897e+00 1.503445766748e+00 1.505249874910e+00 1.507008581222e+00 1.508701255320e+00 1.510334693449e+00 1.511913691430e+00 1.513420506216e+00 1.514879779950e+00 1.516264092702e+00 1.517593249158e+00 1.518859412599e+00 1.520054146125e+00 1.521198228416e+00 1.522262006283e+00 1.523273242294e+00 1.524211871655e+00 1.525083779982e+00 1.525896534809e+00 1.526628047579e+00 1.527307555806e+00 1.527904583445e+00 1.528440955171e+00 1.528908026155e+00 1.529296896627e+00 1.529629444039e+00 1.529875246340e+00 1.530063328934e+00 1.530173315589e+00 1.530208152240e+00 1.530181035070e+00 1.530064217908e+00 1.529891083802e+00 1.529628554056e+00 1.529299947003e+00 1.528896655366e+00 1.528406123763e+00 1.527857957554e+00 1.527213014390e+00 1.526506943316e+00 1.525716181350e+00 1.524844336112e+00 1.523907013021e+00 1.522872543348e+00 1.521778883351e+00 1.520591497228e+00 1.519330200703e+00 1.517995114847e+00 1.516566487265e+00 1.515079267478e+00 1.513492642423e+00 1.511841749096e+00 1.510108262519e+00 1.508292148607e+00 1.506413924767e+00 1.504439394882e+00 1.502410328607e+00 1.500293726260e+00 1.498108902355e+00 1.495861218903e+00 1.493526898454e+00 1.491147297498e+00 1.488684137493e+00 1.486170913623e+00 1.483597615889e+00 1.480957003940e+00 1.478283272727e+00 1.475537870192e+00 1.472767189534e+00 1.469944380000e+00 1.467084346268e+00 1.464206404644e+00 1.461281371234e+00 1.458358512211e+00 1.455403236124e+00 1.452448210090e+00 1.449496752484e+00 1.446536003932e+00 1.443610579689e+00 1.440683998131e+00 1.437804367627e+00 1.434957393721e+00 1.432151152660e+00 1.429417433412e+00 1.426728734520e+00 1.424137858947e+00 1.421619431577e+00 1.419201634580e+00 1.416898998334e+00 1.414697804676e+00 1.412649881948e+00 1.410721884857e+00 1.408959436729e+00 1.407360318756e+00 1.405926159907e+00 1.404698255505e+00 1.403646797648e+00 1.402824229086e+00 1.402212059162e+00 1.401830107454e+00 1.401702845575e+00 1.401807900202e+00 1.402196228440e+00 1.402838763597e+00 1.403768361636e+00 1.404990559415e+00 1.406492505054e+00 1.408318199198e+00 1.410430620585e+00 1.412870025288e+00 1.415623936118e+00 1.418690173862e+00 1.422096209851e+00 1.425806797701e+00 1.429860756232e+00 1.434229225654e+00 1.438921549959e+00 1.443944588677e+00 1.449268953785e+00 1.454925644044e+00 1.460874260697e+00 1.467132567721e+00 1.473688298804e+00 1.480518481697e+00 1.487644417284e+00 1.495019967824e+00 1.502664853009e+00 1.510553273673e+00 1.518670667304e+00 1.527021639939e+00 1.535564755968e+00 1.544317902012e+00 1.553243475732e+00 1.562334910295e+00 1.571585829437e+00 1.580960132725e+00 1.590468427776e+00 1.600071838083e+00 1.609767360308e+00 1.619541161409e+00 1.629361872606e+00 1.639235208943e+00 1.649123802892e+00 1.659026081439e+00 1.668923049602e+00 1.678790573612e+00 1.688628074556e+00 1.698403803044e+00 1.708114174298e+00 1.717739067926e+00 1.727259463705e+00 1.736672746362e+00 1.745949296373e+00 1.755086267291e+00 1.764064370934e+00 1.772867785529e+00 1.781491989789e+00 1.789910105787e+00 1.798121400676e+00 1.806108455008e+00 1.813854718376e+00 1.821358129627e+00 1.828595740188e+00 1.835564414788e+00 1.842250863302e+00 1.848638620826e+00 1.854730932352e+00 1.860502614070e+00 1.865955198546e+00 1.871076622871e+00 1.875852669173e+00 1.880289008453e+00 1.884363134356e+00 1.888077970369e+00 1.891424934341e+00 1.894394399353e+00 1.896992249733e+00 1.899199995814e+00 1.901025911362e+00 1.902463829861e+00 1.903507999040e+00 1.904167061677e+00 1.904431994870e+00 1.904309052419e+00 1.903800416681e+00 1.902907036759e+00 1.901637610357e+00 1.899992611580e+00 1.897981897340e+00 1.895613597537e+00 1.892894747989e+00 1.889837672697e+00 1.886452785235e+00 1.882751519961e+00 1.878749252961e+00 1.874458593322e+00 1.869896423271e+00 1.865078396049e+00 1.860019075445e+00 1.854740983787e+00 1.849257907063e+00 1.843588462347e+00 1.837754429127e+00 1.831768137057e+00 1.825655740957e+00 1.819429470102e+00 1.813107139276e+00 1.806709582982e+00 1.800245593158e+00 1.793739215866e+00 1.787194760153e+00 1.780627337184e+00 1.774050867118e+00 1.767466625108e+00 1.760887704140e+00 1.754313865449e+00 1.747748872206e+00 1.741195798528e+00 1.734646106089e+00 1.728103523303e+00 1.721555528743e+00 1.714998243712e+00 1.708422709745e+00 1.701813725242e+00 1.695162942779e+00 1.688455283762e+00 1.681675364995e+00 1.674812012560e+00 1.667848022709e+00 1.660768540224e+00 1.653564122475e+00 1.646215841046e+00 1.638719422680e+00 1.631060488747e+00 1.623233746335e+00 1.615238080517e+00 1.607064487133e+00 1.598724373969e+00 1.590213490383e+00 1.581545155160e+00 1.572734334855e+00 1.563788840432e+00 1.554739982424e+00 1.545600537066e+00 1.536406690677e+00 1.527186263889e+00 1.517970204436e+00 1.508805790776e+00 1.499718687737e+00 1.490763308608e+00 1.481974101044e+00 1.473395695446e+00 1.465079513497e+00 1.457051264882e+00 1.449372278418e+00 1.442064216335e+00 1.435169681580e+00 1.428723460343e+00 1.422737748570e+00 1.417253762136e+00 1.412265754925e+00 1.407795759689e+00 1.403841333085e+00 1.400386755972e+00 1.397437448150e+00 1.394950943727e+00 1.392912921097e+00 1.391284536103e+00 1.390016396491e+00 1.389073325349e+00 1.388387101374e+00 1.387912349870e+00 1.387578068634e+00 1.387320852214e+00 1.387079500139e+00 1.386773251777e+00 1.386346196851e+00 1.385720505718e+00 1.384832263524e+00 1.383621504038e+00 1.382017599859e+00 1.379972744881e+00 1.377427604154e+00 1.374337842695e+00 1.370664150356e+00 1.366366571229e+00 1.361422680827e+00 1.355811319520e+00 1.349516479680e+00 1.342541248054e+00 1.334884100333e+00 1.326559620841e+00 1.317594674635e+00 1.308009111808e+00 1.297852959163e+00 1.287169089400e+00 1.276006287310e+00 1.264444368748e+00 1.252532046322e+00 1.240364397116e+00 1.228014943344e+00 1.215564845659e+00 1.203125923215e+00 1.190762293845e+00 1.178595076045e+00 1.166706180675e+00 1.155184787847e+00 1.144145867256e+00 1.133640055276e+00 1.123785362731e+00 1.114632203081e+00 1.106243993867e+00 1.098700928282e+00 1.092000992652e+00 1.086214531320e+00 1.081324112825e+00 1.077328272253e+00 1.074226290246e+00 1.071935164565e+00 1.070439474795e+00 1.069626967654e+00 1.069412383606e+00 1.069692456700e+00 1.070309965728e+00 1.071156798162e+00 1.072049433230e+00 1.072842751597e+00 1.073373103313e+00 1.073459719811e+00 1.072966404686e+00 1.071716498416e+00 1.069595218699e+00 1.066471666341e+00 1.062258109893e+00 1.056896817805e+00 1.050348065133e+00 1.042640850115e+00 1.033808235266e+00 1.023965571540e+00 1.013249217342e+00 1.001844349637e+00 9.899981093341e-01 9.779577116851e-01 9.660444886519e-01 9.545594131244e-01 9.438318290160e-01 9.341789482139e-01 9.258719351205e-01 9.191679877038e-01 9.142272472856e-01 9.111704884480e-01 9.100093908570e-01 9.106917595964e-01 9.130872467300e-01 9.169808255700e-01 9.221446138610e-01 9.282732169920e-01 9.350904649181e-01 9.423048943137e-01 9.496424582497e-01 9.568865992681e-01 9.638248599675e-01 9.703298148027e-01 9.762816758881e-01 9.816224420771e-01 9.863213379685e-01 9.903594168103e-01 9.937590450922e-01 9.965164823517e-01 9.986601670440e-01 1.000192294241e+00 1.001119773244e+00 1.001455551276e+00 1.001192283078e+00 1.000365479025e+00 9.989973875403e-01 9.971597591628e-01 9.949443086661e-01 9.917929141022e-01 9.867306320065e-01 9.814080209832e-01 9.776454910599e-01 9.765303514747e-01 9.778636293463e-01 9.803206369817e-01 9.822196200388e-01 9.824235354893e-01 9.809544469580e-01 9.790228490316e-01 9.784170549619e-01 9.805601166318e-01 9.857609876567e-01 9.930247676355e-01 1.000547359897e+00 1.006648083068e+00 1.010580978183e+00 1.012823919046e+00 1.014782990264e+00 1.018010279334e+00 1.023307532026e+00 1.030251120555e+00 1.037379801000e+00 1.042911365973e+00 1.045640022657e+00 1.045568161977e+00 1.043986547457e+00 1.043058272241e+00 1.045159742190e+00 1.026703619590e+00 9.786317416227e-01 9.043607092223e-01 8.572341761839e-01 8.747560480333e-01 9.390382059187e-01 9.973626382789e-01 1.009019386228e+00 9.661916474457e-01 8.966790957884e-01 8.534659062401e-01 8.767120283990e-01 9.504584629989e-01 1.020269161810e+00 1.040694247982e+00 9.968914203822e-01 9.085886682337e-01 8.265811438732e-01 8.079238039665e-01 8.621437310425e-01 9.400018430156e-01 9.866453264277e-01 9.766650241523e-01 9.202822418911e-01 8.594381124511e-01 8.470012575306e-01 9.007737772564e-01 9.836058748640e-01 1.042181931178e+00 1.043027944332e+00 9.832945037426e-01 8.922644971340e-01 8.258719716172e-01 8.353645544090e-01 9.158518217348e-01 1.013441432927e+00 1.077455229664e+00 1.084608168199e+00 1.040814563664e+00 9.770789495576e-01 9.373863749431e-01 9.507889332292e-01 1.006082374773e+00 1.064291596668e+00 1.090492661915e+00 1.071495108664e+00 1.019732836346e+00 9.693839716331e-01 9.595485618927e-01 1.003608001745e+00 1.075697725433e+00 1.133388221731e+00 1.144695777961e+00 1.100101365323e+00 1.016228302488e+00 9.348420224637e-01 9.074297465425e-01 9.551050446973e-01 1.045649750386e+00 1.125862172885e+00 1.157007221283e+00 1.125690529150e+00 1.044145828678e+00 9.472965899725e-01 8.820894850486e-01 8.793116320997e-01 9.265686294618e-01 9.837060868914e-01 1.017898030408e+00 1.018480324524e+00 9.944484028940e-01 9.642805022751e-01 9.419263561774e-01 9.269118909883e-01 9.076064363939e-01 8.748759047579e-01 8.343220202032e-01 8.078510883614e-01 8.188838495204e-01 8.679187593790e-01 9.275858831725e-01 9.630096849140e-01 9.513466078493e-01 8.908971245621e-01 8.043877878789e-01 7.363620561041e-01 7.305808092171e-01 7.879766289858e-01 8.658027167331e-01 9.200792777394e-01 9.291810668187e-01 8.959782841293e-01 8.435306424514e-01 8.048223311210e-01 8.029867001505e-01 8.338885731861e-01 8.731894810188e-01 8.983901873309e-01 9.014066429041e-01 8.887570375752e-01 8.745852500118e-01 8.704385218109e-01 8.778320296201e-01 8.893736297252e-01 8.965862104662e-01 8.964080052750e-01 8.920497678033e-01 8.890279681575e-01 8.899691553434e-01 8.926181068634e-01 8.923466573177e-01 8.865805049385e-01 8.771572277366e-01 8.690278184587e-01 8.665062636217e-01 8.700795304836e-01 8.766487701334e-01 8.824371327843e-01 8.855388757106e-01 8.858323919742e-01 8.828479485417e-01 8.743996476201e-01 8.580323153406e-01 8.351308787033e-01 8.143947291289e-01 8.101391061348e-01 8.325982573240e-01 8.765739390483e-01 9.214641593248e-01 9.425769994438e-01 9.233201930830e-01 8.636847829643e-01 7.861730619491e-01 7.358876129891e-01 7.564518223858e-01 8.444121399513e-01 9.509447366524e-01 1.034988108440e+00 1.083682610250e+00
 1.348049713051e+00 1.346985569718e+00 1.346285715159e+00 1.346044802463e+00 1.346007526084e+00 1.345697675508e+00 1.344847809623e+00 1.343672285235e+00 1.342647670396e+00 1.342073978476e+00 1.341886161431e+00 1.341778376875e+00 1.341403104246e+00 1.340565980732e+00 1.339413815339e+00 1.338399401375e+00 1.337910560037e+00 1.337885834070e+00 1.337857529021e+00 1.337378278956e+00 1.336377153878e+00 1.335182930825e+00 1.334265916245e+00 1.333897196830e+00 1.333917572625e+00 1.333835047276e+00 1.333237582208e+00 1.332144814086e+00 1.330969303162e+00 1.330148529506e+00 1.329830560049e+00 1.329805140784e+00 1.329650049173e+00 1.329014673997e+00 1.327904369552e+00 1.326721508358e+00 1.325949568414e+00 1.325730414427e+00 1.325748955214e+00 1.325515739693e+00 1.324756064817e+00 1.323607854744e+00 1.322507220703e+00 1.321851159575e+00 1.321673693720e+00 1.321627923310e+00 1.321281420696e+00 1.320460115590e+00 1.319350640803e+00 1.318324867944e+00 1.317687900714e+00 1.317473046352e+00 1.317392593647e+00 1.317026175985e+00 1.316154729908e+00 1.314963971385e+00 1.313907258636e+00 1.313340331770e+00 1.313225724018e+00 1.313150884252e+00 1.312643831892e+00 1.311576864596e+00 1.310301106614e+00 1.309355337378e+00 1.308984673516e+00 1.308935462272e+00 1.308702659218e+00 1.307959716167e+00 1.306800699070e+00 1.305639124166e+00 1.304870518125e+00 1.304555274466e+00 1.304395045870e+00 1.304002809657e+00 1.303208076018e+00 1.302132331507e+00 1.301071079502e+00 1.300297318348e+00 1.299895934734e+00 1.299688243363e+00 1.299344449774e+00 1.298621641373e+00 1.297542379889e+00 1.296393706938e+00 1.295549936357e+00 1.295194348317e+00 1.295125036022e+00 1.294872790124e+00 1.294081886911e+00 1.292832349906e+00 1.291591514333e+00 1.290848661258e+00 1.290703251273e+00 1.290760544664e+00 1.290430379126e+00 1.289429658190e+00 1.288047552167e+00 1.286897550625e+00 1.286402898703e+00 1.286445976442e+00 1.286471488108e+00 1.285937810444e+00 1.284768664578e+00 1.283422331268e+00 1.282498756186e+00 1.282237190335e+00 1.282332661327e+00 1.282209873229e+00 1.281487495918e+00 1.280276578235e+00 1.279081455525e+00 1.278384583198e+00 1.278247579659e+00 1.278280416755e+00 1.277979356270e+00 1.277128806012e+00 1.275952915812e+00 1.274924248841e+00 1.274381456344e+00 1.274253406204e+00 1.274137541294e+00 1.273642488963e+00 1.272702907625e+00 1.271596795815e+00 1.270711024467e+00 1.270230717729e+00 1.269997831977e+00 1.269664599067e+00 1.268995328561e+00 1.268039471756e+00 1.267052730268e+00 1.266275211629e+00 1.265759043930e+00 1.265349327104e+00 1.264831503403e+00 1.264110648318e+00 1.263257336498e+00 1.262412627832e+00 1.261681224032e+00 1.261078666728e+00 1.260541611488e+00 1.259978526448e+00 1.259335304883e+00 1.258613243897e+00 1.257854132022e+00 1.257119914499e+00 1.256469410476e+00 1.255903889671e+00 1.255360408428e+00 1.254767017583e+00 1.254089251750e+00 1.253354224666e+00 1.252626311545e+00 1.251964540298e+00 1.251364634972e+00 1.250775004735e+00 1.250150762574e+00 1.249477132794e+00 1.248769022112e+00 1.248054968595e+00 1.247364646364e+00 1.246704582632e+00 1.246064324160e+00 1.245426617145e+00 1.244770995749e+00 1.244082650649e+00 1.243373774017e+00 1.242673569216e+00 1.241996445231e+00 1.241337096152e+00 1.240680535187e+00 1.240010634925e+00 1.239321615259e+00 1.238624809702e+00 1.237928735676e+00 1.237230677992e+00 1.236531319643e+00 1.235836873825e+00 1.235145161925e+00 1.234451483535e+00 1.233749507639e+00 1.233039185805e+00 1.232322056632e+00 1.231609151052e+00 1.230902389142e+00 1.230194819424e+00 1.229482781312e+00 1.228768738160e+00 1.228054229760e+00 1.227337378828e+00 1.226618408221e+00 1.225894155251e+00 1.225165308458e+00 1.224435690361e+00 1.223707409056e+00 1.222978391408e+00 1.222245533980e+00 1.221509579247e+00 1.220769040656e+00 1.220022990075e+00 1.219276758790e+00 1.218531662049e+00 1.217783197045e+00 1.217031167942e+00 1.216271982369e+00 1.215509702806e+00 1.214748019451e+00 1.213986100683e+00 1.213217393034e+00 1.212441977578e+00 1.211665347573e+00 1.210893098244e+00 1.210120437091e+00 1.209342431888e+00 1.208557353318e+00 1.207769315095e+00 1.206986903919e+00 1.206207557566e+00 1.205420710178e+00 1.204622792992e+00 1.203820768568e+00 1.203021305066e+00 1.202221654313e+00 1.201417189242e+00 1.200603767394e+00 1.199782306258e+00 1.198961985641e+00 1.198141211975e+00 1.197317389887e+00 1.196487390059e+00 1.195654089178e+00 1.194819029581e+00 1.193981786976e+00 1.193142431759e+00 1.192297266872e+00 1.191449187928e+00 1.190601087582e+00 1.189748523342e+00 1.188889776825e+00 1.188026383357e+00 1.187160605941e+00 1.186292117545e+00 1.185420982175e+00 1.184544327945e+00 1.183661287200e+00 1.182775863539e+00 1.181889399084e+00 1.180999145135e+00 1.180104399236e+00 1.179205382476e+00 1.178300973962e+00 1.177395429779e+00 1.176487903851e+00 1.175574197437e+00 1.174656443086e+00 1.173734509865e+00 1.172808881896e+00 1.171879137845e+00 1.170947463649e+00 1.170010056475e+00 1.169066348542e+00 1.168120535936e+00 1.167169194343e+00 1.166213677966e+00 1.165256072013e+00 1.164293271537e+00 1.163325025182e+00 1.162352503452e+00 1.161376234337e+00 1.160394057023e+00 1.159409638970e+00 1.158420052361e+00 1.157423919784e+00 1.156425317407e+00 1.155421789327e+00 1.154412550769e+00 1.153399209599e+00 1.152380840027e+00 1.151357108322e+00 1.150329574775e+00 1.149297528537e+00 1.148259589581e+00 1.147217882552e+00 1.146171139622e+00 1.145116947942e+00 1.144059893235e+00 1.142998295151e+00 1.141930815719e+00 1.140858557104e+00 1.139780960345e+00 1.138697812222e+00 1.137610055960e+00 1.136517071443e+00 1.135417338514e+00 1.134313297961e+00 1.133204921140e+00 1.132090459997e+00 1.130970284030e+00 1.129845263114e+00 1.128714260016e+00 1.127577592743e+00 1.126436681982e+00 1.125289432499e+00 1.124136459049e+00 1.122978341328e+00 1.121813408102e+00 1.120643012198e+00 1.119467899150e+00 1.118286764874e+00 1.117099045178e+00 1.115906460312e+00 1.114706567502e+00 1.113502048800e+00 1.112291516844e+00 1.111074167101e+00 1.109850512599e+00 1.108621940158e+00 1.107386664782e+00 1.106144756930e+00 1.104897383209e+00 1.103641925126e+00 1.102380926898e+00 1.101114812750e+00 1.099841674957e+00 1.098562996024e+00 1.097278395213e+00 1.095985481672e+00 1.094685351846e+00 1.093379827385e+00 1.092067832036e+00 1.090750149029e+00 1.089426865507e+00 1.088095351676e+00 1.086757679062e+00 1.085412947983e+00 1.084060585746e+00 1.082702048396e+00 1.081338025024e+00 1.079966773407e+00 1.078589719003e+00 1.077204971839e+00 1.075813184269e+00 1.074413539947e+00 1.073007308071e+00 1.071593654481e+00 1.070174051380e+00 1.068747914227e+00 1.067313407867e+00 1.065872470146e+00 1.064423862719e+00 1.062967605959e+00 1.061503468694e+00 1.060032760732e+00 1.058555043057e+00 1.057069997904e+00 1.055578036595e+00 1.054078003991e+00 1.052569876982e+00 1.051053827464e+00 1.049530942021e+00 1.048000963058e+00 1.046462989725e+00 1.044917251671e+00 1.043364343934e+00 1.041802458809e+00 1.040233497344e+00 1.038656678529e+00 1.037071984023e+00 1.035479769432e+00 1.033878986018e+00 1.032270129936e+00 1.030654317491e+00 1.029029667819e+00 1.027397720323e+00 1.025757122586e+00 1.024107431951e+00 1.022449947037e+00 1.020785203433e+00 1.019112453869e+00 1.017431717215e+00 1.015741504147e+00 1.014042986114e+00 1.012336281863e+00 1.010620682799e+00 1.008897583778e+00 1.007166395183e+00 1.005426266940e+00 1.003677046247e+00 1.001919573961e+00 1.000153744643e+00 9.983803158119e-01 9.965983715530e-01 9.948069494849e-01 9.930067523809e-01 9.911971573683e-01 9.893793869947e-01 9.875537263433e-01 9.857199048184e-01 9.838763081797e-01 9.820235557562e-01 9.801609254957e-01 9.782908184316e-01 9.764112738726e-01 9.745238769543e-01 9.726278939442e-01 9.707211007822e-01 9.688055227904e-01 9.668804374442e-01 9.649466506294e-01 9.630042982549e-01 9.610529805625e-01 9.590913342301e-01 9.571211537102e-01 9.551410139242e-01 9.531516828678e-01 9.511528581043e-01 9.491446920115e-01 9.471271930869e-01 9.451003444467e-01 9.430636874481e-01 9.410178008656e-01 9.389621354731e-01 9.368955289749e-01 9.348197979355e-01 9.327357856580e-01 9.306408339278e-01 9.285366732490e-01 9.264224915456e-01 9.242978304891e-01 9.221635794520e-01 9.200188403520e-01 9.178665897579e-01 9.157035190006e-01 9.135299889446e-01 9.113464985847e-01 9.091521456360e-01 9.069493560627e-01 9.047353582763e-01 9.025129538748e-01 9.002793846310e-01 8.980346112951e-01 8.957800223772e-01 8.935154726120e-01 8.912411754798e-01 8.889567002039e-01 8.866615715162e-01 8.843555143518e-01 8.820390618461e-01 8.797123544550e-01 8.773750588294e-01 8.750279414102e-01 8.726704089941e-01 8.703012390403e-01 8.679215150221e-01 8.655307957300e-01 8.631302136854e-01 8.607196332620e-01 8.582979491842e-01 8.558648634907e-01 8.534204066223e-01 8.509648761281e-01 8.484991479534e-01 8.460231809929e-01 8.435352484948e-01 8.410365878090e-01 8.385258341633e-01 8.360037643059e-01 8.334720227542e-01 8.309290139779e-01 8.283745857013e-01 8.258089863870e-01 8.232309353530e-01 8.206412507496e-01 8.180418453039e-01 8.154310817284e-01 8.128079980092e-01 8.101738227431e-01 8.075272541832e-01 8.048707469996e-01 8.022013697610e-01 7.995224264046e-01 7.968303425001e-01 7.941274692999e-01 7.914124242738e-01 7.886853374741e-01 7.859478368157e-01 7.831984687003e-01 7.804358721767e-01 7.776630400723e-01 7.748764694116e-01 7.720793701588e-01 7.692708258825e-01 7.664485737962e-01 7.636155644198e-01 7.607692865521e-01 7.579118152889e-01 7.550424013108e-01 7.521600766246e-01 7.492652307294e-01 7.463590449425e-01 7.434397681747e-01 7.405093318294e-01 7.375653925091e-01 7.346086033973e-01 7.316411204163e-01 7.286596584575e-01 7.256665719949e-01 7.226612440252e-01 7.196421562968e-01 7.166118731194e-01 7.135677630216e-01 7.105114889894e-01 7.074436504202e-01 7.043602715631e-01 7.012656775881e-01 6.981580314133e-01 6.950368491481e-01 6.919047388691e-01 6.887563346320e-01 6.855965314903e-01 6.824237322385e-01 6.792373389248e-01 6.760393564546e-01 6.728267224522e-01 6.696010150560e-01 6.663630513280e-01 6.631107635562e-01 6.598468192318e-01 6.565686937414e-01 6.532760560658e-01 6.499712790479e-01 6.466526016675e-01 6.433210715748e-01 6.399759747496e-01 6.366162232893e-01 6.332447318842e-01 6.298578200657e-01 6.264583367261e-01 6.230454342973e-01 6.196179074147e-01 6.161775594235e-01 6.127227107438e-01 6.092536924378e-01 6.057726162837e-01 6.022755035691e-01 5.987669635672e-01 5.952429889107e-01 5.917046833869e-01 5.881539480392e-01 5.845882308829e-01 5.810101961268e-01 5.774174603160e-01 5.738092367572e-01 5.701898803565e-01 5.665541140326e-01 5.629059883435e-01 5.592433362493e-01 5.555662222985e-01 5.518764917177e-01 5.481716852044e-01 5.444526272849e-01 5.407211879151e-01 5.369742886038e-01 5.332151080141e-01 5.294407225263e-01 5.256525525894e-01 5.218512990990e-01 5.180345050215e-01 5.142063192002e-01 5.103635597293e-01 5.065062312163e-01 5.026366138249e-01 4.987515593920e-01 4.948547865970e-01 4.909441561611e-01 4.870191091131e-01 4.830821720499e-01 4.791309781197e-01 4.751678656982e-01 4.711912814690e-01 4.672006723708e-01 4.631984577583e-01 4.591820960704e-01 4.551545943992e-01 4.511140025710e-01 4.470607753673e-01 4.429957852807e-01 4.389187183454e-01 4.348300715013e-01 4.307296527869e-01 4.266175781862e-01 4.224944868082e-01 4.183604294126e-01 4.142154690389e-01 4.100604468165e-01 4.058947762199e-01 4.017193532002e-01 3.975337641305e-01 3.933394425672e-01 3.891366971492e-01 3.849239266085e-01 3.807039224677e-01 3.764755060498e-01 3.722402561433e-01 3.679982392890e-01 3.637490746331e-01 3.594949979986e-01 3.552354969027e-01 3.509713989438e-01 3.467031638803e-01 3.424304514771e-01 3.381564062076e-01 3.338795260537e-01 3.296016790064e-01 3.253241292926e-01 3.210474193079e-01 3.167722263592e-01 3.124993977010e-01 3.082301799120e-01 3.039661267450e-01 2.997082166311e-01 2.954585162933e-01 2.912167225406e-01 2.869856573944e-01 2.827666191216e-01 2.785613123399e-01 2.743721503476e-01 2.701993602032e-01 2.660472814128e-01 2.619163846255e-01 2.578093119999e-01 2.537301733575e-01 2.496788765895e-01 2.456606288229e-01 2.416770078693e-01 2.377320873706e-01 2.338292386320e-01 2.299716660460e-01 2.261633560366e-01 2.224084196598e-01 2.187116519547e-01 2.150781843632e-01 2.115113220095e-01 2.080180607287e-01 2.046025241777e-01 2.012712621774e-01 1.980308189317e-01 1.948865957020e-01 1.918455209454e-01 1.889148860943e-01 1.861015855954e-01 1.834133881935e-01 1.808581779593e-01 1.784431511905e-01 1.761763848847e-01 1.740662165173e-01 1.721203822646e-01 1.703465714616e-01 1.687531328061e-01 1.673467125567e-01 1.661349685854e-01 1.651237204008e-01 1.643198733506e-01 1.637282310916e-01 1.633533172126e-01 1.631992012032e-01 1.632692921732e-01 1.635650130873e-01 1.640875191395e-01 1.648370741787e-01 1.658128572719e-01 1.670134281960e-01 1.684353448655e-01 1.700764847569e-01 1.719315415382e-01 1.739963736738e-01 1.762654432885e-01 1.787324738071e-01 1.813922582407e-01 1.842379798907e-01 1.872633482056e-01 1.904616377727e-01 1.938253280882e-01 1.973482543284e-01 2.010238976242e-01 2.048449017341e-01 2.088056471047e-01 2.128995368305e-01 2.171204785593e-01 2.214628110136e-01 2.259202175830e-01 2.304894949049e-01 2.351620804754e-01 2.399352165567e-01 2.448041732721e-01 2.497635331999e-01 2.548099440233e-01 2.599382757793e-01 2.651467765841e-01 2.704293237198e-01 2.757846122622e-01 2.812080335549e-01 2.866963706207e-01 2.922482335845e-01 2.978584210739e-01 3.035268047762e-01 3.092497916137e-01 3.150235731449e-01 3.208486083623e-01 3.267198697620e-01 3.326381599811e-01 3.385985370508e-01 3.446014534444e-01 3.506447937195e-01 3.567246091410e-01 3.628436380610e-01 3.689950885340e-01 3.751821737209e-01 3.814001191558e-01 3.876480061061e-01 3.939277612607e-01 4.002316769215e-01 4.065659121119e-01 4.129222493489e-01 4.193046375800e-01 4.257101770329e-01 4.321364206477e-01 4.385859941534e-01 4.450520943708e-01 4.515399977341e-01 4.580435055465e-01 4.645651017210e-01 4.711030129610e-01 4.776530463334e-01 4.842215491659e-01 4.907978467067e-01 4.973907353495e-01 5.039917237266e-01 5.106039680061e-01 5.172278663406e-01 5.238562609137e-01 5.304977940977e-01 5.371405041877e-01 5.437946323421e-01 5.504517877404e-01 5.571122219540e-01 5.637814436137e-01 5.704470918522e-01 5.771223569562e-01 5.837924323671e-01 5.904675476642e-01 5.971410842830e-01 6.038125534012e-01 6.104867262209e-01 6.171524593270e-01 6.238234929364e-01 6.304834422866e-01 6.371431361861e-01 6.437974605710e-01 6.504429969760e-01 6.570884930144e-01 6.637181858957e-01 6.703490507065e-01 6.769650763589e-01 6.835742870888e-01 6.901749183839e-01 6.967599368334e-01 7.033412966552e-01 7.099028869853e-01 7.164595534209e-01 7.229980604665e-01 7.295238081330e-01 7.360381689952e-01 7.425318287816e-01 7.490177910477e-01 7.554788006851e-01 7.619306263425e-01 7.683597123620e-01 7.747723846505e-01 7.811699361897e-01 7.875415238254e-01 7.939011657538e-01 8.002337971110e-01 8.065507808095e-01 8.128441736744e-01 8.191154309299e-01 8.253676113221e-01 8.315914312750e-01 8.377988736804e-01 8.439764946213e-01 8.501340412757e-01 8.562655416546e-01 8.623702398920e-01 8.684538357450e-01 8.745056053204e-01 8.805361262887e-01 8.865370321131e-01 8.925122945899e-01 8.984610401109e-01 9.043785284494e-01 9.102724874052e-01 9.161340101961e-01 9.219701490675e-01 9.277755893435e-01 9.335503958990e-01 9.392989403628e-01 9.450135745217e-01 9.507022938404e-01 9.563567645014e-01 9.619828728783e-01 9.675787753660e-01 9.731412903654e-01 9.786771771597e-01 9.841768975659e-01 9.896499369671e-01 9.950883925819e-01 1.000496317925e+00 1.005874064301e+00 1.011217112357e+00 1.016532703561e+00 1.021811754853e+00 1.027063650024e+00 1.032280432991e+00 1.037466800096e+00 1.042623063648e+00 1.047744417516e+00 1.052839287957e+00 1.057898156767e+00 1.062930193988e+00 1.067928856760e+00 1.072896475183e+00 1.077835668773e+00 1.082740692967e+00 1.087619875084e+00 1.092464288572e+00 1.097282496401e+00 1.102070296378e+00 1.106828512669e+00 1.111559802171e+00 1.116258228227e+00 1.120934113459e+00 1.125577376199e+00 1.130197616369e+00 1.134788723054e+00 1.139351283615e+00 1.143891977210e+00 1.148402245625e+00 1.152891429098e+00 1.157351566956e+00 1.161789349305e+00 1.166203535777e+00 1.170591325782e+00 1.174960669414e+00 1.179301734922e+00 1.183626895093e+00 1.187926442857e+00 1.192204947950e+00 1.196466319647e+00 1.200702492318e+00 1.204924484102e+00 1.209121690028e+00 1.213305134614e+00 1.217467844982e+00 1.221611415452e+00 1.225742337315e+00 1.229850746756e+00 1.233948998938e+00 1.238026605902e+00 1.242092425477e+00 1.246142746653e+00 1.250175149491e+00 1.254200087471e+00 1.258204108565e+00 1.262201489628e+00 1.266181124476e+00 1.270149227454e+00 1.274107912797e+00 1.278049212164e+00 1.281985929550e+00 1.285903970088e+00 1.289817360164e+00 1.293716581072e+00 1.297604673756e+00 1.301486848601e+00 1.305351007066e+00 1.309214368010e+00 1.313059302756e+00 1.316898787941e+00 1.320727054358e+00 1.324542629950e+00 1.328354591335e+00 1.332148135776e+00 1.335939505848e+00 1.339714493490e+00 1.343481857838e+00 1.347240778003e+00 1.350983489023e+00 1.354722523414e+00 1.358442095567e+00 1.362155902690e+00 1.365856009403e+00 1.369540943350e+00 1.373219534262e+00 1.376874799132e+00 1.380528105867e+00 1.384157257124e+00 1.387776889699e+00 1.391381722025e+00 1.394965167839e+00 1.398541661399e+00 1.402090059289e+00 1.405630156289e+00 1.409145555141e+00 1.412643541609e+00 1.416124432818e+00 1.419576921610e+00 1.423018181568e+00 1.426426880630e+00 1.429819274965e+00 1.433185223673e+00 1.436522978836e+00 1.439843614429e+00 1.443127354025e+00 1.446392942936e+00 1.449622335770e+00 1.452826036284e+00 1.456002206448e+00 1.459138297392e+00 1.462253431414e+00 1.465324274578e+00 1.468369987581e+00 1.471375009940e+00 1.474343186001e+00 1.477281841982e+00 1.480172471469e+00 1.483035098150e+00 1.485847801851e+00 1.488626976729e+00 1.491363921994e+00 1.494052981521e+00 1.496707933155e+00 1.499308215780e+00 1.501872782282e+00 1.504386156288e+00 1.506852189228e+00 1.509277057746e+00 1.511642662898e+00 1.513973022376e+00 1.516241531608e+00 1.518467440289e+00 1.520640184502e+00 1.522756447553e+00 1.524831482150e+00 1.526839178654e+00 1.528806346064e+00 1.530709588964e+00 1.532561453520e+00 1.534361630864e+00 1.536094606570e+00 1.537785720376e+00 1.539405504819e+00 1.540977711731e+00 1.542488677548e+00 1.543936066528e+00 1.545336157545e+00 1.546661674230e+00 1.547941338224e+00 1.549150739675e+00 1.550301996047e+00 1.551397208973e+00 1.552418301568e+00 1.553392674130e+00 1.554288899977e+00 1.555132755727e+00 1.555909612957e+00 1.556617318514e+00 1.557273139882e+00 1.557847141597e+00 1.558372583181e+00 1.558821128589e+00 1.559204701607e+00 1.559529176478e+00 1.559771871450e+00 1.559963591917e+00 1.560070862433e+00 1.560120312758e+00 1.560097446691e+00 1.559997030542e+00 1.559841924531e+00 1.559596006959e+00 1.559296291511e+00 1.558913719779e+00 1.558459500936e+00 1.557941223177e+00 1.557332591659e+00 1.556669391459e+00 1.555914197880e+00 1.555093376339e+00 1.554198229797e+00 1.553216725223e+00 1.552177568564e+00 1.551041307613e+00 1.549845152989e+00 1.548564980047e+00 1.547206426156e+00 1.545784452793e+00 1.544266780401e+00 1.542695018251e+00 1.541031728057e+00 1.539302606810e+00 1.537504099801e+00 1.535617828054e+00 1.533681988001e+00 1.531655215667e+00 1.529576303717e+00 1.527425939743e+00 1.525204878512e+00 1.522938052792e+00 1.520590763471e+00 1.518209222298e+00 1.515759352545e+00 1.513263811192e+00 1.510730872311e+00 1.508138523023e+00 1.505531819542e+00 1.502870957297e+00 1.500195721017e+00 1.497497951984e+00 1.494773621786e+00 1.492058602546e+00 1.489317320468e+00 1.486600425017e+00 1.483884021641e+00 1.481184342265e+00 1.478524882020e+00 1.475879956704e+00 1.473302737410e+00 1.470761187141e+00 1.468290154688e+00 1.465895844301e+00 1.463568892517e+00 1.461357814375e+00 1.459227166806e+00 1.457227817765e+00 1.455348346113e+00 1.453598736385e+00 1.452014139538e+00 1.450566016386e+00 1.449310351195e+00 1.448221555141e+00 1.447329008041e+00 1.446649339327e+00 1.446166210473e+00 1.445930570485e+00 1.445910922805e+00 1.446148370721e+00 1.446641131368e+00 1.447385770336e+00 1.448424229660e+00 1.449720723063e+00 1.451322818419e+00 1.453211635244e+00 1.455396978589e+00 1.457901490330e+00 1.460696090576e+00 1.463823181123e+00 1.467251580303e+00 1.471002286676e+00 1.475075615803e+00 1.479452164662e+00 1.484163659668e+00 1.489170097800e+00 1.494499127793e+00 1.500131443384e+00 1.506057290437e+00 1.512293328460e+00 1.518798804884e+00 1.525598586269e+00 1.532662738462e+00 1.539987058677e+00 1.547572895464e+00 1.555381985540e+00 1.563437698652e+00 1.571696921240e+00 1.580163316084e+00 1.588824126871e+00 1.597650883152e+00 1.606652316570e+00 1.615787553920e+00 1.625062982092e+00 1.634454836858e+00 1.643940033633e+00 1.653521384401e+00 1.663160629997e+00 1.672861246777e+00 1.682596179647e+00 1.692348256789e+00 1.702112627850e+00 1.711857213370e+00 1.721581184461e+00 1.731256784536e+00 1.740871696751e+00 1.750416579451e+00 1.759863300855e+00 1.769208809577e+00 1.778427848767e+00 1.787510301177e+00 1.796442859966e+00 1.805202379851e+00 1.813784482705e+00 1.822168105483e+00 1.830339350939e+00 1.838289485641e+00 1.845996826463e+00 1.853455478327e+00 1.860647610664e+00 1.867559896604e+00 1.874186636691e+00 1.880505061663e+00 1.886512989121e+00 1.892193291318e+00 1.897534407974e+00 1.902533132994e+00 1.907168823371e+00 1.911439495846e+00 1.915333544636e+00 1.918839259991e+00 1.921957698552e+00 1.924668650667e+00 1.926977369612e+00 1.928872300561e+00 1.930346593768e+00 1.931403949866e+00 1.932031604660e+00 1.932234638788e+00 1.932008666064e+00 1.931353002297e+00 1.930272873910e+00 1.928763609008e+00 1.926835006614e+00 1.924488568729e+00 1.921730300014e+00 1.918569318712e+00 1.915011582671e+00 1.911069322402e+00 1.906752432432e+00 1.902073138711e+00 1.897047135488e+00 1.891687824534e+00 1.886009849371e+00 1.880035071583e+00 1.873776929973e+00 1.867256547521e+00 1.860493966800e+00 1.853506320944e+00 1.846320601780e+00 1.838951591507e+00 1.831423248132e+00 1.823757738557e+00 1.815971080203e+00 1.808091271528e+00 1.800128999617e+00 1.792107525061e+00 1.784045492802e+00 1.775953144718e+00 1.767851353408e+00 1.759747833451e+00 1.751655404472e+00 1.743583743116e+00 1.735535510041e+00 1.727520523378e+00 1.719535664143e+00 1.711584858957e+00 1.703665464481e+00 1.695771656171e+00 1.687899186630e+00 1.680039511118e+00 1.672182194817e+00 1.664319469766e+00 1.656438285890e+00 1.648525201685e+00 1.640571899472e+00 1.632560185356e+00 1.624484221357e+00 1.616328265887e+00 1.608084310094e+00 1.599746298344e+00 1.591302372660e+00 1.582756512529e+00 1.574100523541e+00 1.565338555116e+00 1.556479961455e+00 1.547523588105e+00 1.538493020015e+00 1.529392768429e+00 1.520249505914e+00 1.511084855420e+00 1.501918388514e+00 1.492793007564e+00 1.483724510976e+00 1.474761116099e+00 1.465933283040e+00 1.457276042921e+00 1.448841005199e+00 1.440649216257e+00 1.432758268370e+00 1.425193504393e+00 1.417992549765e+00 1.411196917164e+00 1.404818906748e+00 1.398903760934e+00 1.393454627460e+00 1.388494754458e+00 1.384033517656e+00 1.380061024349e+00 1.376590730560e+00 1.373591632774e+00 1.371054831879e+00 1.368954651511e+00 1.367246889711e+00 1.365908163573e+00 1.364876507258e+00 1.364112656691e+00 1.363555757450e+00 1.363142792905e+00 1.362821274443e+00 1.362511806865e+00 1.362159061127e+00 1.361689586517e+00 1.361034141134e+00 1.360134201273e+00 1.358915547272e+00 1.357322958511e+00 1.355296864252e+00 1.352780026641e+00 1.349728106707e+00 1.346093276704e+00 1.341838156210e+00 1.336935932934e+00 1.331355099241e+00 1.325086232332e+00 1.318117766099e+00 1.310445296480e+00 1.302086476129e+00 1.293046037299e+00 1.283358064647e+00 1.273057207968e+00 1.262174607013e+00 1.250782120649e+00 1.238919758756e+00 1.226668170133e+00 1.214105005186e+00 1.201297837264e+00 1.188364067365e+00 1.175370633554e+00 1.162437440178e+00 1.149668480961e+00 1.137151710307e+00 1.125030034155e+00 1.113372812437e+00 1.102315520617e+00 1.091950620938e+00 1.082355836535e+00 1.073655759308e+00 1.065878424285e+00 1.059122871531e+00 1.053417087239e+00 1.048776050554e+00 1.045237198996e+00 1.042738725385e+00 1.041278640663e+00 1.040768535243e+00 1.041115751866e+00 1.042227625290e+00 1.043934168527e+00 1.046111672673e+00 1.048562644322e+00 1.051106689083e+00 1.053555141722e+00 1.055688511560e+00 1.057328505234e+00 1.058259889338e+00 1.058316589361e+00 1.057327583084e+00 1.055152895861e+00 1.051692639612e+00 1.046860406709e+00 1.040645327864e+00 1.033042777539e+00 1.024135866985e+00 1.014040052025e+00 1.002921324062e+00 9.910278997874e-01 9.786129040271e-01 9.660209769000e-01 9.535956727917e-01 9.417155450491e-01 9.307703434295e-01 9.211098131504e-01 9.130787476119e-01 9.069279946057e-01 9.028619956403e-01 9.009668307779e-01 9.012397333683e-01 9.035887994488e-01 9.077999928496e-01 9.136303526552e-01 9.207385772899e-01 9.287896478546e-01 9.374317853557e-01 9.463200148725e-01 9.551706162628e-01 9.637116446710e-01 9.717633995800e-01 9.791728474848e-01 9.858566576451e-01 9.917823227397e-01 9.969342627057e-01 1.001354776743e+00 1.005066006551e+00 1.008121818509e+00 1.010552349807e+00 1.012380349044e+00 1.013626312610e+00 1.014275664309e+00 1.014340948272e+00 1.013810336818e+00 1.012708831475e+00 1.011078543946e+00 1.008237499138e+00 1.003321927803e+00 9.979673199199e-01 9.939861192072e-01 9.924684274946e-01 9.932295257374e-01 9.949616043039e-01 9.959985858352e-01 9.952115677792e-01 9.926314760005e-01 9.894866766358e-01 9.876061627839e-01 9.884714311609e-01 9.924603270805e-01 9.986359522869e-01 1.005231419551e+00 1.010580894124e+00 1.013943422650e+00 1.015811488299e+00 1.017615394137e+00 1.020942596842e+00 1.026627235576e+00 1.034252490947e+00 1.042335869258e+00 1.049038643016e+00 1.053069063538e+00 1.054331586333e+00 1.054016961729e+00 1.054184208743e+00 1.056426018883e+00 1.032926617064e+00 9.753948979520e-01 8.991185995015e-01 8.606529209684e-01 8.912547474214e-01 9.624482054762e-01 1.018401454974e+00 1.021959240786e+00 9.712872788580e-01 9.005029795443e-01 8.654346877466e-01 8.998575566445e-01 9.776846042449e-01 1.041743577226e+00 1.050088862328e+00 9.936985426857e-01 8.991284102334e-01 8.228663340585e-01 8.191311769673e-01 8.842983704116e-01 9.616934830596e-01 9.993012387713e-01 9.782816423580e-01 9.160428364466e-01 8.597566825563e-01 8.593732874516e-01 9.205663994197e-01 9.985010304785e-01 1.042152158605e+00 1.024996875414e+00 9.528426815324e-01 8.640651777374e-01 8.183496508094e-01 8.537596169127e-01 9.449868913207e-01 1.034077400825e+00 1.078351508318e+00 1.064923379043e+00 1.009776702975e+00 9.512571438128e-01 9.315884539340e-01 9.649945728934e-01 1.025268662570e+00 1.071718668939e+00 1.077442280172e+00 1.040379206512e+00 9.838995438811e-01 9.483548752663e-01 9.660626718203e-01 1.032006609106e+00 1.108048750264e+00 1.152964341011e+00 1.142785359432e+00 1.077709948210e+00 9.842180009841e-01 9.116913211454e-01 9.086693814095e-01 9.788410265427e-01 1.076369015509e+00 1.148433892102e+00 1.162832655565e+00 1.113467060654e+00 1.019627365976e+00 9.224592366813e-01 8.705622771210e-01 8.860650609437e-01 9.438131251612e-01 9.992171278073e-01 1.022430063887e+00 1.008155150228e+00 9.712207311064e-01 9.351688973685e-01 9.158123297828e-01 9.097829151716e-01 9.001548319816e-01 8.736166997983e-01 8.338368066820e-01 8.028393204864e-01 8.062851101283e-01 8.478709195513e-01 9.018769855302e-01 9.334797090584e-01 9.199181639308e-01 8.604623804539e-01 7.795779694416e-01 7.224717210085e-01 7.283261268567e-01 7.901661529218e-01 8.629011804701e-01 9.053398651926e-01 9.001166791958e-01 8.553827989612e-01 8.006198016118e-01 7.734508870646e-01 7.930939376447e-01 8.436350596662e-01 8.919205753748e-01 9.136772964407e-01 9.036022700167e-01 8.739209051761e-01 8.465390847241e-01 8.398511596537e-01 8.567272013004e-01 8.849403745652e-01 9.089835784382e-01 9.199552670924e-01 9.176084164054e-01 9.069501246355e-01 8.934161774695e-01 8.802045995237e-01 8.689300688995e-01 8.619183741200e-01 8.625716373300e-01 8.725151359584e-01 8.882706923154e-01 9.014806740516e-01 9.035484446415e-01 8.912260236930e-01 8.696214701224e-01 8.502658201407e-01 8.437724026826e-01 8.514422960379e-01 8.637729111389e-01 8.682942440721e-01 8.594444213928e-01 8.436233138722e-01 8.361894391403e-01 8.497845811804e-01 8.816517001557e-01 9.132353131941e-01 9.226414406692e-01 8.980336084688e-01 8.461055511337e-01 7.949227243287e-01 7.839898848421e-01 8.331495111158e-01 9.197263034508e-01 1.011823120840e+00 1.079603389920e+00
```
