## Supplementary Data 1 for "Heart cockle shells transmit sunlight to photosymbiotic algae using bundled fiber optic cables and condensing lenses": overallwindows-small_550nm_YZ_1A.txt (part 1 of 12)

```
monitor_YZ_1A:E: Re(E) vs position, x=-8.49637e-06(m), lambda=5.5e-07(m) 

y(m)(414,1)
 -5.000000000000e-07
 -4.757869249395e-07
 -4.515738498789e-07
 -4.273607748184e-07
 -4.031476997579e-07
 -3.789346246973e-07
 -3.547215496368e-07
 -3.305084745763e-07
 -3.062953995157e-07
 -2.820823244552e-07
 -2.578692493947e-07
 -2.336561743341e-07
 -2.094430992736e-07
 -1.852300242131e-07
 -1.610169491525e-07
 -1.368038740920e-07
 -1.125907990315e-07
 -8.837772397094e-08
 -6.416464891041e-08
 -3.995157384988e-08
 -1.573849878935e-08
 8.474576271187e-09
 3.268765133172e-08
 5.690072639225e-08
 8.111380145279e-08
 1.053268765133e-07
 1.295399515739e-07
 1.537530266344e-07
 1.779661016949e-07
 2.021791767554e-07
 2.263922518160e-07
 2.506053268765e-07
 2.748184019370e-07
 2.990314769976e-07
 3.232445520581e-07
 3.474576271186e-07
 3.716707021792e-07
 3.958837772397e-07
 4.200968523002e-07
 4.443099273608e-07
 4.685230024213e-07
 4.927360774818e-07
 5.169491525424e-07
 5.411622276029e-07
 5.653753026634e-07
 5.895883777240e-07
 6.138014527845e-07
 6.380145278450e-07
 6.622276029056e-07
 6.864406779661e-07
 7.106537530266e-07
 7.348668280872e-07
 7.590799031477e-07
 7.832929782082e-07
 8.075060532688e-07
 8.317191283293e-07
 8.559322033898e-07
 8.801452784504e-07
 9.043583535109e-07
 9.285714285714e-07
 9.527845036320e-07
 9.769975786925e-07
 1.001210653753e-06
 1.025423728814e-06
 1.049636803874e-06
 1.073849878935e-06
 1.098062953995e-06
 1.122276029056e-06
 1.146489104116e-06
 1.170702179177e-06
 1.194915254237e-06
 1.219128329298e-06
 1.243341404358e-06
 1.267554479419e-06
 1.291767554479e-06
 1.315980629540e-06
 1.340193704600e-06
 1.364406779661e-06
 1.388619854722e-06
 1.412832929782e-06
 1.437046004843e-06
 1.461259079903e-06
 1.485472154964e-06
 1.509685230024e-06
 1.533898305085e-06
 1.558111380145e-06
 1.582324455206e-06
 1.606537530266e-06
 1.630750605327e-06
 1.654963680387e-06
 1.679176755448e-06
 1.703389830508e-06
 1.727602905569e-06
 1.751815980630e-06
 1.776029055690e-06
 1.800242130751e-06
 1.824455205811e-06
 1.848668280872e-06
 1.872881355932e-06
 1.897094430993e-06
 1.921307506053e-06
 1.945520581114e-06
 1.969733656174e-06
 1.993946731235e-06
 2.018159806295e-06
 2.042372881356e-06
 2.066585956416e-06
 2.090799031477e-06
 2.115012106538e-06
 2.139225181598e-06
 2.163438256659e-06
 2.187651331719e-06
 2.211864406780e-06
 2.236077481840e-06
 2.260290556901e-06
 2.284503631961e-06
 2.308716707022e-06
 2.332929782082e-06
 2.357142857143e-06
 2.381355932203e-06
 2.405569007264e-06
 2.429782082324e-06
 2.453995157385e-06
 2.478208232446e-06
 2.502421307506e-06
 2.526634382567e-06
 2.550847457627e-06
 2.575060532688e-06
 2.599273607748e-06
 2.623486682809e-06
 2.647699757869e-06
 2.671912832930e-06
 2.696125907990e-06
 2.720338983051e-06
 2.744552058111e-06
 2.768765133172e-06
 2.792978208232e-06
 2.817191283293e-06
 2.841404358354e-06
 2.865617433414e-06
 2.889830508475e-06
 2.914043583535e-06
 2.938256658596e-06
 2.962469733656e-06
 2.986682808717e-06
 3.010895883777e-06
 3.035108958838e-06
 3.059322033898e-06
 3.083535108959e-06
 3.107748184019e-06
 3.131961259080e-06
 3.156174334140e-06
 3.180387409201e-06
 3.204600484261e-06
 3.228813559322e-06
 3.253026634383e-06
 3.277239709443e-06
 3.301452784504e-06
 3.325665859564e-06
 3.349878934625e-06
 3.374092009685e-06
 3.398305084746e-06
 3.422518159806e-06
 3.446731234867e-06
 3.470944309927e-06
 3.495157384988e-06
 3.519370460048e-06
 3.543583535109e-06
 3.567796610169e-06
 3.592009685230e-06
 3.616222760291e-06
 3.640435835351e-06
 3.664648910412e-06
 3.688861985472e-06
 3.713075060533e-06
 3.737288135593e-06
 3.761501210654e-06
 3.785714285714e-06
 3.809927360775e-06
 3.834140435835e-06
 3.858353510896e-06
 3.882566585956e-06
 3.906779661017e-06
 3.930992736077e-06
 3.955205811138e-06
 3.979418886199e-06
 4.003631961259e-06
 4.027845036320e-06
 4.052058111380e-06
 4.076271186441e-06
 4.100484261501e-06
 4.124697336562e-06
 4.148910411622e-06
 4.173123486683e-06
 4.197336561743e-06
 4.221549636804e-06
 4.245762711864e-06
 4.269975786925e-06
 4.294188861985e-06
 4.318401937046e-06
 4.342615012107e-06
 4.366828087167e-06
 4.391041162228e-06
 4.415254237288e-06
 4.439467312349e-06
 4.463680387409e-06
 4.487893462470e-06
 4.512106537530e-06
 4.536319612591e-06
 4.560532687651e-06
 4.584745762712e-06
 4.608958837772e-06
 4.633171912833e-06
 4.657384987893e-06
 4.681598062954e-06
 4.705811138015e-06
 4.730024213075e-06
 4.754237288136e-06
 4.778450363196e-06
 4.802663438257e-06
 4.826876513317e-06
 4.851089588378e-06
 4.875302663438e-06
 4.899515738499e-06
 4.923728813559e-06
 4.947941888620e-06
 4.972154963680e-06
 4.996368038741e-06
 5.020581113801e-06
 5.044794188862e-06
 5.069007263923e-06
 5.093220338983e-06
 5.117433414044e-06
 5.141646489104e-06
 5.165859564165e-06
 5.190072639225e-06
 5.214285714286e-06
 5.238498789346e-06
 5.262711864407e-06
 5.286924939467e-06
 5.311138014528e-06
 5.335351089588e-06
 5.359564164649e-06
 5.383777239709e-06
 5.407990314770e-06
 5.432203389831e-06
 5.456416464891e-06
 5.480629539952e-06
 5.504842615012e-06
 5.529055690073e-06
 5.553268765133e-06
 5.577481840194e-06
 5.601694915254e-06
 5.625907990315e-06
 5.650121065375e-06
 5.674334140436e-06
 5.698547215496e-06
 5.722760290557e-06
 5.746973365617e-06
 5.771186440678e-06
 5.795399515739e-06
 5.819612590799e-06
 5.843825665860e-06
 5.868038740920e-06
 5.892251815981e-06
 5.916464891041e-06
 5.940677966102e-06
 5.964891041162e-06
 5.989104116223e-06
 6.013317191283e-06
 6.037530266344e-06
 6.061743341404e-06
 6.085956416465e-06
 6.110169491525e-06
 6.134382566586e-06
 6.158595641647e-06
 6.182808716707e-06
 6.207021791768e-06
 6.231234866828e-06
 6.255447941889e-06
 6.279661016949e-06
 6.303874092010e-06
 6.328087167070e-06
 6.352300242131e-06
 6.376513317191e-06
 6.400726392252e-06
 6.424939467312e-06
 6.449152542373e-06
 6.473365617433e-06
 6.497578692494e-06
 6.521791767555e-06
 6.546004842615e-06
 6.570217917676e-06
 6.594430992736e-06
 6.618644067797e-06
 6.642857142857e-06
 6.667070217918e-06
 6.691283292978e-06
 6.715496368039e-06
 6.739709443099e-06
 6.763922518160e-06
 6.788135593220e-06
 6.812348668281e-06
 6.836561743341e-06
 6.860774818402e-06
 6.884987893462e-06
 6.909200968523e-06
 6.933414043584e-06
 6.957627118644e-06
 6.981840193705e-06
 7.006053268765e-06
 7.030266343826e-06
 7.054479418886e-06
 7.078692493947e-06
 7.102905569007e-06
 7.127118644068e-06
 7.151331719128e-06
 7.175544794189e-06
 7.199757869249e-06
 7.223970944310e-06
 7.248184019370e-06
 7.272397094431e-06
 7.296610169492e-06
 7.320823244552e-06
 7.345036319613e-06
 7.369249394673e-06
 7.393462469734e-06
 7.417675544794e-06
 7.441888619855e-06
 7.466101694915e-06
 7.490314769976e-06
 7.514527845036e-06
 7.538740920097e-06
 7.562953995157e-06
 7.587167070218e-06
 7.611380145278e-06
 7.635593220339e-06
 7.659806295400e-06
 7.684019370460e-06
 7.708232445521e-06
 7.732445520581e-06
 7.756658595642e-06
 7.780871670702e-06
 7.805084745763e-06
 7.829297820823e-06
 7.853510895884e-06
 7.877723970944e-06
 7.901937046005e-06
 7.926150121065e-06
 7.950363196126e-06
 7.974576271186e-06
 7.998789346247e-06
 8.023002421308e-06
 8.047215496368e-06
 8.071428571429e-06
 8.095641646489e-06
 8.119854721550e-06
 8.144067796610e-06
 8.168280871671e-06
 8.192493946731e-06
 8.216707021792e-06
 8.240920096852e-06
 8.265133171913e-06
 8.289346246973e-06
 8.313559322034e-06
 8.337772397094e-06
 8.361985472155e-06
 8.386198547216e-06
 8.410411622276e-06
 8.434624697337e-06
 8.458837772397e-06
 8.483050847458e-06
 8.507263922518e-06
 8.531476997579e-06
 8.555690072639e-06
 8.579903147700e-06
 8.604116222760e-06
 8.628329297821e-06
 8.652542372881e-06
 8.676755447942e-06
 8.700968523002e-06
 8.725181598063e-06
 8.749394673124e-06
 8.773607748184e-06
 8.797820823245e-06
 8.822033898305e-06
 8.846246973366e-06
 8.870460048426e-06
 8.894673123487e-06
 8.918886198547e-06
 8.943099273608e-06
 8.967312348668e-06
 8.991525423729e-06
 9.015738498789e-06
 9.039951573850e-06
 9.064164648910e-06
 9.088377723971e-06
 9.112590799031e-06
 9.136803874092e-06
 9.161016949153e-06
 9.185230024213e-06
 9.209443099274e-06
 9.233656174334e-06
 9.257869249395e-06
 9.282082324455e-06
 9.306295399516e-06
 9.330508474576e-06
 9.354721549637e-06
 9.378934624697e-06
 9.403147699758e-06
 9.427360774818e-06
 9.451573849879e-06
 9.475786924939e-06
 9.500000000000e-06

z(m)(1498,1)
 -4.400804823990e-05
 -4.397798909565e-05
 -4.394792995141e-05
 -4.391787080716e-05
 -4.388781166292e-05
 -4.385775251867e-05
 -4.382769337442e-05
 -4.379763423018e-05
 -4.376757508593e-05
 -4.373751594169e-05
 -4.370745679744e-05
 -4.367739765320e-05
 -4.364733850895e-05
 -4.361727936471e-05
 -4.358722022046e-05
 -4.355716107621e-05
 -4.352710193197e-05
 -4.349704278772e-05
 -4.346698364348e-05
 -4.343692449923e-05
 -4.340686535499e-05
 -4.337680621074e-05
 -4.334674706650e-05
 -4.331668792225e-05
 -4.328662877800e-05
 -4.325656963376e-05
 -4.322651048951e-05
 -4.319645134527e-05
 -4.316639220102e-05
 -4.313633305678e-05
 -4.310627391253e-05
 -4.307621476829e-05
 -4.304615562404e-05
 -4.301609647979e-05
 -4.298603733555e-05
 -4.295597819130e-05
 -4.292591904706e-05
 -4.289585990281e-05
 -4.286580075857e-05
 -4.283574161432e-05
 -4.280568247008e-05
 -4.277562332583e-05
 -4.274556418158e-05
 -4.271550503734e-05
 -4.268544589309e-05
 -4.265538674885e-05
 -4.262532760460e-05
 -4.259526846036e-05
 -4.256520931611e-05
 -4.253515017187e-05
 -4.250509102762e-05
 -4.247503188337e-05
 -4.244497273913e-05
 -4.241491359488e-05
 -4.238485445064e-05
 -4.235479530639e-05
 -4.232473616215e-05
 -4.229467701790e-05
 -4.226461787366e-05
 -4.223455872941e-05
 -4.220449958517e-05
 -4.217444044092e-05
 -4.214438129667e-05
 -4.211432215243e-05
 -4.208426300818e-05
 -4.205420386394e-05
 -4.202414471969e-05
 -4.199408557545e-05
 -4.196402643120e-05
 -4.193396728696e-05
 -4.190390814271e-05
 -4.187384899846e-05
 -4.184378985422e-05
 -4.181373070997e-05
 -4.178367156573e-05
 -4.175361242148e-05
 -4.172355327724e-05
 -4.169349413299e-05
 -4.166343498875e-05
 -4.163337584450e-05
 -4.160331670025e-05
 -4.157325755601e-05
 -4.154319841176e-05
 -4.151313926752e-05
 -4.148308012327e-05
 -4.145302097903e-05
 -4.142296183478e-05
 -4.139290269054e-05
 -4.136284354629e-05
 -4.133278440204e-05
 -4.130272525780e-05
 -4.127266611355e-05
 -4.124260696931e-05
 -4.121254782506e-05
 -4.118248868082e-05
 -4.115242953657e-05
 -4.112237039233e-05
 -4.109231124808e-05
 -4.106225210383e-05
 -4.103219295959e-05
 -4.100213381534e-05
 -4.097207467110e-05
 -4.094201552685e-05
 -4.091195638261e-05
 -4.088189723836e-05
 -4.085183809412e-05
 -4.082177894987e-05
 -4.079171980562e-05
 -4.076166066138e-05
 -4.073160151713e-05
 -4.070154237289e-05
 -4.067148322864e-05
 -4.064142408440e-05
 -4.061136494015e-05
 -4.058130579591e-05
 -4.055124665166e-05
 -4.052118750742e-05
 -4.049112836317e-05
 -4.046106921892e-05
 -4.043101007468e-05
 -4.040095093043e-05
 -4.037089178619e-05
 -4.034083264194e-05
 -4.031077349770e-05
 -4.028071435345e-05
 -4.025065520921e-05
 -4.022059606496e-05
 -4.019053692071e-05
 -4.016047777647e-05
 -4.013041863222e-05
 -4.010035948798e-05
 -4.007030034373e-05
 -4.004024119949e-05
 -4.001018205524e-05
 -3.998012291100e-05
 -3.995006376675e-05
 -3.992000462250e-05
 -3.988994547826e-05
 -3.985988633401e-05
 -3.982982718977e-05
 -3.979976804552e-05
 -3.976970890128e-05
 -3.973964975703e-05
 -3.970959061279e-05
 -3.967953146854e-05
 -3.964947232429e-05
 -3.961941318005e-05
 -3.958935403580e-05
 -3.955929489156e-05
 -3.952923574731e-05
 -3.949917660307e-05
 -3.946911745882e-05
 -3.943905831458e-05
 -3.940899917033e-05
 -3.937894002608e-05
 -3.934888088184e-05
 -3.931882173759e-05
 -3.928876259335e-05
 -3.925870344910e-05
 -3.922864430486e-05
 -3.919858516061e-05
 -3.916852601637e-05
 -3.913846687212e-05
 -3.910840772787e-05
 -3.907834858363e-05
 -3.904828943938e-05
 -3.901823029514e-05
 -3.898817115089e-05
 -3.895811200665e-05
 -3.892805286240e-05
 -3.889799371816e-05
 -3.886793457391e-05
 -3.883787542967e-05
 -3.880781628542e-05
 -3.877775714117e-05
 -3.874769799693e-05
 -3.871763885268e-05
 -3.868757970844e-05
 -3.865752056419e-05
 -3.862746141995e-05
 -3.859740227570e-05
 -3.856734313146e-05
 -3.853728398721e-05
 -3.850722484296e-05
 -3.847716569872e-05
 -3.844710655447e-05
 -3.841704741023e-05
 -3.838698826598e-05
 -3.835692912174e-05
 -3.832686997749e-05
 -3.829681083325e-05
 -3.826675168900e-05
 -3.823669254475e-05
 -3.820663340051e-05
 -3.817657425626e-05
 -3.814651511202e-05
 -3.811645596777e-05
 -3.808639682353e-05
 -3.805633767928e-05
 -3.802627853504e-05
 -3.799621939079e-05
 -3.796616024654e-05
 -3.793610110230e-05
 -3.790604195805e-05
 -3.787598281381e-05
 -3.784592366956e-05
 -3.781586452532e-05
 -3.778580538107e-05
 -3.775574623683e-05
 -3.772568709258e-05
 -3.769562794833e-05
 -3.766556880409e-05
 -3.763550965984e-05
 -3.760545051560e-05
 -3.757539137135e-05
 -3.754533222711e-05
 -3.751527308286e-05
 -3.748521393862e-05
 -3.745515479437e-05
 -3.742509565012e-05
 -3.739503650588e-05
 -3.736497736163e-05
 -3.733491821739e-05
 -3.730485907314e-05
 -3.727479992890e-05
 -3.724474078465e-05
 -3.721468164041e-05
 -3.718462249616e-05
 -3.715456335192e-05
 -3.712450420767e-05
 -3.709444506342e-05
 -3.706438591918e-05
 -3.703432677493e-05
 -3.700426763069e-05
 -3.697420848644e-05
 -3.694414934220e-05
 -3.691409019795e-05
 -3.688403105371e-05
 -3.685397190946e-05
 -3.682391276521e-05
 -3.679385362097e-05
 -3.676379447672e-05
 -3.673373533248e-05
 -3.670367618823e-05
 -3.667361704399e-05
 -3.664355789974e-05
 -3.661349875550e-05
 -3.658343961125e-05
 -3.655338046700e-05
 -3.652332132276e-05
 -3.649326217851e-05
 -3.646320303427e-05
 -3.643314389002e-05
 -3.640308474578e-05
 -3.637302560153e-05
 -3.634296645729e-05
 -3.631290731304e-05
 -3.628284816879e-05
 -3.625278902455e-05
 -3.622272988030e-05
 -3.619267073606e-05
 -3.616261159181e-05
 -3.613255244757e-05
 -3.610249330332e-05
 -3.607243415908e-05
 -3.604237501483e-05
 -3.601231587058e-05
 -3.598225672634e-05
 -3.595219758209e-05
 -3.592213843785e-05
 -3.589207929360e-05
 -3.586202014936e-05
 -3.583196100511e-05
 -3.580190186087e-05
 -3.577184271662e-05
 -3.574178357237e-05
 -3.571172442813e-05
 -3.568166528388e-05
 -3.565160613964e-05
 -3.562154699539e-05
 -3.559148785115e-05
 -3.556142870690e-05
 -3.553136956266e-05
 -3.550131041841e-05
 -3.547125127417e-05
 -3.544119212992e-05
 -3.541113298567e-05
 -3.538107384143e-05
 -3.535101469718e-05
 -3.532095555294e-05
 -3.529089640869e-05
 -3.526083726445e-05
 -3.523077812020e-05
 -3.520071897596e-05
 -3.517065983171e-05
 -3.514060068746e-05
 -3.511054154322e-05
 -3.508048239897e-05
 -3.505042325473e-05
 -3.502036411048e-05
 -3.499030496624e-05
 -3.496024582199e-05
 -3.493018667775e-05
 -3.490012753350e-05
 -3.487006838925e-05
 -3.484000924501e-05
 -3.480995010076e-05
 -3.477989095652e-05
 -3.474983181227e-05
 -3.471977266803e-05
 -3.468971352378e-05
 -3.465965437954e-05
 -3.462959523529e-05
 -3.459953609104e-05
 -3.456947694680e-05
 -3.453941780255e-05
 -3.450935865831e-05
 -3.447929951406e-05
 -3.444924036982e-05
 -3.441918122557e-05
 -3.438912208133e-05
 -3.435906293708e-05
 -3.432900379283e-05
 -3.429894464859e-05
 -3.426888550434e-05
 -3.423882636010e-05
 -3.420876721585e-05
 -3.417870807161e-05
 -3.414864892736e-05
 -3.411858978312e-05
 -3.408853063887e-05
 -3.405847149462e-05
 -3.402841235038e-05
 -3.399835320613e-05
 -3.396829406189e-05
 -3.393823491764e-05
 -3.390817577340e-05
 -3.387811662915e-05
 -3.384805748491e-05
 -3.381799834066e-05
 -3.378793919642e-05
 -3.375788005217e-05
 -3.372782090792e-05
 -3.369776176368e-05
 -3.366770261943e-05
 -3.363764347519e-05
 -3.360758433094e-05
 -3.357752518670e-05
 -3.354746604245e-05
 -3.351740689821e-05
 -3.348734775396e-05
 -3.345728860971e-05
 -3.342722946547e-05
 -3.339717032122e-05
 -3.336711117698e-05
 -3.333705203273e-05
 -3.330699288849e-05
 -3.327693374424e-05
 -3.324687460000e-05
 -3.321681545575e-05
 -3.318675631150e-05
 -3.315669716726e-05
 -3.312663802301e-05
 -3.309657887877e-05
 -3.306651973452e-05
 -3.303646059028e-05
 -3.300640144603e-05
 -3.297634230179e-05
 -3.294628315754e-05
 -3.291622401329e-05
 -3.288616486905e-05
 -3.285610572480e-05
 -3.282604658056e-05
 -3.279598743631e-05
 -3.276592829207e-05
 -3.273586914782e-05
 -3.270581000358e-05
 -3.267575085933e-05
 -3.264569171508e-05
 -3.261563257084e-05
 -3.258557342659e-05
 -3.255551428235e-05
 -3.252545513810e-05
 -3.249539599386e-05
 -3.246533684961e-05
 -3.243527770537e-05
 -3.240521856112e-05
 -3.237515941687e-05
 -3.234510027263e-05
 -3.231504112838e-05
 -3.228498198414e-05
 -3.225492283989e-05
 -3.222486369565e-05
 -3.219480455140e-05
 -3.216474540716e-05
 -3.213468626291e-05
 -3.210462711866e-05
 -3.207456797442e-05
 -3.204450883017e-05
 -3.201444968593e-05
 -3.198439054168e-05
 -3.195433139744e-05
 -3.192427225319e-05
 -3.189421310895e-05
 -3.186415396470e-05
 -3.183409482046e-05
 -3.180403567621e-05
 -3.177397653196e-05
 -3.174391738772e-05
 -3.171385824347e-05
 -3.168379909923e-05
 -3.165373995498e-05
 -3.162368081074e-05
 -3.159362166649e-05
 -3.156356252225e-05
 -3.153350337800e-05
 -3.150344423375e-05
 -3.147338508951e-05
 -3.144332594526e-05
 -3.141326680102e-05
 -3.138320765677e-05
 -3.135314851253e-05
 -3.132308936828e-05
 -3.129303022404e-05
 -3.126297107979e-05
 -3.123291193554e-05
 -3.120285279130e-05
 -3.117279364705e-05
 -3.114273450281e-05
 -3.111267535856e-05
 -3.108261621432e-05
 -3.105255707007e-05
 -3.102249792583e-05
 -3.099243878158e-05
 -3.096237963733e-05
 -3.093232049309e-05
 -3.090226134884e-05
 -3.087220220460e-05
 -3.084214306035e-05
 -3.081208391611e-05
 -3.078202477186e-05
 -3.075196562762e-05
 -3.072190648337e-05
 -3.069184733912e-05
 -3.066178819488e-05
 -3.063172905063e-05
 -3.060166990639e-05
 -3.057161076214e-05
 -3.054155161790e-05
 -3.051149247365e-05
 -3.048143332941e-05
 -3.045137418516e-05
 -3.042131504091e-05
 -3.039125589667e-05
 -3.036119675242e-05
 -3.033113760818e-05
 -3.030107846393e-05
 -3.027101931969e-05
 -3.024096017544e-05
 -3.021090103120e-05
 -3.018084188695e-05
 -3.015078274271e-05
 -3.012072359846e-05
 -3.009066445421e-05
 -3.006060530997e-05
 -3.003054616572e-05
 -3.000048702148e-05
 -2.997042787723e-05
 -2.994036873299e-05
 -2.991030958874e-05
 -2.988025044450e-05
 -2.985019130025e-05
 -2.982013215600e-05
 -2.979007301176e-05
 -2.976001386751e-05
 -2.972995472327e-05
 -2.969989557902e-05
 -2.966983643478e-05
 -2.963977729053e-05
 -2.960971814629e-05
 -2.957965900204e-05
 -2.954959985779e-05
 -2.951954071355e-05
 -2.948948156930e-05
 -2.945942242506e-05
 -2.942936328081e-05
 -2.939930413657e-05
 -2.936924499232e-05
 -2.933918584808e-05
 -2.930912670383e-05
 -2.927906755958e-05
 -2.924900841534e-05
 -2.921894927109e-05
 -2.918889012685e-05
 -2.915883098260e-05
 -2.912877183836e-05
 -2.909871269411e-05
 -2.906865354987e-05
 -2.903859440562e-05
 -2.900853526137e-05
 -2.897847611713e-05
 -2.894841697288e-05
 -2.891835782864e-05
 -2.888829868439e-05
 -2.885823954015e-05
 -2.882818039590e-05
 -2.879812125166e-05
 -2.876806210741e-05
 -2.873800296316e-05
 -2.870794381892e-05
 -2.867788467467e-05
 -2.864782553043e-05
 -2.861776638618e-05
 -2.858770724194e-05
 -2.855764809769e-05
 -2.852758895345e-05
 -2.849752980920e-05
 -2.846747066496e-05
 -2.843741152071e-05
 -2.840735237646e-05
 -2.837729323222e-05
 -2.834723408797e-05
 -2.831717494373e-05
 -2.828711579948e-05
 -2.825705665524e-05
 -2.822699751099e-05
 -2.819693836675e-05
 -2.816687922250e-05
 -2.813682007825e-05
 -2.810676093401e-05
 -2.807670178976e-05
 -2.804664264552e-05
 -2.801658350127e-05
 -2.798652435703e-05
 -2.795646521278e-05
 -2.792640606854e-05
 -2.789634692429e-05
 -2.786628778004e-05
 -2.783622863580e-05
 -2.780616949155e-05
 -2.777611034731e-05
 -2.774605120306e-05
 -2.771599205882e-05
 -2.768593291457e-05
 -2.765587377033e-05
 -2.762581462608e-05
 -2.759575548183e-05
 -2.756569633759e-05
 -2.753563719334e-05
 -2.750557804910e-05
 -2.747551890485e-05
 -2.744545976061e-05
 -2.741540061636e-05
 -2.738534147212e-05
 -2.735528232787e-05
 -2.732522318362e-05
 -2.729516403938e-05
 -2.726510489513e-05
 -2.723504575089e-05
 -2.720498660664e-05
 -2.717492746240e-05
 -2.714486831815e-05
 -2.711480917391e-05
 -2.708475002966e-05
 -2.705469088541e-05
 -2.702463174117e-05
 -2.699457259692e-05
 -2.696451345268e-05
 -2.693445430843e-05
 -2.690439516419e-05
 -2.687433601994e-05
 -2.684427687570e-05
 -2.681421773145e-05
 -2.678415858721e-05
 -2.675409944296e-05
 -2.672404029871e-05
 -2.669398115447e-05
 -2.666392201022e-05
 -2.663386286598e-05
 -2.660380372173e-05
 -2.657374457749e-05
 -2.654368543324e-05
 -2.651362628900e-05
 -2.648356714475e-05
 -2.645350800050e-05
 -2.642344885626e-05
 -2.639338971201e-05
 -2.636333056777e-05
 -2.633327142352e-05
 -2.630321227928e-05
 -2.627315313503e-05
 -2.624309399079e-05
 -2.621303484654e-05
 -2.618297570229e-05
 -2.615291655805e-05
 -2.612285741380e-05
 -2.609279826956e-05
 -2.606273912531e-05
 -2.603267998107e-05
 -2.600262083682e-05
 -2.597256169258e-05
 -2.594250254833e-05
 -2.591244340408e-05
 -2.588238425984e-05
 -2.585232511559e-05
 -2.582226597135e-05
 -2.579220682710e-05
 -2.576214768286e-05
 -2.573208853861e-05
 -2.570202939437e-05
 -2.567197025012e-05
 -2.564191110587e-05
 -2.561185196163e-05
 -2.558179281738e-05
 -2.555173367314e-05
 -2.552167452889e-05
 -2.549161538465e-05
 -2.546155624040e-05
 -2.543149709616e-05
 -2.540143795191e-05
 -2.537137880766e-05
 -2.534131966342e-05
 -2.531126051917e-05
 -2.528120137493e-05
 -2.525114223068e-05
 -2.522108308644e-05
 -2.519102394219e-05
 -2.516096479795e-05
 -2.513090565370e-05
 -2.510084650946e-05
 -2.507078736521e-05
 -2.504072822096e-05
 -2.501066907672e-05
 -2.498060993247e-05
 -2.495055078823e-05
 -2.492049164398e-05
 -2.489043249974e-05
 -2.486037335549e-05
 -2.483031421125e-05
 -2.480025506700e-05
 -2.477019592275e-05
 -2.474013677851e-05
 -2.471007763426e-05
 -2.468001849002e-05
 -2.464995934577e-05
 -2.461990020153e-05
 -2.458984105728e-05
 -2.455978191304e-05
 -2.452972276879e-05
 -2.449966362454e-05
 -2.446960448030e-05
 -2.443954533605e-05
 -2.440948619181e-05
 -2.437942704756e-05
 -2.434936790332e-05
 -2.431930875907e-05
 -2.428924961483e-05
 -2.425919047058e-05
 -2.422913132633e-05
 -2.419907218209e-05
 -2.416901303784e-05
 -2.413895389360e-05
 -2.410889474935e-05
 -2.407883560511e-05
 -2.404877646086e-05
 -2.401871731662e-05
 -2.398865817237e-05
 -2.395859902812e-05
 -2.392853988388e-05
 -2.389848073963e-05
 -2.386842159539e-05
 -2.383836245114e-05
 -2.380830330690e-05
 -2.377824416265e-05
 -2.374818501841e-05
 -2.371812587416e-05
 -2.368806672991e-05
 -2.365800758567e-05
 -2.362794844142e-05
 -2.359788929718e-05
 -2.356783015293e-05
 -2.353777100869e-05
 -2.350771186444e-05
 -2.347765272020e-05
 -2.344759357595e-05
 -2.341753443171e-05
 -2.338747528746e-05
 -2.335741614321e-05
 -2.332735699897e-05
 -2.329729785472e-05
 -2.326723871048e-05
 -2.323717956623e-05
 -2.320712042199e-05
 -2.317706127774e-05
 -2.314700213350e-05
 -2.311694298925e-05
 -2.308688384500e-05
 -2.305682470076e-05
 -2.302676555651e-05
 -2.299670641227e-05
 -2.296664726802e-05
 -2.293658812378e-05
 -2.290652897953e-05
 -2.287646983529e-05
 -2.284641069104e-05
 -2.281635154679e-05
 -2.278629240255e-05
 -2.275623325830e-05
 -2.272617411406e-05
 -2.269611496981e-05
 -2.266605582557e-05
 -2.263599668132e-05
 -2.260593753708e-05
 -2.257587839283e-05
 -2.254581924858e-05
 -2.251576010434e-05
 -2.248570096009e-05
 -2.245564181585e-05
 -2.242558267160e-05
 -2.239552352736e-05
 -2.236546438311e-05
 -2.233540523887e-05
 -2.230534609462e-05
 -2.227528695037e-05
 -2.224522780613e-05
 -2.221516866188e-05
 -2.218510951764e-05
 -2.215505037339e-05
 -2.212499122915e-05
 -2.209493208490e-05
 -2.206487294066e-05
 -2.203481379641e-05
 -2.200475465216e-05
 -2.197469550792e-05
 -2.194463636367e-05
 -2.191457721943e-05
 -2.188451807518e-05
 -2.185445893094e-05
 -2.182439978669e-05
 -2.179434064245e-05
 -2.176428149820e-05
 -2.173422235395e-05
 -2.170416320971e-05
 -2.167410406546e-05
 -2.164404492122e-05
 -2.161398577697e-05
 -2.158392663273e-05
 -2.155386748848e-05
 -2.152380834424e-05
 -2.149374919999e-05
 -2.146369005575e-05
 -2.143363091150e-05
 -2.140357176725e-05
 -2.137351262301e-05
 -2.134345347876e-05
 -2.131339433452e-05
 -2.128333519027e-05
 -2.125327604603e-05
 -2.122321690178e-05
 -2.119315775754e-05
 -2.116309861329e-05
 -2.113303946904e-05
 -2.110298032480e-05
 -2.107292118055e-05
 -2.104286203631e-05
 -2.101280289206e-05
 -2.098274374782e-05
 -2.095268460357e-05
 -2.092262545933e-05
 -2.089256631508e-05
 -2.086250717083e-05
 -2.083244802659e-05
 -2.080238888234e-05
 -2.077232973810e-05
 -2.074227059385e-05
 -2.071221144961e-05
 -2.068215230536e-05
 -2.065209316112e-05
 -2.062203401687e-05
 -2.059197487262e-05
 -2.056191572838e-05
 -2.053185658413e-05
 -2.050179743989e-05
 -2.047173829564e-05
 -2.044167915140e-05
 -2.041162000715e-05
 -2.038156086291e-05
 -2.035150171866e-05
 -2.032144257441e-05
 -2.029138343017e-05
 -2.026132428592e-05
 -2.023126514168e-05
 -2.020120599743e-05
 -2.017114685319e-05
 -2.014108770894e-05
 -2.011102856470e-05
 -2.008096942045e-05
 -2.005091027620e-05
 -2.002085113196e-05
 -1.999079198771e-05
 -1.996073284347e-05
 -1.993067369922e-05
 -1.990061455498e-05
 -1.987055541073e-05
 -1.984049626649e-05
 -1.981043712224e-05
 -1.978037797800e-05
 -1.975031883375e-05
 -1.972025968950e-05
 -1.969020054526e-05
 -1.966014140101e-05
 -1.963008225677e-05
 -1.960002311252e-05
 -1.956996396828e-05
 -1.953990482403e-05
 -1.950984567979e-05
 -1.947978653554e-05
 -1.944972739129e-05
 -1.941966824705e-05
 -1.938960910280e-05
 -1.935954995856e-05
 -1.932949081431e-05
 -1.929943167007e-05
 -1.926937252582e-05
 -1.923931338158e-05
 -1.920925423733e-05
 -1.917919509308e-05
 -1.914913594884e-05
 -1.911907680459e-05
 -1.908901766035e-05
 -1.905895851610e-05
 -1.902889937186e-05
 -1.899884022761e-05
 -1.896878108337e-05
 -1.893872193912e-05
 -1.890866279487e-05
 -1.887860365063e-05
 -1.884854450638e-05
 -1.881848536214e-05
 -1.878842621789e-05
 -1.875836707365e-05
 -1.872830792940e-05
 -1.869824878516e-05
 -1.866818964091e-05
 -1.863813049666e-05
 -1.860807135242e-05
 -1.857801220817e-05
 -1.854795306393e-05
 -1.851789391968e-05
 -1.848783477544e-05
 -1.845777563119e-05
 -1.842771648695e-05
 -1.839765734270e-05
 -1.836759819845e-05
 -1.833753905421e-05
 -1.830747990996e-05
 -1.827742076572e-05
 -1.824736162147e-05
 -1.821730247723e-05
 -1.818724333298e-05
 -1.815718418874e-05
 -1.812712504449e-05
 -1.809706590025e-05
 -1.806700675600e-05
 -1.803694761175e-05
 -1.800688846751e-05
 -1.797682932326e-05
 -1.794677017902e-05
 -1.791671103477e-05
 -1.788665189053e-05
 -1.785659274628e-05
 -1.782653360204e-05
 -1.779647445779e-05
 -1.776641531354e-05
 -1.773635616930e-05
 -1.770629702505e-05
 -1.767623788081e-05
 -1.764617873656e-05
 -1.761611959232e-05
 -1.758606044807e-05
 -1.755600130383e-05
 -1.752594215958e-05
 -1.749588301533e-05
 -1.746582387109e-05
 -1.743576472684e-05
 -1.740570558260e-05
 -1.737564643835e-05
 -1.734558729411e-05
 -1.731552814986e-05
 -1.728546900562e-05
 -1.725540986137e-05
 -1.722535071712e-05
 -1.719529157288e-05
 -1.716523242863e-05
 -1.713517328439e-05
 -1.710511414014e-05
 -1.707505499590e-05
 -1.704499585165e-05
 -1.701493670741e-05
 -1.698487756316e-05
 -1.695481841891e-05
 -1.692475927467e-05
 -1.689470013042e-05
 -1.686464098618e-05
 -1.683458184193e-05
 -1.680452269769e-05
 -1.677446355344e-05
 -1.674440440920e-05
 -1.671434526495e-05
 -1.668428612070e-05
 -1.665422697646e-05
 -1.662416783221e-05
 -1.659410868797e-05
 -1.656404954372e-05
 -1.653399039948e-05
 -1.650393125523e-05
 -1.647387211099e-05
 -1.644381296674e-05
 -1.641375382250e-05
 -1.638369467825e-05
 -1.635363553400e-05
 -1.632357638976e-05
 -1.629351724551e-05
 -1.626345810127e-05
 -1.623339895702e-05
 -1.620333981278e-05
 -1.617328066853e-05
 -1.614322152429e-05
 -1.611316238004e-05
 -1.608310323579e-05
 -1.605304409155e-05
 -1.602298494730e-05
 -1.599292580306e-05
 -1.596286665881e-05
 -1.593280751457e-05
 -1.590274837032e-05
 -1.587268922608e-05
 -1.584263008183e-05
 -1.581257093758e-05
 -1.578251179334e-05
 -1.575245264909e-05
 -1.572239350485e-05
 -1.569233436060e-05
 -1.566227521636e-05
 -1.563221607211e-05
 -1.560215692787e-05
 -1.557209778362e-05
 -1.554203863937e-05
 -1.551197949513e-05
 -1.548192035088e-05
 -1.545186120664e-05
 -1.542180206239e-05
 -1.539174291815e-05
 -1.536168377390e-05
 -1.533162462966e-05
 -1.530156548541e-05
 -1.527150634116e-05
 -1.524144719692e-05
 -1.521138805267e-05
 -1.518132890843e-05
 -1.515126976418e-05
 -1.512121061994e-05
 -1.509115147569e-05
 -1.506109233145e-05
 -1.503103318720e-05
 -1.500097404295e-05
 -1.497091489871e-05
 -1.494085575446e-05
 -1.491079661022e-05
 -1.488073746597e-05
 -1.485067832173e-05
 -1.482061917748e-05
 -1.479056003324e-05
 -1.476050088899e-05
 -1.473044174475e-05
 -1.470038260050e-05
 -1.467032345625e-05
 -1.464026431201e-05
 -1.461020516776e-05
 -1.458014602352e-05
 -1.455008687927e-05
 -1.452002773503e-05
 -1.448996859078e-05
 -1.445990944654e-05
 -1.442985030229e-05
 -1.439979115804e-05
 -1.436973201380e-05
 -1.433967286955e-05
 -1.430961372531e-05
 -1.427955458106e-05
 -1.424949543682e-05
 -1.421943629257e-05
 -1.418937714833e-05
 -1.415931800408e-05
 -1.412925885983e-05
 -1.409919971559e-05
 -1.406914057134e-05
 -1.403908142710e-05
 -1.400902228285e-05
 -1.397896313861e-05
 -1.394890399436e-05
 -1.391884485012e-05
 -1.388878570587e-05
 -1.385872656162e-05
 -1.382866741738e-05
 -1.379860827313e-05
 -1.376854912889e-05
 -1.373848998464e-05
 -1.370843084040e-05
 -1.367837169615e-05
 -1.364831255191e-05
 -1.361825340766e-05
 -1.358819426341e-05
 -1.355813511917e-05
 -1.352807597492e-05
 -1.349801683068e-05
 -1.346795768643e-05
 -1.343789854219e-05
 -1.340783939794e-05
 -1.337778025370e-05
 -1.334772110945e-05
 -1.331766196520e-05
 -1.328760282096e-05
 -1.325754367671e-05
 -1.322748453247e-05
 -1.319742538822e-05
 -1.316736624398e-05
 -1.313730709973e-05
 -1.310724795549e-05
 -1.307718881124e-05
 -1.304712966699e-05
 -1.301707052275e-05
 -1.298701137850e-05
 -1.295695223426e-05
 -1.292689309001e-05
 -1.289683394577e-05
 -1.286677480152e-05
 -1.283671565728e-05
 -1.280665651303e-05
 -1.277659736879e-05
 -1.274653822454e-05
 -1.271647908029e-05
 -1.268641993605e-05
 -1.265636079180e-05
 -1.262630164756e-05
 -1.259624250331e-05
 -1.256618335907e-05
 -1.253612421482e-05
 -1.250606507058e-05
 -1.247600592633e-05
 -1.244594678208e-05
 -1.241588763784e-05
 -1.238582849359e-05
 -1.235576934935e-05
 -1.232571020510e-05
 -1.229565106086e-05
 -1.226559191661e-05
 -1.223553277237e-05
 -1.220547362812e-05
 -1.217541448387e-05
 -1.214535533963e-05
 -1.211529619538e-05
 -1.208523705114e-05
 -1.205517790689e-05
 -1.202511876265e-05
 -1.199505961840e-05
 -1.196500047416e-05
 -1.193494132991e-05
 -1.190488218566e-05
 -1.187482304142e-05
 -1.184476389717e-05
 -1.181470475293e-05
 -1.178464560868e-05
 -1.175458646444e-05
 -1.172452732019e-05
 -1.169446817595e-05
 -1.166440903170e-05
 -1.163434988745e-05
 -1.160429074321e-05
 -1.157423159896e-05
 -1.154417245472e-05
 -1.151411331047e-05
 -1.148405416623e-05
 -1.145399502198e-05
 -1.142393587774e-05
 -1.139387673349e-05
 -1.136381758924e-05
 -1.133375844500e-05
 -1.130369930075e-05
 -1.127364015651e-05
 -1.124358101226e-05
 -1.121352186802e-05
 -1.118346272377e-05
 -1.115340357953e-05
 -1.112334443528e-05
 -1.109328529103e-05
 -1.106322614679e-05
 -1.103316700254e-05
 -1.100310785830e-05
 -1.097304871405e-05
 -1.094298956981e-05
 -1.091293042556e-05
 -1.088287128132e-05
 -1.085281213707e-05
 -1.082275299283e-05
 -1.079269384858e-05
 -1.076263470433e-05
 -1.073257556009e-05
 -1.070251641584e-05
 -1.067245727160e-05
 -1.064239812735e-05
 -1.061233898311e-05
 -1.058227983886e-05
 -1.055222069462e-05
 -1.052216155037e-05
 -1.049210240612e-05
 -1.046204326188e-05
 -1.043198411763e-05
 -1.040192497339e-05
 -1.037186582914e-05
 -1.034180668490e-05
 -1.031174754065e-05
 -1.028168839641e-05
 -1.025162925216e-05
 -1.022157010791e-05
 -1.019151096367e-05
 -1.016145181942e-05
 -1.013139267518e-05
 -1.010133353093e-05
 -1.007127438669e-05
 -1.004121524244e-05
 -1.001115609820e-05
 -9.981096953950e-06
 -9.951037809705e-06
 -9.920978665459e-06
 -9.890919521213e-06
 -9.860860376968e-06
 -9.830801232722e-06
 -9.800742088477e-06
 -9.770682944231e-06
 -9.740623799986e-06
 -9.710564655740e-06
 -9.680505511495e-06
 -9.650446367249e-06
 -9.620387223004e-06
 -9.590328078758e-06
 -9.560268934513e-06
 -9.530209790267e-06
 -9.500150646021e-06
 -9.470091501776e-06
 -9.440032357530e-06
 -9.409973213285e-06
 -9.379914069039e-06
 -9.349854924794e-06
 -9.319795780548e-06
 -9.289736636303e-06
 -9.259677492057e-06
 -9.229618347812e-06
 -9.199559203566e-06
 -9.169500059321e-06
 -9.139440915075e-06
 -9.109381770829e-06
 -9.079322626584e-06
 -9.049263482338e-06
 -9.019204338093e-06
 -8.989145193847e-06
 -8.959086049602e-06
 -8.929026905356e-06
 -8.898967761111e-06
 -8.868908616865e-06
 -8.838849472620e-06
 -8.808790328374e-06
 -8.778731184129e-06
 -8.748672039883e-06
 -8.718612895637e-06
 -8.688553751392e-06
 -8.658494607146e-06
 -8.628435462901e-06
 -8.598376318655e-06
 -8.568317174410e-06
 -8.538258030164e-06
 -8.508198885919e-06
 -8.478139741673e-06
 -8.448080597428e-06
 -8.418021453182e-06
 -8.387962308937e-06
 -8.357903164691e-06
 -8.327844020445e-06
 -8.297784876200e-06
 -8.267725731954e-06
 -8.237666587709e-06
 -8.207607443463e-06
 -8.177548299218e-06
 -8.147489154972e-06
 -8.117430010727e-06
 -8.087370866481e-06
 -8.057311722236e-06
 -8.027252577990e-06
 -7.997193433745e-06
 -7.967134289499e-06
 -7.937075145253e-06
 -7.907016001008e-06
 -7.876956856762e-06
 -7.846897712517e-06
 -7.816838568271e-06
 -7.786779424026e-06
 -7.756720279780e-06
 -7.726661135535e-06
 -7.696601991289e-06
 -7.666542847044e-06
 -7.636483702798e-06
 -7.606424558553e-06
 -7.576365414307e-06
 -7.546306270061e-06
 -7.516247125816e-06
 -7.486187981570e-06
 -7.456128837325e-06
 -7.426069693079e-06
 -7.396010548834e-06
 -7.365951404588e-06
 -7.335892260343e-06
 -7.305833116097e-06
 -7.275773971852e-06
 -7.245714827606e-06
 -7.215655683361e-06
 -7.185596539115e-06
 -7.155537394869e-06
 -7.125478250624e-06
 -7.095419106378e-06
 -7.065359962133e-06
 -7.035300817887e-06
 -7.005241673642e-06
 -6.975182529396e-06
 -6.945123385151e-06
 -6.915064240905e-06
 -6.885005096660e-06
 -6.854945952414e-06
 -6.824886808169e-06
 -6.794827663923e-06
 -6.764768519678e-06
 -6.734709375432e-06
 -6.704650231186e-06
 -6.674591086941e-06
 -6.644531942695e-06
 -6.614472798450e-06
 -6.584413654204e-06
 -6.554354509959e-06
 -6.524295365713e-06
 -6.494236221468e-06
 -6.464177077222e-06
 -6.434117932977e-06
 -6.404058788731e-06
 -6.373999644486e-06
 -6.343940500240e-06
 -6.313881355994e-06
 -6.283822211749e-06
 -6.253763067503e-06
 -6.223703923258e-06
 -6.193644779012e-06
 -6.163585634767e-06
 -6.133526490521e-06
 -6.103467346276e-06
 -6.073408202030e-06
 -6.043349057785e-06
 -6.013289913539e-06
 -5.983230769294e-06
 -5.953171625048e-06
 -5.923112480802e-06
 -5.893053336557e-06
 -5.862994192311e-06
 -5.832935048066e-06
 -5.802875903820e-06
 -5.772816759575e-06
 -5.742757615329e-06
 -5.712698471084e-06
 -5.682639326838e-06
 -5.652580182593e-06
 -5.622521038347e-06
 -5.592461894102e-06
 -5.562402749856e-06
 -5.532343605610e-06
 -5.502284461365e-06
 -5.472225317119e-06
 -5.442166172874e-06
 -5.412107028628e-06
 -5.382047884383e-06
 -5.351988740137e-06
 -5.321929595892e-06
 -5.291870451646e-06
 -5.261811307401e-06
 -5.231752163155e-06
 -5.201693018910e-06
 -5.171633874664e-06
 -5.141574730418e-06
 -5.111515586173e-06
 -5.081456441927e-06
 -5.051397297682e-06
 -5.021338153436e-06
 -4.991279009191e-06
 -4.961219864945e-06
 -4.931160720700e-06
 -4.901101576454e-06
 -4.871042432209e-06
 -4.840983287963e-06
 -4.810924143718e-06
 -4.780864999472e-06
 -4.750805855226e-06
 -4.720746710981e-06
 -4.690687566735e-06
 -4.660628422490e-06
 -4.630569278244e-06
 -4.600510133999e-06
 -4.570450989753e-06
 -4.540391845508e-06
 -4.510332701262e-06
 -4.480273557017e-06
 -4.450214412771e-06
 -4.420155268526e-06
 -4.390096124280e-06
 -4.360036980034e-06
 -4.329977835789e-06
 -4.299918691543e-06
 -4.269859547298e-06
 -4.239800403052e-06
 -4.209741258807e-06
 -4.179682114561e-06
 -4.149622970316e-06
 -4.119563826069e-06
 -4.089504681823e-06
 -4.065372943878e-06
 -4.041241205933e-06
 -4.017109467988e-06
 -3.992977730043e-06
 -3.968845992098e-06
 -3.944714254153e-06
 -3.920582516208e-06
 -3.896450778263e-06
 -3.872319040318e-06
 -3.848187302373e-06
 -3.824055564428e-06
 -3.799923826483e-06
 -3.775792088538e-06
 -3.751660350593e-06
 -3.727528612648e-06
 -3.703396874703e-06
 -3.679265136758e-06
 -3.655133398813e-06
 -3.631001660868e-06
 -3.606869922923e-06
 -3.582738184978e-06
 -3.558606447033e-06
 -3.534474709088e-06
 -3.510342971143e-06
 -3.486211233198e-06
 -3.462079495253e-06
 -3.437947757308e-06
 -3.413816019363e-06
 -3.389684281418e-06
 -3.365552543473e-06
 -3.341420805528e-06
 -3.317289067583e-06
 -3.293157329638e-06
 -3.269025591693e-06
 -3.244893853748e-06
 -3.220762115803e-06
 -3.196630377858e-06
 -3.172498639913e-06
 -3.148366901968e-06
 -3.124235164023e-06
 -3.100103426078e-06
 -3.075971688133e-06
 -3.051839950188e-06
 -3.027708212243e-06
 -3.003576474298e-06
 -2.979444736353e-06
 -2.955312998408e-06
 -2.931181260463e-06
 -2.907049522518e-06
 -2.882917784573e-06
 -2.858786046628e-06
 -2.834654308683e-06
 -2.810522570738e-06
 -2.786390832793e-06
 -2.762259094848e-06
 -2.738127356903e-06
 -2.713995618958e-06
 -2.689863881013e-06
 -2.665732143068e-06
 -2.641600405123e-06
 -2.617468667178e-06
 -2.593336929233e-06
 -2.569205191288e-06
 -2.545073453343e-06
 -2.520941715398e-06
 -2.496809977453e-06
 -2.472678239508e-06
 -2.448546501562e-06
 -2.424414763617e-06
 -2.400283025672e-06
 -2.376151287727e-06
 -2.352019549782e-06
 -2.327887811837e-06
 -2.303756073892e-06
 -2.279624335947e-06
 -2.255492598002e-06
 -2.231360860057e-06
 -2.207229122112e-06
 -2.183097384167e-06
 -2.158965646222e-06
 -2.134833908277e-06
 -2.110702170332e-06
 -2.086570432387e-06
 -2.062438694442e-06
 -2.038306956497e-06
 -2.014175218552e-06
 -1.990043480607e-06
 -1.965911742662e-06
 -1.941780004717e-06
 -1.917648266772e-06
 -1.893516528827e-06
 -1.869384790882e-06
 -1.845253052937e-06
 -1.821121314992e-06
 -1.796989577047e-06
 -1.772857839102e-06
 -1.748726101157e-06
 -1.724594363212e-06
 -1.700462625267e-06
 -1.676330887322e-06
 -1.652199149377e-06
 -1.628067411432e-06
 -1.603935673487e-06
 -1.579803935542e-06
 -1.555672197597e-06
 -1.531540459652e-06
 -1.507408721707e-06
 -1.483276983762e-06
 -1.459145245817e-06
 -1.435013507872e-06
 -1.410881769927e-06
 -1.386750031982e-06
 -1.362618294037e-06
 -1.338486556092e-06
 -1.314354818147e-06
 -1.290223080202e-06
 -1.266091342257e-06
 -1.241959604312e-06
 -1.217827866367e-06
 -1.193696128422e-06
 -1.169564390477e-06
 -1.145432652532e-06
 -1.121300914587e-06
 -1.097169176642e-06
 -1.073037438697e-06
 -1.048905700752e-06
 -1.024773962807e-06
 -1.000642224862e-06
 -9.765104869169e-07
 -9.523787489719e-07
 -9.282470110268e-07
 -9.041152730818e-07
 -8.799835351368e-07
 -8.558517971918e-07
 -8.317200592468e-07
 -8.075883213018e-07
 -7.834565833568e-07
 -7.593248454118e-07
 -7.351931074668e-07
 -7.110613695218e-07
 -6.869296315767e-07
 -6.627978936317e-07
 -6.386661556867e-07
 -6.145344177417e-07
 -5.904026797967e-07
 -5.662709418517e-07
 -5.421392039067e-07
 -5.180074659617e-07
 -4.938757280167e-07
 -4.697439900717e-07
 -4.456122521266e-07
 -4.214805141816e-07
 -3.973487762366e-07
 -3.732170382916e-07
 -3.490853003466e-07
 -3.249535624016e-07
 -3.008218244566e-07
 -2.766900865116e-07
 -2.525583485666e-07
 -2.284266106216e-07
 -2.042948726765e-07
 -1.801631347315e-07
 -1.560313967865e-07
 -1.318996588415e-07
 -1.077679208965e-07
 -8.363618295149e-08
 -5.950444500648e-08
 -3.537270706147e-08
 -1.124096911646e-08

monitor_YZ_1A:E: Re(E) vs position, x=-8.49637e-06(m), lambda=5.5e-07(m) (414,1498)
 7.351250883639e-01 7.350967146907e-01 7.352014694229e-01 7.355194474069e-01 7.359570818789e-01 7.363205644374e-01 7.364513218831e-01 7.363498058629e-01 7.361918240607e-01 7.361992036566e-01 7.364474184595e-01 7.367950682413e-01 7.370049267692e-01 7.369394299044e-01 7.366655279190e-01 7.363915806284e-01 7.363095599061e-01 7.364502799072e-01 7.366529880440e-01 7.366873619651e-01 7.364400418933e-01 7.360079707914e-01 7.356172760500e-01 7.354409114737e-01 7.354629129987e-01 7.354984708439e-01 7.353357471716e-01 7.349004101320e-01 7.343196853676e-01 7.338232055282e-01 7.335565129697e-01 7.334596261433e-01 7.333217395033e-01 7.329537882015e-01 7.323360295723e-01 7.316236321261e-01 7.310266561067e-01 7.306469346688e-01 7.304022322920e-01 7.300930353987e-01 7.295608789661e-01 7.288072901095e-01 7.279849671953e-01 7.272745114954e-01 7.267538738849e-01 7.263470509605e-01 7.258837997494e-01 7.252256358946e-01 7.243679445834e-01 7.234417875657e-01 7.226127930440e-01 7.219553127421e-01 7.213968607988e-01 7.207741427264e-01 7.199575777494e-01 7.189539189223e-01 7.179041801499e-01 7.169685286234e-01 7.161907523250e-01 7.154645831374e-01 7.146246135867e-01 7.135824153895e-01 7.123978947764e-01 7.112274867428e-01 7.101922062989e-01 7.092773006579e-01 7.083497892783e-01 7.072739843027e-01 7.060226212412e-01 7.046884022853e-01 7.034089946009e-01 7.022569028076e-01 7.011874377387e-01 7.000760763360e-01 6.988205863337e-01 6.974157224695e-01 6.959523978903e-01 6.945464208315e-01 6.932567008815e-01 6.920431245516e-01 6.907923159312e-01 6.894020226593e-01 6.878576822783e-01 6.862454647659e-01 6.846925172377e-01 6.832729583442e-01 6.819464846686e-01 6.805789921023e-01 6.790444425456e-01 6.773313332253e-01 6.755573015090e-01 6.738786403259e-01 6.723651708766e-01 6.709400211286e-01 6.694346339560e-01 6.677259981653e-01 6.658419940315e-01 6.639425396227e-01 6.621872870680e-01 6.606059926896e-01 6.590727452264e-01 6.574077522598e-01 6.555258246132e-01 6.535099112087e-01 6.515395396207e-01 6.497417730129e-01 6.480868113584e-01 6.464182663286e-01 6.445878092230e-01 6.425713655251e-01 6.404819644201e-01 6.384774558801e-01 6.366300656704e-01 6.348747513181e-01 6.330722045947e-01 6.311179435686e-01 6.290183871664e-01 6.268797646422e-01 6.248273165016e-01 6.229075242613e-01 6.210537529128e-01 6.191399591287e-01 6.170784480794e-01 6.148861282492e-01 6.126694809002e-01 6.105451255285e-01 6.085463124026e-01 6.065906903003e-01 6.045467779040e-01 6.023435086071e-01 6.000239607821e-01 5.977126316788e-01 5.955155742671e-01 5.934275139555e-01 5.913368505030e-01 5.891212673411e-01 5.867553757493e-01 5.843247065535e-01 5.819499301576e-01 5.796867302174e-01 5.774812702867e-01 5.752247094791e-01 5.728521264606e-01 5.703925072895e-01 5.679287595615e-01 5.655257435767e-01 5.631830604566e-01 5.608514808543e-01 5.584788348810e-01 5.560511336531e-01 5.535911459269e-01 5.511273486206e-01 5.486784202239e-01 5.462516895494e-01 5.438431036803e-01 5.414348548194e-01 5.390039856580e-01 5.365342351576e-01 5.340314058982e-01 5.315245074178e-01 5.290461113378e-01 5.265989019461e-01 5.241524720340e-01 5.216745553987e-01 5.191585995147e-01 5.166234984691e-01 5.140980821796e-01 5.115937829311e-01 5.090974202648e-01 5.065943293688e-01 5.040830131167e-01 5.015691092194e-01 4.990554755484e-01 4.965409628714e-01 4.940241702958e-01 4.915116496965e-01 4.890135242000e-01 4.865304059357e-01 4.840505645473e-01 4.815644968916e-01 4.790741030856e-01 4.765881356053e-01 4.741142889598e-01 4.716534560518e-01 4.692003000179e-01 4.667519234076e-01 4.643092714987e-01 4.618761769741e-01 4.594512218230e-01 4.570348971772e-01 4.546310124303e-01 4.522413324026e-01 4.498668775828e-01 4.475061192921e-01 4.451579398091e-01 4.428254347348e-01 4.405106929730e-01 4.382132358074e-01 4.359297166684e-01 4.336611262788e-01 4.314128434533e-01 4.291890754409e-01 4.269879719700e-01 4.248048948507e-01 4.226381848465e-01 4.204929602636e-01 4.183759011577e-01 4.162878092482e-01 4.142252393558e-01 4.121863077196e-01 4.101739515206e-01 4.081928519880e-01 4.062435765747e-01 4.043254843717e-01 4.024362928545e-01 4.005799155231e-01 3.987588220698e-01 3.969723720098e-01 3.952196680892e-01 3.935010604203e-01 3.918185540638e-01 3.901758229518e-01 3.885741006428e-01 3.870095613253e-01 3.854822500721e-01 3.839960818688e-01 3.825546199266e-01 3.811585071572e-01 3.798069481545e-01 3.784984538852e-01 3.772336847572e-01 3.760168225423e-01 3.748502892963e-01 3.737321130993e-01 3.726630635298e-01 3.716423467873e-01 3.706720074392e-01 3.697542005420e-01 3.688894432600e-01 3.680762901686e-01 3.673153651348e-01 3.666084529257e-01 3.659565858853e-01 3.653594346784e-01 3.648185036990e-01 3.643310720413e-01 3.638994969267e-01 3.635261467117e-01 3.632089206888e-01 3.629488743904e-01 3.627465408031e-01 3.626022619266e-01 3.625154417015e-01 3.624870083923e-01 3.625161757282e-01 3.626027241874e-01 3.627488378282e-01 3.629523990456e-01 3.632123852323e-01 3.635311011154e-01 3.639082413289e-01 3.643421549738e-01 3.648331313614e-01 3.653804555101e-01 3.659834238791e-01 3.666447162544e-01 3.673623835678e-01 3.681344781308e-01 3.689610315209e-01 3.698419939858e-01 3.707763276874e-01 3.717648996518e-01 3.728049102178e-01 3.738962731682e-01 3.750389992246e-01 3.762324059393e-01 3.774750122642e-01 3.787672520293e-01 3.801066580645e-01 3.814928984859e-01 3.829255248195e-01 3.844036026568e-01 3.859266191381e-01 3.874942627028e-01 3.891040654506e-01 3.907550020593e-01 3.924461577359e-01 3.941778666807e-01 3.959480757622e-01 3.977563152820e-01 3.996021630288e-01 4.014827280814e-01 4.033985223422e-01 4.053486485723e-01 4.073301162433e-01 4.093434629917e-01 4.113886050938e-01 4.134629835556e-01 4.155655221464e-01 4.176957634130e-01 4.198516429294e-01 4.220323477064e-01 4.242389235203e-01 4.264684041789e-01 4.287207141082e-01 4.309935868565e-01 4.332863282545e-01 4.355979804583e-01 4.379278237730e-01 4.402757388600e-01 4.426389801176e-01 4.450187455011e-01 4.474114820931e-01 4.498168319666e-01 4.522351931681e-01 4.546642427134e-01 4.571038039484e-01 4.595521144580e-01 4.620085172453e-01 4.644719952466e-01 4.669428009449e-01 4.694184565760e-01 4.718989192504e-01 4.743836547128e-01 4.768696457284e-01 4.793576450233e-01 4.818467422561e-01 4.843354336051e-01 4.868241516958e-01 4.893117236017e-01 4.917962446089e-01 4.942776377104e-01 4.967540051399e-01 4.992250632894e-01 5.016903600830e-01 5.041499198764e-01 5.066019009637e-01 5.090459740557e-01 5.114809576684e-01 5.139057995414e-01 5.163197835892e-01 5.187216570373e-01 5.211118164894e-01 5.234893432412e-01 5.258544606774e-01 5.282052212714e-01 5.305415645617e-01 5.328605919191e-01 5.351616292468e-01 5.374461158553e-01 5.397132098956e-01 5.419631761287e-01 5.441954974586e-01 5.464065828743e-01 5.485956683850e-01 5.507621933742e-01 5.529064814419e-01 5.550292577040e-01 5.571312344718e-01 5.592104054159e-01 5.612646345122e-01 5.632918664147e-01 5.652913568987e-01 5.672641961958e-01 5.692119767932e-01 5.711336444146e-01 5.730292616157e-01 5.748951910380e-01 5.767291223429e-01 5.785327986055e-01 5.803052095419e-01 5.820483572617e-01 5.837618803525e-01 5.854442080821e-01 5.870940893907e-01 5.887092739170e-01 5.902885025209e-01 5.918335636473e-01 5.933449557423e-01 5.948237786309e-01 5.962679626833e-01 5.976751516109e-01 5.990436944850e-01 6.003743276214e-01 6.016671349186e-01 6.029234696814e-01 6.041432849669e-01 6.053243675609e-01 6.064654053657e-01 6.075646528685e-01 6.086232180972e-01 6.096417390356e-01 6.106209287200e-01 6.115601683330e-01 6.124565054464e-01 6.133094161272e-01 6.141184745475e-01 6.148854218841e-01 6.156108229360e-01 6.162934529141e-01 6.169317487182e-01 6.175240703023e-01 6.180709233319e-01 6.185727845241e-01 6.190313680751e-01 6.194456977496e-01 6.198141509963e-01 6.201344659044e-01 6.204075129328e-01 6.206338957552e-01 6.208149035873e-01 6.209504730745e-01 6.210396674964e-01 6.210786707648e-01 6.210694578665e-01 6.210121566687e-01 6.209085958785e-01 6.207582371915e-01 6.205598697976e-01 6.203113926055e-01 6.200131125521e-01 6.196660098738e-01 6.192709578501e-01 6.188276844247e-01 6.183361325886e-01 6.177936978514e-01 6.172026701789e-01 6.165609618972e-01 6.158697212463e-01 6.151303110572e-01 6.143407668801e-01 6.135019630776e-01 6.126126611463e-01 6.116741789921e-01 6.106855956952e-01 6.096472360028e-01 6.085585791580e-01 6.074216517668e-01 6.062353443110e-01 6.050003175228e-01 6.037152880925e-01 6.023801051340e-01 6.009965834800e-01 5.995649788767e-01 5.980860823778e-01 5.965587367067e-01 5.949818998503e-01 5.933562209802e-01 5.916832889030e-01 5.899644819794e-01 5.881982856125e-01 5.863855068604e-01 5.845255760679e-01 5.826184801069e-01 5.806666183331e-01 5.786688531038e-01 5.766269614459e-01 5.745402001349e-01 5.724083475517e-01 5.702335176534e-01 5.680150979275e-01 5.657539953576e-01 5.634512108804e-01 5.611066812228e-01 5.587211095274e-01 5.562954381130e-01 5.538297426079e-01 5.513258351784e-01 5.487837908334e-01 5.462042664979e-01 5.435884901502e-01 5.409363943155e-01 5.382490786160e-01 5.355280726687e-01 5.327734246054e-01 5.299870965914e-01 5.271698167472e-01 5.243212047043e-01 5.214439480889e-01 5.185389660559e-01 5.156063343272e-01 5.126491755516e-01 5.096666160866e-01 5.066610602078e-01 5.036341932422e-01 5.005865393037e-01 4.975204918346e-01 4.944358372631e-01 4.913350423107e-01 4.882204125094e-01 4.850919512459e-01 4.819529455620e-01 4.788047212297e-01 4.756474318909e-01 4.724846546530e-01 4.693179031270e-01 4.661490434499e-01 4.629801873464e-01 4.598124993185e-01 4.566492376048e-01 4.534925121555e-01 4.503422596938e-01 4.472043623185e-01 4.440788889541e-01 4.409681642468e-01 4.378766177430e-01 4.348042327570e-01 4.317556036995e-01 4.287326472041e-01 4.257373056175e-01 4.227742142643e-01 4.198442501507e-01 4.169510096657e-01 4.140989313708e-01 4.112882456153e-01 4.085245167943e-01 4.058092084550e-01 4.031454016376e-01 4.005385771519e-01 3.979884220938e-01 3.955007096976e-01 3.930780735130e-01 3.907231383892e-01 3.884403344084e-01 3.862311580133e-01 3.841001239220e-01 3.820512442055e-01 3.800851206650e-01 3.782077978979e-01 3.764203924683e-01 3.747266648561e-01 3.731305148070e-01 3.716326955582e-01 3.702384639684e-01 3.689488348303e-01 3.677665183675e-01 3.666961708486e-01 3.657371390172e-01 3.648931148843e-01 3.641668352769e-01 3.635585107292e-01 3.630710622356e-01 3.627056840093e-01 3.624635236905e-01 3.623467010774e-01 3.623539589110e-01 3.624884410343e-01 3.627494151255e-01 3.631380618449e-01 3.636535617426e-01 3.642953430919e-01 3.650645865893e-01 3.659601702688e-01 3.669799379111e-01 3.681255532915e-01 3.693935361581e-01 3.707822652742e-01 3.722926506959e-01 3.739200409197e-01 3.756647504071e-01 3.775235160103e-01 3.794939520195e-01 3.815746144784e-01 3.837615554183e-01 3.860535739269e-01 3.884463737911e-01 3.909389202576e-01 3.935270450690e-01 3.962066649024e-01 3.989769999512e-01 4.018332608953e-01 4.047726017464e-01 4.077916417310e-01 4.108862763969e-01 4.140550879601e-01 4.172926511770e-01 4.205971869594e-01 4.239639936750e-01 4.273898680366e-01 4.308723236835e-01 4.344068290671e-01 4.379905265129e-01 4.416198903776e-01 4.452918573916e-01 4.490021680131e-01 4.527482036690e-01 4.565271442999e-01 4.603344842044e-01 4.641679994468e-01 4.680247419664e-01 4.719004990714e-01 4.757927755992e-01 4.796981682340e-01 4.836144629026e-01 4.875373144653e-01 4.914657916783e-01 4.953950593519e-01 4.993231002709e-01 5.032469771428e-01 5.071638973309e-01 5.110713956603e-01 5.149659590536e-01 5.188462321829e-01 5.227087794662e-01 5.265514371780e-01 5.303707982074e-01 5.341653827368e-01 5.379328309695e-01 5.416704270039e-01 5.453749047652e-01 5.490454845758e-01 5.526793626667e-01 5.562741491561e-01 5.598275705488e-01 5.633376135361e-01 5.668025486589e-01 5.702201258618e-01 5.735879023837e-01 5.769039425161e-01 5.801667902097e-01 5.833746089548e-01 5.865246511368e-01 5.896164096572e-01 5.926469691451e-01 5.956154986119e-01 5.985195862185e-01 6.013574248387e-01 6.041276096058e-01 6.068289059655e-01 6.094596776975e-01 6.120185816456e-01 6.145033525132e-01 6.169130008096e-01 6.192468859612e-01 6.215018781556e-01 6.236785946250e-01 6.257745091344e-01 6.277891764663e-01 6.297210097102e-01 6.315682752363e-01 6.333309823196e-01 6.350075560639e-01 6.365965903716e-01 6.380980684660e-01 6.395095286840e-01 6.408325224740e-01 6.420632660123e-01 6.432027718194e-01 6.442508591154e-01 6.452039938782e-01 6.460657486211e-01 6.468312331606e-01 6.475024561818e-01 6.480788223324e-01 6.485576505179e-01 6.489422687869e-01 6.492283528400e-01 6.494179850522e-01 6.495116376982e-01 6.495057808456e-01 6.494045672050e-01 6.492031307460e-01 6.489058350081e-01 6.485103151585e-01 6.480164519089e-01 6.474269280308e-01 6.467375369901e-01 6.459534009894e-01 6.450713700293e-01 6.440929011420e-01 6.430200466739e-01 6.418497440352e-01 6.405872416884e-01 6.392282736992e-01 6.377772899314e-01 6.362348392559e-01 6.345979295828e-01 6.328740151721e-01 6.310573788870e-01 6.291544127017e-01 6.271642049686e-01 6.250860303125e-01 6.229268530546e-01 6.206802261954e-01 6.183568398367e-01 6.159504615555e-01 6.134656658504e-01 6.109088237613e-01 6.082720879910e-01 6.055683420404e-01 6.027904097774e-01 5.999463317713e-01 5.970386955601e-01 5.940626452151e-01 5.910330882984e-01 5.879396162929e-01 5.847949434969e-01 5.815977502864e-01 5.783482956091e-01 5.750585601028e-01 5.717198612843e-01 5.683468463754e-01 5.649360617114e-01 5.614920687974e-01 5.580243906964e-01 5.545250888299e-01 5.510123366550e-01 5.474779771167e-01 5.439342597538e-01 5.403833439767e-01 5.368250096651e-01 5.332750799303e-01 5.297243579896e-01 5.261902671973e-01 5.226694960493e-01 5.191691457982e-01 5.156997772787e-01 5.122554794586e-01 5.088544554568e-01 5.054915792536e-01 5.021792594453e-01 4.989211033524e-01 4.957194167707e-01 4.925875622897e-01 4.895219561811e-01 4.865369461467e-01 4.836327902013e-01 4.808173176062e-01 4.780974342328e-01 4.754741022360e-01 4.729598131390e-01 4.705544909398e-01 4.682663530419e-01 4.660997444313e-01 4.640592558738e-01 4.621516054576e-01 4.603798231284e-01 4.587487975429e-01 4.572634732853e-01 4.559273108858e-01 4.547431465549e-01 4.537163582502e-01 4.528468976496e-01 4.521414010123e-01 4.515972540916e-01 4.512191969751e-01 4.510095547747e-01 4.509649892469e-01 4.510926437453e-01 4.513847527961e-01 4.518479790444e-01 4.524772773950e-01 4.532707491340e-01 4.542328350083e-01 4.553508094830e-01 4.566345637810e-01 4.580705969967e-01 4.596616976780e-01 4.614039046961e-01 4.632870803233e-01 4.653171050045e-01 4.674772397561e-01 4.697732633582e-01 4.721936588765e-01 4.747336085548e-01 4.773912905095e-01 4.801538709511e-01 4.830233920354e-01 4.859860191833e-01 4.890399277436e-01 4.921781228746e-01 4.953919077237e-01 4.986777380504e-01 5.020246345784e-01 5.054310144062e-01 5.088852405828e-01 5.123839462262e-01 5.159188002181e-01 5.194829952490e-01 5.230715483705e-01 5.266743687596e-01 5.302889559017e-01 5.339050115325e-01 5.375188542759e-01 5.411222543996e-01 5.447097730208e-01 5.482757427608e-01 5.518113613101e-01 5.553150769617e-01 5.587751982326e-01 5.621923223422e-01 5.655561429842e-01 5.688607859189e-01 5.721064106854e-01 5.752784148406e-01 5.783811850953e-01 5.814028728702e-01 5.843414947938e-01 5.871939750209e-01 5.899479494290e-01 5.926111683786e-01 5.951651981616e-01 5.976166830692e-01 5.999575622360e-01 6.021805156536e-01 6.042900176576e-01 6.062707423742e-01 6.081314941612e-01 6.098594253590e-01 6.114543437974e-01 6.129165823686e-01 6.142351147871e-01 6.154171568927e-01 6.164500918938e-01 6.173387177391e-01 6.180775750868e-01 6.186632109403e-01 6.190977234636e-01 6.193733016170e-01 6.194940300479e-01 6.194543356117e-01 6.192544980060e-01 6.188934814073e-01 6.183695933159e-01 6.176832283334e-01 6.168311711375e-01 6.158151017503e-01 6.146333214479e-01 6.132874205692e-01 6.117753024527e-01 6.100995141907e-01 6.082596684486e-01 6.062545915172e-01 6.040903628735e-01 6.017604284562e-01 5.992746271774e-01 5.966284678095e-01 5.938252359904e-01 5.908712933798e-01 5.877600377823e-01 5.845054614049e-01 5.811007816720e-01 5.775544543666e-01 5.738700124937e-01 5.700463162114e-01 5.660965320245e-01 5.620140828716e-01 5.578132631287e-01 5.534947511995e-01 5.490617907607e-01 5.445279509366e-01 5.398887662584e-01 5.351608994537e-01 5.303451446671e-01 5.254501296025e-01 5.204859811061e-01 5.154552438954e-01 5.103739185118e-01 5.052435447437e-01 5.000800125949e-01 4.948883509842e-01 4.896806183887e-01 4.844692727621e-01 4.792617245931e-01 4.740738320126e-01 4.689120129024e-01 4.637948570965e-01 4.587306035244e-01 4.537342550873e-01 4.488196397196e-01 4.439970457843e-01 4.392870565813e-01 4.346946501343e-01 4.302435479353e-01 4.259405815838e-01 4.218034837137e-01 4.178479130139e-01 4.140814418882e-01 4.105278915237e-01 4.071875901853e-01 4.040844967981e-01 4.012250718668e-01 3.986178870655e-01 3.962808080058e-01 3.942117331745e-01 3.924308001646e-01 3.909349084300e-01 3.897325760777e-01 3.888301203405e-01 3.882222584352e-01 3.879193869990e-01 3.879096115348e-01 3.881976970253e-01 3.887771933564e-01 3.896386492989e-01 3.907806108746e-01 3.921866034353e-01 3.938531206268e-01 3.957625020480e-01 3.979057140248e-01 4.002673631539e-01 4.028313790772e-01 4.055851249156e-01 4.085080656635e-01 4.115886377164e-01 4.148029812222e-01 4.181396265557e-01 4.215766743309e-01 4.250968789547e-01 4.286849349198e-01 4.323171046199e-01 4.359841671364e-01 4.396585524353e-01 4.433311828415e-01 4.469815285303e-01 4.505906533239e-01 4.541490670125e-01 4.576311712414e-01 4.610318925299e-01 4.643277952045e-01 4.675081493136e-01 4.705608054793e-01 4.734663169341e-01 4.762199145694e-01 4.788008675438e-01 4.812035467315e-01 4.834142748677e-01 4.854213246785e-01 4.872186715262e-01 4.887913005870e-01 4.901361228174e-01 4.912411670835e-01 4.921007166199e-01 4.927080308072e-01 4.930549352534e-01 4.931404787631e-01 4.929542900951e-01 4.924984730892e-01 4.917641755114e-01 4.907536960230e-01 4.894636003348e-01 4.878907605694e-01 4.860415744742e-01 4.839084350008e-01 4.815016607539e-01 4.788192990543e-01 4.758642925252e-01 4.726466674340e-01 4.691649535187e-01 4.654333935156e-01 4.614539318168e-01 4.572380408590e-01 4.527971025213e-01 4.481390727643e-01 4.432810305355e-01 4.382312014950e-01 4.330105823165e-01 4.276311541402e-01 4.221136716766e-01 4.164764831566e-01 4.107385462488e-01 4.049268874291e-01 3.990577348581e-01 3.931637796489e-01 3.872645558168e-01 3.813928069366e-01 3.755764752972e-01 3.698421030690e-01 3.642280639706e-01 3.587584848648e-01 3.534730641338e-01 3.484010212947e-01 3.435749822761e-01 3.390324757800e-01 3.347986917034e-01 3.309101897668e-01 3.273912066213e-01 3.242706254578e-01 3.215721246221e-01 3.193123025507e-01 3.175107034302e-01 3.161748214997e-01 3.153153937013e-01 3.149283688547e-01 3.150151463414e-01 3.155634514156e-01 3.165594227273e-01 3.179881882276e-01 3.198204865151e-01 3.220373567026e-01 3.246020801624e-01 3.274873802569e-01 3.306569968687e-01 3.340720767703e-01 3.377027362123e-01 3.415049282517e-01 3.454464502349e-01 3.494881695130e-01 3.535945128273e-01 3.577337354645e-01 3.618664749396e-01 3.659673680971e-01 3.700013072067e-01 3.739431778281e-01 3.777645379590e-01 3.814409192206e-01 3.849522310408e-01 3.882736071438e-01 3.913925278379e-01 3.942865938848e-01 3.969467512444e-01 3.993593093774e-01 4.015126642097e-01 4.034032778711e-01 4.050206953145e-01 4.063648136174e-01 4.074335884723e-01 4.082264397417e-01 4.087478773407e-01 4.090004329957e-01 4.089935880983e-01 4.087325340490e-01 4.082306822621e-01 4.074973541014e-01 4.065481852903e-01 4.053993158725e-01 4.040646763291e-01 4.025672769585e-01 4.009214972789e-01 3.991518053238e-01 3.972780386498e-01 3.953220096980e-01 3.933089501057e-01 3.912589857190e-01 3.891975415942e-01 3.871467575498e-01 3.851294565134e-01 3.831682753728e-01 3.812832157224e-01 3.794955329929e-01 3.778221787466e-01 3.762816209117e-01 3.748872968552e-01 3.736549340519e-01 3.725941875175e-01 3.717128938023e-01 3.710194376350e-01 3.705169105785e-01 3.702104651780e-01 3.700975588965e-01 3.701779615583e-01 3.704505237824e-01 3.709091701229e-01 3.715499350188e-01 3.723665177767e-01 3.733528526737e-01 3.745028333620e-01 3.758092679181e-01 3.772669892686e-01 3.788705480229e-01 3.806182339178e-01 3.825024660337e-01 3.845266896456e-01 3.866869562270e-01 3.889858277408e-01 3.914261980522e-01 3.940103323668e-01 3.967437266744e-01 3.996325466921e-01 4.026816757999e-01 4.058991134503e-01 4.092907273542e-01 4.128630835624e-01 4.166201948630e-01 4.205679782528e-01 4.247058789439e-01 4.290375148899e-01 4.335586598205e-01 4.382644643492e-01 4.431478842775e-01 4.481950748894e-01 4.533937727857e-01 4.587232057052e-01 4.641618502933e-01 4.696835183294e-01 4.752574605932e-01 4.808527641181e-01 4.864303645768e-01 4.919541639314e-01 4.973798621194e-01 5.026656408977e-01 5.077658862483e-01 5.126329221383e-01 5.172207626269e-01 5.214800074365e-01 5.253657600092e-01 5.288286762403e-01 5.318251332215e-01 5.343120283911e-01 5.362463391440e-01 5.375937481939e-01 5.383150191553e-01 5.383842217070e-01 5.377737417677e-01 5.364622072695e-01 5.344381537014e-01 5.316909247097e-01 5.282216330273e-01 5.240353170905e-01 5.191482898240e-01 5.135852251934e-01 5.073777273794e-01 5.005728855813e-01 4.932228660286e-01 4.853962381025e-01 4.771711986543e-01 4.686386342726e-01 4.599034990043e-01 4.510812311392e-01 4.423036062700e-01 4.337091855436e-01 4.254506911130e-01 4.176853528791e-01 4.105760641006e-01 4.042852224980e-01 3.989675542099e-01 3.947680593046e-01 3.918079836554e-01 3.901862562540e-01 3.899662933058e-01 3.911756313844e-01 3.938035281827e-01 3.977968709971e-01 4.030729090308e-01 4.095099268211e-01 4.169672320103e-01 4.252823014549e-01 4.342795603923e-01 4.437810908158e-01 4.536036275484e-01 4.635715154482e-01 4.735104423811e-01 4.832593984677e-01 4.926660983351e-01 5.015890793091e-01 5.099015765630e-01 5.174857930579e-01 5.242436487436e-01 5.300833012348e-01 5.349302562541e-01 5.387244585031e-01 5.414141719001e-01 5.429673050537e-01 5.433588958640e-01 5.425826868375e-01 5.406417519111e-01 5.375524193816e-01 5.333467250603e-01 5.280653915522e-01 5.217638977940e-01 5.145108647163e-01 5.063853891834e-01 4.974798981193e-01 4.878962083391e-01 4.777511017863e-01 4.671677285889e-01 4.562823118309e-01 4.452382446115e-01 4.341880753394e-01 4.232892466215e-01 4.127039456335e-01 4.025950888598e-01 3.931222831148e-01 3.844404512424e-01 3.766906401831e-01 3.699967985593e-01 3.644624383708e-01 3.601608647157e-01 3.571359111018e-01 3.553961977849e-01 3.549170362213e-01 3.556412537102e-01 3.574827749755e-01 3.603308530670e-01 3.640565048929e-01 3.685208681465e-01 3.735748871057e-01 3.790713170886e-01 3.848626179667e-01 3.908064933392e-01 3.967715269650e-01 4.026288771173e-01 4.082633485348e-01 4.135683436157e-01 4.184472122372e-01 4.228138319872e-01 4.265872287160e-01 4.297039606024e-01 4.321041328752e-01 4.337410784366e-01 4.345799407596e-01 4.345927990048e-01 4.337705772061e-01 4.321107175032e-01 4.296289259921e-01 4.263560668654e-01 4.223376520361e-01 4.176404744113e-01 4.123436178263e-01 4.065542065035e-01 4.003936942113e-01 3.940025266112e-01 3.875459973346e-01 3.811965543056e-01 3.751474775474e-01 3.695917915948e-01 3.647256764881e-01 3.607355715621e-01 3.577803888944e-01 3.559988377481e-01 3.554760765844e-01 3.562559929440e-01 3.583271304807e-01 3.616200494690e-01 3.660266079763e-01 3.713834286605e-01 3.775093044062e-01 3.841938155938e-01 3.912210388191e-01 3.983785796357e-01 4.054538964526e-01 4.122652119394e-01 4.186387125720e-01 4.244361484430e-01 4.295429268452e-01 4.338730351685e-01 4.373798095649e-01 4.400319747601e-01 4.418452528464e-01 4.428492558501e-01 4.431036862705e-01 4.426925942821e-01 4.417055902176e-01 4.402584693653e-01 4.384551573833e-01 4.364109731101e-01 4.342267309583e-01 4.319836330232e-01 4.297539535192e-01 4.275658245067e-01 4.254381518053e-01 4.233451433327e-01 4.212391091755e-01 4.190531978836e-01 4.166887321290e-01 4.140540530637e-01 4.110351854218e-01 4.075422582196e-01 4.034924564297e-01 3.988254211042e-01 3.935265263632e-01 3.876029682105e-01 3.811305216448e-01 3.742217855569e-01 3.670509984048e-01 3.598522624360e-01 3.528980241316e-01 3.465232066588e-01 3.410675372773e-01 3.368916564865e-01 3.343210175941e-01 3.336190287928e-01 3.349684711088e-01 3.384169496901e-01 3.439079871521e-01 3.512398156504e-01 3.601227524835e-01 3.701875642298e-01 3.810131425771e-01 3.921719266261e-01 4.032274661564e-01 4.137827929474e-01 4.234654175504e-01 4.319520827257e-01 4.389736534445e-01 4.443081979548e-01 4.478019903006e-01 4.493472685791e-01 4.489077395695e-01 4.465000662523e-01 4.422020715690e-01 4.361569840649e-01 4.285566169594e-01 4.196622110709e-01 4.097789339948e-01 3.992697900141e-01 3.885404459424e-01 3.780276134358e-01 3.681961767118e-01 3.595027284862e-01 3.523902477733e-01 3.472387700915e-01 3.443535923358e-01 3.439231749251e-01 3.460122433503e-01 3.505627048350e-01 3.573891989937e-01 3.662259638874e-01 3.767263138222e-01 3.885095631735e-01 4.011668680181e-01 4.142767820818e-01 4.274219356187e-01 4.401734061489e-01 4.521181230303e-01 4.628378508144e-01 4.719283505767e-01 4.790072154873e-01 4.837099755268e-01 4.857269196791e-01 4.847933933857e-01 4.807358882712e-01 4.734788352465e-01 4.630770997205e-01 4.497564926884e-01 4.339270032420e-01 4.162490127247e-01 3.976449751399e-01 3.793425917464e-01 3.655869504195e-01 3.529184162928e-01 3.429400152227e-01 3.373469042036e-01 3.372616076672e-01 3.427693410101e-01 3.529696748821e-01 3.665193264627e-01 3.822590145053e-01 3.995346203287e-01 4.181198154784e-01 4.378958449292e-01 4.584852916206e-01 4.790616826937e-01 4.984478966083e-01 5.154015383515e-01 5.289432121534e-01 5.385890857794e-01 5.444056849491e-01 5.468440277575e-01 5.464672462955e-01 5.436696029259e-01 5.385087338659e-01 5.307495932530e-01 5.201057188153e-01 5.065553163564e-01 4.905820062317e-01 4.732602767361e-01 4.560982194338e-01 4.406733256903e-01 4.282274033274e-01 4.193883589226e-01 4.141762055085e-01 4.122955198825e-01 4.134989719300e-01 4.177461681952e-01 4.250838476645e-01 4.353268722966e-01 4.477540812714e-01 4.610624862103e-01 4.736125410051e-01 4.838219195715e-01 4.905302887858e-01 4.932090367446e-01 4.919493383342e-01 4.872485793056e-01 4.797354754215e-01 4.699129548579e-01 4.580645407504e-01 4.443853119732e-01 4.292893714327e-01 4.137000709609e-01 3.992047868444e-01 3.878766626939e-01 3.817098826777e-01 3.818762426962e-01 3.882501377262e-01 3.995327905810e-01 4.139296014888e-01 4.299282561351e-01 4.467556034255e-01 4.644147476267e-01 4.834237331259e-01 5.036535707079e-01 5.148621600853e-01 5.032563424602e-01 4.867075975654e-01 4.855494584559e-01 5.043804063668e-01 5.286437674207e-01 5.392741173858e-01 5.265465287767e-01 4.950767867700e-01 4.621172897605e-01 4.476936512369e-01 4.574910903034e-01 4.767727699624e-01 4.850391387907e-01 4.712797532725e-01 4.395019526565e-01 4.075648380405e-01 3.972788126474e-01 4.148347111036e-01 4.437906905071e-01 4.623266803693e-01 4.590454583472e-01 4.374456888400e-01 4.140944503206e-01 4.092572278591e-01 4.297617887166e-01 4.624751175702e-01 4.883613424468e-01 4.965721625173e-01 4.885200358290e-01 4.754097580529e-01 4.704494276379e-01 4.783467690408e-01 4.914830094123e-01 4.974155414987e-01 4.888658903921e-01 4.685534809309e-01 4.481116673484e-01 4.406490185043e-01 4.497319369181e-01 4.659377619691e-01 4.756090883903e-01 4.709936336998e-01 4.542797029917e-01 4.358738907761e-01 4.272785323815e-01 4.315176027244e-01 4.404693946193e-01 4.426919012927e-01 4.328050228007e-01 4.155674800990e-01 4.036358480127e-01 4.080953705368e-01 4.273583419522e-01 4.477554440909e-01 4.546393442441e-01 4.414415742453e-01 4.132075897502e-01 3.859056902121e-01 3.784922650555e-01 3.967032300422e-01 4.267678833123e-01 4.490914303920e-01 4.518604507436e-01 4.355051293050e-01 4.122325336739e-01 4.005673858187e-01 4.122274337377e-01 4.412082997804e-01 4.704213505414e-01 4.858383054755e-01 4.836938757262e-01 4.712460057556e-01 4.628445139425e-01 4.703824118053e-01 4.931597669314e-01 5.183765439435e-01 5.313136068154e-01 5.240414633878e-01 4.991221960261e-01 4.695520768145e-01 4.535005207099e-01 4.617886463687e-01 4.875272994715e-01 5.122088241992e-01 5.193546179044e-01 5.022080983327e-01 4.659563866535e-01 4.270125919751e-01 4.069110773453e-01 4.166982925982e-01 4.456837151816e-01 4.726085093304e-01 4.819537316039e-01 4.702177225324e-01 4.457254703160e-01 4.244720478485e-01 4.199924292371e-01 4.316056613722e-01 4.451066120057e-01 4.453080965312e-01 4.263268042343e-01 3.955459624086e-01 3.723880940699e-01 3.875991394160e-01
 7.317880986167e-01 7.319061171548e-01 7.321567034975e-01 7.326179077035e-01 7.331971950617e-01 7.337019572190e-01 7.339757699640e-01 7.340198055239e-01 7.340102181869e-01 7.341664097709e-01 7.345601547197e-01 7.350492663806e-01 7.353992515782e-01 7.354772095571e-01 7.353519535456e-01 7.352298708975e-01 7.352983290415e-01 7.355842009251e-01 7.359279047007e-01 7.361027687437e-01 7.360004566375e-01 7.357195156715e-01 7.354831989364e-01 7.354573991295e-01 7.356229788722e-01 7.357976390527e-01 7.357763055363e-01 7.354890637000e-01 7.350624392402e-01 7.347214379299e-01 7.346046085492e-01 7.346498967575e-01 7.346501608599e-01 7.344250707264e-01 7.339578896642e-01 7.334024954030e-01 7.329615089332e-01 7.327305777130e-01 7.326277109160e-01 7.324582660374e-01 7.320715833929e-01 7.314721711548e-01 7.308077014441e-01 7.302516924654e-01 7.298778590963e-01 7.296135170762e-01 7.292942104303e-01 7.287858568554e-01 7.280824198713e-01 7.273112369948e-01 7.266334116440e-01 7.261224621233e-01 7.257073271914e-01 7.252293029904e-01 7.245616632509e-01 7.237103460929e-01 7.228139605451e-01 7.220278094285e-01 7.213952442500e-01 7.208108599885e-01 7.201124829649e-01 7.192168684871e-01 7.181849767121e-01 7.171695136339e-01 7.162833325344e-01 7.155094962259e-01 7.147184439801e-01 7.137820829813e-01 7.126777547467e-01 7.114982777960e-01 7.103737982028e-01 7.093683470550e-01 7.084347613930e-01 7.074560523077e-01 7.063386394658e-01 7.050817029943e-01 7.037729424588e-01 7.025187247342e-01 7.013704479490e-01 7.002880830102e-01 6.991665554316e-01 6.979132308764e-01 6.965167184749e-01 6.950570584933e-01 6.936510581818e-01 6.923664037367e-01 6.911667081400e-01 6.899263953981e-01 6.885289478028e-01 6.869621787634e-01 6.853358237482e-01 6.837971851276e-01 6.824132619491e-01 6.811117478205e-01 6.797334767267e-01 6.781604023299e-01 6.764188149280e-01 6.746598480821e-01 6.730383665404e-01 6.715818114145e-01 6.701700796109e-01 6.686296569805e-01 6.668797324127e-01 6.649998207606e-01 6.631628542972e-01 6.614921696846e-01 6.599570674253e-01 6.584067274397e-01 6.566980613926e-01 6.548073257923e-01 6.528461960318e-01 6.509672839942e-01 6.492389681182e-01 6.475991420543e-01 6.459113919329e-01 6.440727805958e-01 6.420902976430e-01 6.400694811898e-01 6.381329289321e-01 6.363270536939e-01 6.345835188779e-01 6.327763541827e-01 6.308208146982e-01 6.287346344003e-01 6.266254262635e-01 6.246086541252e-01 6.227153321741e-01 6.208600602966e-01 6.189130569202e-01 6.168041598402e-01 6.145799184570e-01 6.123661733712e-01 6.102671366030e-01 6.082733309787e-01 6.062716211958e-01 6.041407273631e-01 6.018583732267e-01 5.995141550603e-01 5.972272438455e-01 5.950494715423e-01 5.929254202043e-01 5.907456740405e-01 5.884477243285e-01 5.860636377234e-01 5.836757742922e-01 5.813470284117e-01 5.790749241858e-01 5.768117487680e-01 5.745044897238e-01 5.721415556747e-01 5.697444476615e-01 5.673412337813e-01 5.649499980934e-01 5.625789972861e-01 5.602244491765e-01 5.578676751700e-01 5.554850319881e-01 5.530604253453e-01 5.505997445583e-01 5.481331069582e-01 5.456941223154e-01 5.432823697614e-01 5.408680335032e-01 5.384192937871e-01 5.359298727836e-01 5.334190576348e-01 5.309159456992e-01 5.284303753966e-01 5.259488235470e-01 5.234576607985e-01 5.209569893787e-01 5.184505324146e-01 5.159409786659e-01 5.134258879235e-01 5.109059715899e-01 5.083876980510e-01 5.058798339417e-01 5.033833647858e-01 5.008869590471e-01 4.983804381717e-01 4.958654234575e-01 4.933509424348e-01 4.908452203485e-01 4.883482226974e-01 4.858547323334e-01 4.833621611561e-01 4.808715822056e-01 4.783865488256e-01 4.759051543388e-01 4.734280036011e-01 4.709588001584e-01 4.684998012761e-01 4.660511951108e-01 4.636120788480e-01 4.611806184855e-01 4.587601250197e-01 4.563523926722e-01 4.539569721937e-01 4.515703371000e-01 4.491944281476e-01 4.468339795197e-01 4.444923201376e-01 4.421676386181e-01 4.398564395058e-01 4.375561936339e-01 4.352722309780e-01 4.330109976207e-01 4.307736596223e-01 4.285560806323e-01 4.263571980230e-01 4.241788883499e-01 4.220265966814e-01 4.199006044341e-01 4.177994812778e-01 4.157218213212e-01 4.136713300321e-01 4.116504733473e-01 4.096586871209e-01 4.076939516034e-01 4.057572737547e-01 4.038518419335e-01 4.019807791294e-01 4.001437994178e-01 3.983387215440e-01 3.965655277630e-01 3.948283207539e-01 3.931294836819e-01 3.914709952126e-01 3.898511771924e-01 3.882691882514e-01 3.867258044971e-01 3.852250350872e-01 3.837691351959e-01 3.823571266772e-01 3.809888139676e-01 3.796644299618e-01 3.783855544692e-01 3.771543320996e-01 3.759722080534e-01 3.748374666686e-01 3.737506711377e-01 3.727141933724e-01 3.717288288554e-01 3.707949348373e-01 3.699131695189e-01 3.690829073377e-01 3.683058402628e-01 3.675838593591e-01 3.669157335671e-01 3.663018562439e-01 3.657447756659e-01 3.652438500222e-01 3.647989175580e-01 3.644114487653e-01 3.640802911960e-01 3.638063105822e-01 3.635912569453e-01 3.634330791591e-01 3.633322060664e-01 3.632905627335e-01 3.633081900767e-01 3.633836935624e-01 3.635172326554e-01 3.637083936194e-01 3.639573105453e-01 3.642667217818e-01 3.646351528451e-01 3.650603477215e-01 3.655430185442e-01 3.660824634376e-01 3.666795277813e-01 3.673335709926e-01 3.680434603482e-01 3.688086216980e-01 3.696290137790e-01 3.705047796935e-01 3.714345610890e-01 3.724182802832e-01 3.734544746932e-01 3.745425742816e-01 3.756820670117e-01 3.768727484547e-01 3.781146611041e-01 3.794050199229e-01 3.807447067428e-01 3.821306968045e-01 3.835636751325e-01 3.850431607084e-01 3.865671492243e-01 3.881361162735e-01 3.897482037124e-01 3.914023702742e-01 3.930979367449e-01 3.948332063654e-01 3.966071889092e-01 3.984195510394e-01 4.002704072839e-01 4.021573833706e-01 4.040795781252e-01 4.060355312133e-01 4.080234723715e-01 4.100434290124e-01 4.120953974122e-01 4.141770342088e-01 4.162877520844e-01 4.184270910231e-01 4.205919233109e-01 4.227816726312e-01 4.249972718797e-01 4.272363291861e-01 4.294982201174e-01 4.317820342731e-01 4.340849590590e-01 4.364076791975e-01 4.387491723546e-01 4.411081097763e-01 4.434825837737e-01 4.458730853754e-01 4.482770712813e-01 4.506945466556e-01 4.531248492434e-01 4.555658547396e-01 4.580177282078e-01 4.604798208920e-01 4.629484168201e-01 4.654244422676e-01 4.679074321872e-01 4.703954733719e-01 4.728895490290e-01 4.753872789049e-01 4.778872874431e-01 4.803894801820e-01 4.828919029358e-01 4.853938699022e-01 4.878953342980e-01 4.903958451873e-01 4.928939159494e-01 4.953890883774e-01 4.978805131282e-01 5.003657248245e-01 5.028445292078e-01 5.053170590402e-01 5.077812790451e-01 5.102383133828e-01 5.126870511353e-01 5.151260321399e-01 5.175546821494e-01 5.199700509994e-01 5.223718069223e-01 5.247616841942e-01 5.271379600740e-01 5.295015242542e-01 5.318513672126e-01 5.341836672559e-01 5.364981029863e-01 5.387944368916e-01 5.410711880276e-01 5.433312127842e-01 5.455740501776e-01 5.477968344274e-01 5.499989569519e-01 5.521770829961e-01 5.543312593510e-01 5.564628997734e-01 5.585723436932e-01 5.606594853272e-01 5.627234670717e-01 5.647611505886e-01 5.667709308551e-01 5.687524294420e-01 5.707058922463e-01 5.726335322632e-01 5.745342115843e-01 5.764075625317e-01 5.782507591989e-01 5.800621552453e-01 5.818403262091e-01 5.835871777568e-01 5.853040875514e-01 5.869896851545e-01 5.886435959920e-01 5.902639029992e-01 5.918477522536e-01 5.933961043672e-01 5.949091211466e-01 5.963880181370e-01 5.978328920197e-01 5.992418012602e-01 6.006118907194e-01 6.019430971802e-01 6.032357438443e-01 6.044905094436e-01 6.057084020658e-01 6.068875489311e-01 6.080260565357e-01 6.091233844216e-01 6.101786201866e-01 6.111934482867e-01 6.121688866316e-01 6.131027422115e-01 6.139946556688e-01 6.148425431460e-01 6.156460583104e-01 6.164062622298e-01 6.171238136613e-01 6.177993066178e-01 6.184295790662e-01 6.190139520482e-01 6.195518401289e-01 6.200443760610e-01 6.204936241399e-01 6.208983281186e-01 6.212563097042e-01 6.215662940188e-01 6.218288414008e-01 6.220443609493e-01 6.222138265500e-01 6.223374457308e-01 6.224141047433e-01 6.224413051574e-01 6.224192303089e-01 6.223484914047e-01 6.222307472484e-01 6.220652499859e-01 6.218515868400e-01 6.215879288505e-01 6.212742703335e-01 6.209113386951e-01 6.204994924378e-01 6.200381434861e-01 6.195276220258e-01 6.189669138015e-01 6.183563900334e-01 6.176954171928e-01 6.169845200975e-01 6.162228780351e-01 6.154113238834e-01 6.145504721745e-01 6.136403282256e-01 6.126800599954e-01 6.116692095935e-01 6.106065358163e-01 6.094951393724e-01 6.083351439536e-01 6.071257922417e-01 6.058667886348e-01 6.045576227025e-01 6.031983657960e-01 6.017900381135e-01 6.003337102942e-01 5.988284755824e-01 5.972750016711e-01 5.956721743837e-01 5.940209877292e-01 5.923222364370e-01 5.905755153675e-01 5.887820656718e-01 5.869415932939e-01 5.850540817433e-01 5.831197468699e-01 5.811392008837e-01 5.791134978636e-01 5.770430448061e-01 5.749279270199e-01 5.727680317696e-01 5.705648868176e-01 5.683184634512e-01 5.660295637407e-01 5.636988152338e-01 5.613263127931e-01 5.589133649762e-01 5.564604695265e-01 5.539674304743e-01 5.514359014692e-01 5.488669429102e-01 5.462606134924e-01 5.436181447125e-01 5.409391950705e-01 5.382259739715e-01 5.354800423493e-01 5.327004284415e-01 5.298897961079e-01 5.270482095399e-01 5.241764948928e-01 5.212770725230e-01 5.183498523273e-01 5.153967572449e-01 5.124188599680e-01 5.094165572105e-01 5.063933231696e-01 5.033480248091e-01 5.002835014014e-01 4.972016491581e-01 4.941020600166e-01 4.909885467209e-01 4.878607123350e-01 4.847214230058e-01 4.815730734177e-01 4.784158172833e-01 4.752515888907e-01 4.720835303994e-01 4.689119667107e-01 4.657414460685e-01 4.625716136816e-01 4.594048904167e-01 4.562444516619e-01 4.530912964906e-01 4.499492381181e-01 4.468200641461e-01 4.437053554501e-01 4.406093317957e-01 4.375319755684e-01 4.344785283501e-01 4.314512170133e-01 4.284506691863e-01 4.254824420067e-01 4.225473317456e-01 4.196487828005e-01 4.167907711764e-01 4.139748388603e-01 4.112052719406e-01 4.084845660254e-01 4.058150597011e-01 4.032020602918e-01 4.006468369794e-01 3.981530129118e-01 3.957250404590e-01 3.933643933395e-01 3.910764373528e-01 3.888623128403e-01 3.867257374582e-01 3.846721336760e-01 3.827011644970e-01 3.808194554845e-01 3.790279337098e-01 3.773301497343e-01 3.757306496757e-01 3.742291562686e-01 3.728316144646e-01 3.715399751186e-01 3.703548148767e-01 3.692821462782e-01 3.683214189598e-01 3.674766503085e-01 3.667490373066e-01 3.661399390120e-01 3.656529453834e-01 3.652876944609e-01 3.650469926146e-01 3.649314494292e-01 3.649410852872e-01 3.650781514177e-01 3.653427584938e-01 3.657344753717e-01 3.662548482046e-01 3.669020001412e-01 3.676761745757e-01 3.685780990479e-01 3.696045451524e-01 3.707567931544e-01 3.720324288515e-01 3.734305540115e-01 3.749487294685e-01 3.765862016196e-01 3.783409076187e-01 3.802104602161e-01 3.821917341355e-01 3.842841372085e-01 3.864830346629e-01 3.887882266558e-01 3.911942630223e-01 3.936997120179e-01 3.963020874086e-01 3.989967259100e-01 4.017817354517e-01 4.046534577683e-01 4.076084856225e-01 4.106437358735e-01 4.137553962484e-01 4.169407214704e-01 4.201957064316e-01 4.235175017744e-01 4.269021482609e-01 4.303458317089e-01 4.338461459959e-01 4.373990363270e-01 4.410014942513e-01 4.446487011822e-01 4.483392538194e-01 4.520689676069e-01 4.558336984725e-01 4.596308360012e-01 4.634572176038e-01 4.673094365301e-01 4.711850105024e-01 4.750791601267e-01 4.789893815466e-01 4.829136499340e-01 4.868478887923e-01 4.907888277943e-01 4.947346333201e-01 4.986815016026e-01 5.026264581919e-01 5.065668465807e-01 5.105001084272e-01 5.144232348255e-01 5.183342424614e-01 5.222298320617e-01 5.261065869923e-01 5.299633572213e-01 5.337974405540e-01 5.376048534258e-01 5.413853299860e-01 5.451342811342e-01 5.488513392675e-01 5.525330192056e-01 5.561766737896e-01 5.597813232714e-01 5.633435769895e-01 5.668623560534e-01 5.703345312130e-01 5.737589686308e-01 5.771331632453e-01 5.804549581534e-01 5.837224008756e-01 5.869336599100e-01 5.900873885742e-01 5.931809272247e-01 5.962131964107e-01 5.991814075681e-01 6.020854842747e-01 6.049225431226e-01 6.076906101918e-01 6.103893223025e-01 6.130160575010e-01 6.155702116160e-01 6.180492933739e-01 6.204523608216e-01 6.227784254029e-01 6.250255882840e-01 6.271925962242e-01 6.292782050417e-01 6.312812591189e-01 6.332012759979e-01 6.350351058248e-01 6.367837999895e-01 6.384451228720e-01 6.400185247323e-01 6.415029203650e-01 6.428963240841e-01 6.442005729635e-01 6.454113628300e-01 6.465305921912e-01 6.475561830880e-01 6.484874486308e-01 6.493247875402e-01 6.500661129012e-01 6.507127211110e-01 6.512627068053e-01 6.517146732801e-01 6.520713717758e-01 6.523284064626e-01 6.524896747342e-01 6.525522335736e-01 6.525154534383e-01 6.523827041339e-01 6.521479167841e-01 6.518184859652e-01 6.513888928493e-01 6.508605552813e-01 6.502356552798e-01 6.495103052287e-01 6.486910494742e-01 6.477711734468e-01 6.467565649720e-01 6.456462750716e-01 6.444367727150e-01 6.431372937706e-01 6.417386537204e-01 6.402498776400e-01 6.386676130970e-01 6.369915125645e-01 6.352286641339e-01 6.333718194717e-01 6.314307830294e-01 6.294000409987e-01 6.272835193743e-01 6.250854864928e-01 6.227999799038e-01 6.204390184960e-01 6.179943245890e-01 6.154733508375e-01 6.128787142768e-01 6.102055563768e-01 6.074677694144e-01 6.046533442090e-01 6.017778855794e-01 5.988356772605e-01 5.958295572195e-01 5.927699714726e-01 5.896463963034e-01 5.864764990858e-01 5.832508220343e-01 5.799790132264e-01 5.766659784043e-01 5.733058079113e-01 5.699161116992e-01 5.664861300783e-01 5.630301489651e-01 5.595475097101e-01 5.560395866641e-01 5.525203901032e-01 5.489797021592e-01 5.454365077172e-01 5.418840915827e-01 5.383324287467e-01 5.347880679276e-01 5.312478303156e-01 5.277290744959e-01 5.242233033003e-01 5.207468230269e-01 5.172992077663e-01 5.138849531625e-01 5.105165189162e-01 5.071885772272e-01 5.039179662150e-01 5.007026767623e-01 4.975510557463e-01 4.944713380300e-01 4.914633066196e-01 4.885401264426e-01 4.857009806674e-01 4.829561021867e-01 4.803098292261e-01 4.777668095497e-01 4.753339737490e-01 4.730156942777e-01 4.708187251960e-01 4.687469545237e-01 4.668063258234e-01 4.650002537489e-01 4.633354643813e-01 4.618138984344e-01 4.604417762400e-01 4.592203027835e-01 4.581552018549e-01 4.572494597314e-01 4.565020411307e-01 4.559213178574e-01 4.555021405327e-01 4.552533019369e-01 4.551709781827e-01 4.552558502445e-01 4.555131337380e-01 4.559334292110e-01 4.565268136485e-01 4.572824854075e-01 4.582046037192e-01 4.592907860587e-01 4.605328078265e-01 4.619385102431e-01 4.634922138056e-01 4.652015503996e-01 4.670544918806e-01 4.690497275680e-01 4.711848702408e-01 4.734482153198e-01 4.758435482682e-01 4.783571068402e-01 4.809886779201e-01 4.837304274955e-01 4.865739522301e-01 4.895187932931e-01 4.925516610173e-01 4.956715526696e-01 4.988680953936e-01 5.021362407108e-01 5.054705075387e-01 5.088610897710e-01 5.123040714440e-01 5.157899072535e-01 5.193148050916e-01 5.228693371235e-01 5.264483057526e-01 5.300438396988e-01 5.336496572671e-01 5.372601034809e-01 5.408656488597e-01 5.444647991904e-01 5.480451170610e-01 5.516063133781e-01 5.551376381786e-01 5.586337293101e-01 5.620932315484e-01 5.655013332342e-01 5.688622577973e-01 5.721620797777e-01 5.753998257997e-01 5.785708198461e-01 5.816631201644e-01 5.846818183789e-01 5.876108683904e-01 5.904548796931e-01 5.932038383085e-01 5.958519536872e-01 5.984020358516e-01 6.008379182033e-01 6.031689329029e-01 6.053791924250e-01 6.074719085597e-01 6.094426543830e-01 6.112817945543e-01 6.129954222057e-01 6.145708677348e-01 6.160114224510e-01 6.173108631900e-01 6.184657656341e-01 6.194776868206e-01 6.203378811777e-01 6.210497876771e-01 6.216065988991e-01 6.220089650984e-01 6.222539860065e-01 6.223391514058e-01 6.222647009473e-01 6.220268125767e-01 6.216271314473e-01 6.210616099537e-01 6.203321877904e-01 6.194359386976e-01 6.183736676389e-01 6.171445535436e-01 6.157479003654e-01 6.141864582967e-01 6.124555581667e-01 6.105623393623e-01 6.085020391236e-01 6.062773443830e-01 6.038923237748e-01 6.013422604647e-01 5.986371425465e-01 5.957707409598e-01 5.927495708360e-01 5.895777682945e-01 5.862514160256e-01 5.827832706840e-01 5.791658414038e-01 5.754129606782e-01 5.715223602696e-01 5.674980437622e-01 5.633506797755e-01 5.590755092480e-01 5.546888564455e-01 5.501875155882e-01 5.455804840134e-01 5.408772974662e-01 5.360775405005e-01 5.311975525745e-01 5.262357629610e-01 5.212068521776e-01 5.161163940899e-01 5.109727649675e-01 5.057882069344e-01 5.005668896714e-01 4.953256901810e-01 4.900698676975e-01 4.848139565182e-01 4.795667973792e-01 4.743413175482e-01 4.691508525638e-01 4.640054426353e-01 4.589228874209e-01 4.539094106507e-01 4.489876118749e-01 4.441632795138e-01 4.394556779982e-01 4.348798811851e-01 4.304429850988e-01 4.261712113592e-01 4.220670053638e-01 4.181534256636e-01 4.144413621549e-01 4.109407923817e-01 4.076744569092e-01 4.046419761169e-01 4.018671994617e-01 3.993512674908e-01 3.971089970498e-01 3.951514002017e-01 3.934760424164e-01 3.921020859679e-01 3.910214405690e-01 3.902461562195e-01 3.897730901772e-01 3.896001968435e-01 3.897329280778e-01 3.901565078889e-01 3.908759121346e-01 3.918765159223e-01 3.931541688377e-01 3.946983580837e-01 3.964940401354e-01 3.985341246366e-01 4.007991819059e-01 4.032798719091e-01 4.059553645013e-01 4.088132366531e-01 4.118346071603e-01 4.150021861118e-01 4.182993716027e-01 4.217043769292e-01 4.252053226608e-01 4.287757069161e-01 4.324044069707e-01 4.360697600847e-01 4.397522914169e-01 4.434403653020e-01 4.471071529053e-01 4.507449329977e-01 4.543305067775e-01 4.578496573192e-01 4.612888439738e-01 4.646250822037e-01 4.678547172126e-01 4.709518585413e-01 4.739104797432e-01 4.767149805956e-01 4.793495835180e-01 4.818087260892e-01 4.840731317224e-01 4.861385492443e-01 4.879906078870e-01 4.896206352079e-01 4.910207225460e-01 4.921802330068e-01 4.930944149614e-01 4.937524021701e-01 4.941532601818e-01 4.942859792014e-01 4.941493059443e-01 4.937380765112e-01 4.930478780770e-01 4.920806873696e-01 4.908276588967e-01 4.892957255604e-01 4.874794615170e-01 4.853823764057e-01 4.830072733496e-01 4.803528669572e-01 4.774291428537e-01 4.742353427680e-01 4.707805109467e-01 4.670722874457e-01 4.631146908557e-01 4.589233866256e-01 4.545027763077e-01 4.498695387106e-01 4.450323529746e-01 4.400084437547e-01 4.348131827693e-01 4.294613782964e-01 4.239750387199e-01 4.183691051753e-01 4.126710245875e-01 4.068979965626e-01 4.010772621867e-01 3.952340251861e-01 3.893930680883e-01 3.835879113820e-01 3.778418168576e-01 3.721907924925e-01 3.666642532771e-01 3.612934225013e-01 3.561164833964e-01 3.511592466811e-01 3.464632632865e-01 3.420545075072e-01 3.379680699943e-01 3.342335752929e-01 3.308768700334e-01 3.279278236888e-01 3.254037045131e-01 3.233271207948e-01 3.217090289426e-01 3.205625084205e-01 3.198901748388e-01 3.196914704063e-01 3.199638760633e-01 3.206911927960e-01 3.218654471024e-01 3.234591803562e-01 3.254541673819e-01 3.278209975991e-01 3.305272552115e-01 3.335449812568e-01 3.368314833694e-01 3.403587374970e-01 3.440852540338e-01 3.479741968586e-01 3.519915256445e-01 3.560963212841e-01 3.602588756801e-01 3.644396883748e-01 3.686084954664e-01 3.727339054807e-01 3.767851948749e-01 3.807370812065e-01 3.845603024191e-01 3.882354240742e-01 3.917361718152e-01 3.950472854296e-01 3.981494030831e-01 4.010253979381e-01 4.036669195210e-01 4.060582938625e-01 4.081943196963e-01 4.100657146886e-01 4.116686512251e-01 4.130026782210e-01 4.140640488190e-01 4.148575736002e-01 4.153848212595e-01 4.156534029767e-01 4.156693101073e-01 4.154425103299e-01 4.149856780414e-01 4.143088911797e-01 4.134312143431e-01 4.123625242948e-01 4.111258806431e-01 4.097376674468e-01 4.082167774316e-01 4.065865425807e-01 4.048642249915e-01 4.030760884880e-01 4.012414189669e-01 3.993832921628e-01 3.975253439440e-01 3.956868831639e-01 3.938903466190e-01 3.921558599975e-01 3.905035534879e-01 3.889499215378e-01 3.875115815874e-01 3.862026477193e-01 3.850358896763e-01 3.840241296740e-01 3.831725269969e-01 3.824914271204e-01 3.819826093944e-01 3.816508010417e-01 3.814969866378e-01 3.815187986225e-01 3.817162002852e-01 3.820852009393e-01 3.826216664446e-01 3.833210431810e-01 3.841789107871e-01 3.851895664916e-01 3.863491261819e-01 3.876535416053e-01 3.890973098461e-01 3.906819565704e-01 3.924034518483e-01 3.942626765172e-01 3.962629005051e-01 3.984045538315e-01 4.006956636118e-01 4.031379513611e-01 4.057409329454e-01 4.085111534858e-01 4.114574140708e-01 4.145872992549e-01 4.179086206502e-01 4.214312413415e-01 4.251585580196e-01 4.290988947801e-01 4.332539759416e-01 4.376239519151e-01 4.422091406322e-01 4.470022124712e-01 4.519973375403e-01 4.571804157335e-01 4.625362985900e-01 4.680455312839e-01 4.736834370214e-01 4.794231853209e-01 4.852323131372e-01 4.910763559608e-01 4.969162506320e-01 5.027113825650e-01 5.084170428220e-01 5.139866618680e-01 5.193744338678e-01 5.245277839268e-01 5.293994851623e-01 5.339372244271e-01 5.380929336328e-01 5.418161173855e-01 5.450593614722e-01 5.477785276328e-01 5.499279882808e-01 5.514705310491e-01 5.523689407652e-01 5.525899042496e-01 5.521091420751e-01 5.509018907762e-01 5.489564843297e-01 5.462614978600e-01 5.428159625208e-01 5.386275453005e-01 5.337091983741e-01 5.280880336880e-01 5.217944524647e-01 5.148761141090e-01 5.073884287294e-01 4.993970763374e-01 4.909839403099e-01 4.822401532567e-01 4.732732223642e-01 4.641996398401e-01 4.551524593893e-01 4.462741531034e-01 4.377172754657e-01 4.296440033362e-01 4.222185091558e-01 4.156066055133e-01 4.099669850236e-01 4.054471060234e-01 4.021732298828e-01 4.002474554155e-01 3.997382832043e-01 4.006756305276e-01 4.030529414599e-01 4.068200846959e-01 4.118943520131e-01 4.181567657005e-01 4.254633426117e-01 4.336535241820e-01 4.425473575503e-01 4.519644231408e-01 4.617194680055e-01 4.716313234440e-01 4.815259867486e-01 4.912357872713e-01 5.006072679851e-01 5.094962853790e-01 5.177732177471e-01 5.253197890593e-01 5.320346388658e-01 5.378277297111e-01 5.426213234759e-01 5.463560489612e-01 5.489822007355e-01 5.504661871810e-01 5.507869453224e-01 5.499352425704e-01 5.479192097913e-01 5.447558812588e-01 5.404796816423e-01 5.351324225782e-01 5.287729550515e-01 5.214721489113e-01 5.133095426929e-01 5.043809442387e-01 4.947889681502e-01 4.846512913519e-01 4.740934950566e-01 4.632510315650e-01 4.522686548899e-01 4.412953191241e-01 4.304902621170e-01 4.200110885236e-01 4.100184403500e-01 4.006687245277e-01 3.921097059343e-01 3.844797843951e-01 3.778970154607e-01 3.724603826930e-01 3.682382691101e-01 3.652719541033e-01 3.635679438469e-01 3.631018400723e-01 3.638172801434e-01 3.656299326444e-01 3.684341936783e-01 3.721051628621e-01 3.765069708265e-01 3.814977309190e-01 3.869300253773e-01 3.926637030442e-01 3.985546405083e-01 4.044734915814e-01 4.102944203866e-01 4.158980282174e-01 4.211796454220e-01 4.260378259631e-01 4.303858304593e-01 4.341435073475e-01 4.372402956174e-01 4.396191465460e-01 4.412283023788e-01 4.420334556886e-01 4.420069816652e-01 4.411377987753e-01 4.394284874597e-01 4.368937364078e-01 4.335701112397e-01 4.295070468356e-01 4.247763665565e-01 4.194670448454e-01 4.136883870918e-01 4.075753343397e-01 4.012739398632e-01 3.949556803158e-01 3.888026632295e-01 3.830080227310e-01 3.777705592611e-01 3.732795817047e-01 3.697170608755e-01 3.672302368684e-01 3.659398304513e-01 3.659160820627e-01 3.671768173354e-01 3.696943431761e-01 3.733773875858e-01 3.781011044709e-01 3.836926290014e-01 3.899581226343e-01 3.966895293718e-01 4.036664194998e-01 4.106846778275e-01 4.175404249448e-01 4.240604683080e-01 4.300872120215e-01 4.354919705236e-01 4.401838618297e-01 4.440882359624e-01 4.471783289558e-01 4.494443407834e-01 4.509102240252e-01 4.516320999696e-01 4.516725056456e-01 4.511320437812e-01 4.501063370418e-01 4.487086545056e-01 4.470462898973e-01 4.452159209481e-01 4.433131607039e-01 4.413922801919e-01 4.395026923196e-01 4.376505860156e-01 4.358174215068e-01 4.339609827700e-01 4.319990992443e-01 4.298491650420e-01 4.273978594340e-01 4.245399352979e-01 4.211702340127e-01 4.171925312842e-01 4.125493855355e-01 4.071942503956e-01 4.011430423993e-01 3.944416040768e-01 3.871967979472e-01 3.795775489162e-01 3.717965909626e-01 3.641436486214e-01 3.569365914659e-01 3.505467812738e-01 3.453513573984e-01 3.417122506621e-01 3.399543813377e-01 3.402976279101e-01 3.428674639712e-01 3.476397772280e-01 3.544671189977e-01 3.630799173182e-01 3.731089805176e-01 3.841415241988e-01 3.957180346096e-01 4.073933507214e-01 4.187313048444e-01 4.293351665886e-01 4.388550257153e-01 4.469840304317e-01 4.534835867555e-01 4.581594994456e-01 4.608895591208e-01 4.616036991108e-01 4.602955116442e-01 4.570216627281e-01 4.518904428955e-01 4.450779298307e-01 4.368099444823e-01 4.273694833162e-01 4.170903945557e-01 4.063465248932e-01 3.955581523540e-01 3.851608883538e-01 3.756132406878e-01 3.673566867778e-01 3.608057941079e-01 3.563146234590e-01 3.541477606282e-01 3.544689068053e-01 3.573108173951e-01 3.625976285188e-01 3.701335209606e-01 3.796413201604e-01 3.907742511659e-01 4.031346884090e-01 4.163023232911e-01 4.298276662655e-01 4.432619281322e-01 4.561383730270e-01 4.679989516829e-01 4.783928636938e-01 4.868769246787e-01 4.930482063770e-01 4.965341227932e-01 4.970351278471e-01 4.943258687426e-01 4.882891752922e-01 4.789469508974e-01 4.664753456145e-01 4.512627931807e-01 4.339200453810e-01 4.153392032305e-01 4.000602283845e-01 3.845424770221e-01 3.702985704462e-01 3.590956166845e-01 3.523726727505e-01 3.507532006250e-01 3.539445442214e-01 3.611106117651e-01 3.714434081123e-01 3.845189423973e-01 4.002606264465e-01 4.186109744483e-01 4.391499348847e-01 4.609092835365e-01 4.825069461530e-01 5.024908614913e-01 5.197023624325e-01 5.335194471931e-01 5.438897050517e-01 5.511447409283e-01 5.556992850768e-01 5.577734086627e-01 5.572318426516e-01 5.536574460915e-01 5.466047024878e-01 5.359136445218e-01 5.219375850890e-01 5.056128640284e-01 4.883021505354e-01 4.714645585135e-01 4.563000078051e-01 4.435267390658e-01 4.334061524358e-01 4.260125105474e-01 4.215581447363e-01 4.205134319006e-01 4.234292121383e-01 4.305287122642e-01 4.413227442250e-01 4.545269907098e-01 4.683559116605e-01 4.810012549451e-01 4.910629003439e-01 4.977837738099e-01 5.010328364700e-01 5.010643538796e-01 4.982264110458e-01 4.927064438155e-01 4.844674553724e-01 4.734013577730e-01 4.596536586503e-01 4.439285268152e-01 4.276607691119e-01 4.129106201944e-01 4.018945752050e-01 3.962941307012e-01 3.966834517683e-01 4.024215763078e-01 4.121274217740e-01 4.244203149509e-01 4.384595798800e-01 4.540704921554e-01 4.714717593524e-01 4.899231278898e-01 4.992554565519e-01 4.902554859490e-01 4.816299456221e-01 4.906717574076e-01 5.174270239541e-01 5.457312604685e-01 5.580899726631e-01 5.469997039241e-01 5.184220641879e-01 4.893023257690e-01 4.776453159803e-01 4.875533746193e-01 5.052461212969e-01 5.122147622563e-01 4.985923409384e-01 4.681295259630e-01 4.367703600518e-01 4.236256546018e-01 4.348153693907e-01 4.571282557864e-01 4.714592316177e-01 4.671302372010e-01 4.467508563634e-01 4.245094875186e-01 4.176979589523e-01 4.325572300791e-01 4.586892065498e-01 4.801416895814e-01 4.877591678051e-01 4.832058522533e-01 4.763487808220e-01 4.775613171981e-01 4.889038408333e-01 5.024142235997e-01 5.073014887703e-01 4.981809256712e-01 4.787535568448e-01 4.602320711102e-01 4.541150986697e-01 4.626975000518e-01 4.770488751308e-01 4.851260412342e-01 4.806135544386e-01 4.662219797842e-01 4.515236367686e-01 4.459370525346e-01 4.506716324850e-01 4.576764480259e-01 4.569868365508e-01 4.447867277056e-01 4.267753057626e-01 4.155769582982e-01 4.213240692075e-01 4.415022615674e-01 4.624391252668e-01 4.700366062396e-01 4.581388887586e-01 4.316295857432e-01 4.054082561740e-01 3.969177890105e-01 4.119203020817e-01 4.386092546885e-01 4.590589900667e-01 4.618843327168e-01 4.469907276518e-01 4.252250380649e-01 4.132708697714e-01 4.220810093793e-01 4.470832533422e-01 4.731243817350e-01 4.870506473477e-01 4.850175122300e-01 4.737233906471e-01 4.668797177723e-01 4.760966116250e-01 5.009593770710e-01 5.290824301676e-01 5.456748232135e-01 5.420762119310e-01 5.196042261642e-01 4.899465429828e-01 4.710172572856e-01 4.757629857887e-01 5.005333958433e-01 5.280902772140e-01 5.408252369509e-01 5.296632791543e-01 4.970121640692e-01 4.565725666727e-01 4.290131595445e-01 4.291498488516e-01 4.521658964228e-01 4.787263091694e-01 4.914983887982e-01 4.841947815609e-01 4.627554680335e-01 4.420135388043e-01 4.364829329012e-01 4.480391728693e-01 4.639072952317e-01 4.679127727587e-01 4.516623467183e-01 4.195680467261e-01 3.891897091972e-01 3.944998014366e-01
 7.274039458446e-01 7.276673812930e-01 7.280633317058e-01 7.286670682460e-01 7.293866659232e-01 7.300315988501e-01 7.304470101325e-01 7.306357967735e-01 7.307744874586e-01 7.310787631633e-01 7.316173127063e-01 7.322467809244e-01 7.327353763546e-01 7.329560177075e-01 7.329797089833e-01 7.330094286747e-01 7.332277593211e-01 7.336590174159e-01 7.341425529048e-01 7.344567133789e-01 7.344988686988e-01 7.343700563180e-01 7.342891622477e-01 7.344135884594e-01 7.347217257960e-01 7.350353404091e-01 7.351554049159e-01 7.350163273809e-01 7.347448417579e-01 7.345599143494e-01 7.345934119448e-01 7.347808371099e-01 7.349197216442e-01 7.348377358278e-01 7.345219404856e-01 7.341248171318e-01 7.338406108039e-01 7.337596157573e-01 7.337985052299e-01 7.337698685902e-01 7.335300062258e-01 7.330858722500e-01 7.325804454280e-01 7.321801624139e-01 7.319546381900e-01 7.318336685467e-01 7.316596906190e-01 7.313015030494e-01 7.307540867393e-01 7.301396284121e-01 7.296154226572e-01 7.292521306313e-01 7.289819055191e-01 7.286503813375e-01 7.281330269974e-01 7.274361162963e-01 7.266950316929e-01 7.260617059984e-01 7.255762808204e-01 7.251347296070e-01 7.245798375232e-01 7.238336154851e-01 7.229574854933e-01 7.220985432993e-01 7.213643494304e-01 7.207347071651e-01 7.200832588262e-01 7.192886083451e-01 7.183341277120e-01 7.173125063485e-01 7.163455564431e-01 7.154896998775e-01 7.146964342570e-01 7.138536618994e-01 7.128766220794e-01 7.117710318274e-01 7.106207574952e-01 7.095229020157e-01 7.085200487815e-01 7.075718213882e-01 7.065830180957e-01 7.054708122782e-01 7.042259993592e-01 7.029231246838e-01 7.016681621849e-01 7.005233824720e-01 6.994544274257e-01 6.983459805960e-01 6.970901325703e-01 6.956742834092e-01 6.942003968385e-01 6.928074388036e-01 6.915580519179e-01 6.903856720491e-01 6.891389778219e-01 6.877068219295e-01 6.861125694016e-01 6.845006958419e-01 6.830183941003e-01 6.816928228928e-01 6.804081386301e-01 6.789984502525e-01 6.773867274573e-01 6.756482965135e-01 6.739514194024e-01 6.724142109491e-01 6.710059127370e-01 6.695807782365e-01 6.680001952273e-01 6.662422352931e-01 6.644161613507e-01 6.626696460952e-01 6.610686236029e-01 6.595524552397e-01 6.579863313918e-01 6.562708221379e-01 6.544133042142e-01 6.525182407899e-01 6.507065702354e-01 6.490223673271e-01 6.473968204506e-01 6.457053907672e-01 6.438643696379e-01 6.418927704855e-01 6.398998328347e-01 6.380002426864e-01 6.362220298237e-01 6.344778614543e-01 6.326363537979e-01 6.306308251661e-01 6.285117802316e-01 6.264067349405e-01 6.244160931028e-01 6.225284141882e-01 6.206258744006e-01 6.185897637234e-01 6.164027703955e-01 6.141563234331e-01 6.119685596314e-01 6.098890379560e-01 6.078581775100e-01 6.057667411029e-01 6.035563528611e-01 6.012602093086e-01 5.989615552061e-01 5.967193320695e-01 5.945323581051e-01 5.923504326600e-01 5.901230759485e-01 5.878384626861e-01 5.855185569769e-01 5.831902070868e-01 5.808709705030e-01 5.785706177591e-01 5.762852670843e-01 5.739957735511e-01 5.716769200851e-01 5.693133760350e-01 5.669105433609e-01 5.645015158008e-01 5.621184844410e-01 5.597594962784e-01 5.573946946851e-01 5.549926088582e-01 5.525470582426e-01 5.500793871735e-01 5.476175131508e-01 5.451696181972e-01 5.427221923450e-01 5.402637260056e-01 5.377924108315e-01 5.353133117886e-01 5.328289359115e-01 5.303347853235e-01 5.278327635797e-01 5.253296807864e-01 5.228343907754e-01 5.203474104225e-01 5.178566442782e-01 5.153523857859e-01 5.128359544411e-01 5.103176257080e-01 5.078041417196e-01 5.052955391660e-01 5.027874514257e-01 5.002760345009e-01 4.977640720601e-01 4.952524224395e-01 4.927408065128e-01 4.902300184973e-01 4.877228921293e-01 4.852229181276e-01 4.827287677085e-01 4.802387239343e-01 4.777531902553e-01 4.752737898105e-01 4.728037804335e-01 4.703405638119e-01 4.678820203629e-01 4.654284753169e-01 4.629864276188e-01 4.605586403673e-01 4.581434026313e-01 4.557361703611e-01 4.533354027168e-01 4.509458080206e-01 4.485748504333e-01 4.462222117849e-01 4.438837258715e-01 4.415582264518e-01 4.392499187977e-01 4.369611156568e-01 4.346934390503e-01 4.324442363386e-01 4.302140218278e-01 4.280048913940e-01 4.258202023111e-01 4.236585863077e-01 4.215184285708e-01 4.194003257462e-01 4.173079023379e-01 4.152440091571e-01 4.132086092938e-01 4.111990837672e-01 4.092163954459e-01 4.072625263887e-01 4.053423526514e-01 4.034567921992e-01 4.016040413514e-01 3.997830786535e-01 3.979953950974e-01 3.962444204163e-01 3.945328324445e-01 3.928595568483e-01 3.912241329404e-01 3.896273254173e-01 3.880705320287e-01 3.865565555219e-01 3.850859208289e-01 3.836577286283e-01 3.822724654884e-01 3.809325945320e-01 3.796382261747e-01 3.783919822219e-01 3.771925651560e-01 3.760411624911e-01 3.749389652665e-01 3.738866751905e-01 3.728851401342e-01 3.719347266139e-01 3.710373046502e-01 3.701927819452e-01 3.694018676909e-01 3.686656070158e-01 3.679824103681e-01 3.673548292446e-01 3.667838770915e-01 3.662679302479e-01 3.658083933147e-01 3.654062972746e-01 3.650622954995e-01 3.647760362347e-01 3.645472120892e-01 3.643760029469e-01 3.642630875665e-01 3.642107922832e-01 3.642176549859e-01 3.642826402170e-01 3.644061723200e-01 3.645881333898e-01 3.648292597742e-01 3.651296478516e-01 3.654883744330e-01 3.659043835397e-01 3.663786053996e-01 3.669117551917e-01 3.675019260155e-01 3.681490096884e-01 3.688534244449e-01 3.696127966036e-01 3.704281709699e-01 3.712995249125e-01 3.722254054376e-01 3.732062335069e-01 3.742406555501e-01 3.753261650428e-01 3.764643865211e-01 3.776542264285e-01 3.788940358707e-01 3.801849744343e-01 3.815246060060e-01 3.829124832579e-01 3.843478358710e-01 3.858286028246e-01 3.873548466011e-01 3.889263442914e-01 3.905413441618e-01 3.921997743146e-01 3.938996463711e-01 3.956398329088e-01 3.974184345008e-01 3.992365660944e-01 4.010926385030e-01 4.029857183509e-01 4.049145213922e-01 4.068779402655e-01 4.088734992484e-01 4.109013357448e-01 4.129618820648e-01 4.150516125851e-01 4.171716015790e-01 4.193201277737e-01 4.214945261029e-01 4.236952725403e-01 4.259209646460e-01 4.281707368101e-01 4.304433954079e-01 4.327373993124e-01 4.350514832621e-01 4.373854814651e-01 4.397383744150e-01 4.421094107248e-01 4.444970849999e-01 4.468998268404e-01 4.493164887814e-01 4.517462635153e-01 4.541889545487e-01 4.566428274530e-01 4.591079356682e-01 4.615828402330e-01 4.640662383505e-01 4.665570340628e-01 4.690537270252e-01 4.715556591749e-01 4.740627117923e-01 4.765741448557e-01 4.790885844129e-01 4.816051595918e-01 4.841229787613e-01 4.866398949209e-01 4.891560144039e-01 4.916709381740e-01 4.941817108956e-01 4.966910508516e-01 4.991967912360e-01 5.016973422522e-01 5.041924551051e-01 5.066789617208e-01 5.091568693109e-01 5.116269568930e-01 5.140885155546e-01 5.165420883755e-01 5.189851826871e-01 5.214156098858e-01 5.238320639152e-01 5.262349015277e-01 5.286227536664e-01 5.309981191061e-01 5.333597867156e-01 5.357059542961e-01 5.380351301810e-01 5.403450413332e-01 5.426342553382e-01 5.449045455977e-01 5.471561938938e-01 5.493895079996e-01 5.516030100239e-01 5.537941712640e-01 5.559608982604e-01 5.581028861078e-01 5.602206989047e-01 5.623150445852e-01 5.643869219606e-01 5.664339357820e-01 5.684547108005e-01 5.704463040834e-01 5.724086205303e-01 5.743419256006e-01 5.762480666482e-01 5.781268557903e-01 5.799770936076e-01 5.817959444948e-01 5.835815888269e-01 5.853336844758e-01 5.870539012489e-01 5.887430286729e-01 5.904003592848e-01 5.920242703403e-01 5.936124317224e-01 5.951638546321e-01 5.966795999207e-01 5.981593901711e-01 5.996047316396e-01 6.010137875750e-01 6.023849272490e-01 6.037170771122e-01 6.050089846788e-01 6.062625798824e-01 6.074787766321e-01 6.086556623351e-01 6.097926010016e-01 6.108869225686e-01 6.119390468753e-01 6.129500879173e-01 6.139208378396e-01 6.148505441562e-01 6.157370303890e-01 6.165794034148e-01 6.173763270050e-01 6.181297384040e-01 6.188408851845e-01 6.195091072490e-01 6.201324619688e-01 6.207092632612e-01 6.212388771847e-01 6.217232268210e-01 6.221629179093e-01 6.225586315153e-01 6.229070037328e-01 6.232074711780e-01 6.234598465155e-01 6.236641521043e-01 6.238222925617e-01 6.239337592265e-01 6.239967724423e-01 6.240118167782e-01 6.239763316714e-01 6.238921547496e-01 6.237595750784e-01 6.235783827937e-01 6.233482392582e-01 6.230676646996e-01 6.227383850903e-01 6.223579326268e-01 6.219278759710e-01 6.214470490079e-01 6.209167811577e-01 6.203363359549e-01 6.197064002394e-01 6.190254450463e-01 6.182939312508e-01 6.175112356198e-01 6.166785720447e-01 6.157958111868e-01 6.148637583592e-01 6.138812504974e-01 6.128478710122e-01 6.117629017143e-01 6.106282163907e-01 6.094443004100e-01 6.082104651358e-01 6.069272170089e-01 6.055928776340e-01 6.042086276483e-01 6.027749350119e-01 6.012922290130e-01 5.997606228618e-01 5.981802344378e-01 5.965504543251e-01 5.948721591846e-01 5.931456021024e-01 5.913715344270e-01 5.895501912606e-01 5.876808925321e-01 5.857650747458e-01 5.838028320073e-01 5.817943438721e-01 5.797401280726e-01 5.776409838881e-01 5.754972049968e-01 5.733099616163e-01 5.710784262103e-01 5.688032306394e-01 5.664858114448e-01 5.641262725211e-01 5.617262338754e-01 5.592851044690e-01 5.568035854083e-01 5.542832242256e-01 5.517240694694e-01 5.491276444252e-01 5.464948508794e-01 5.438249576648e-01 5.411208112335e-01 5.383825686502e-01 5.356107515026e-01 5.328071114338e-01 5.299725772161e-01 5.271072423797e-01 5.242133891122e-01 5.212912268381e-01 5.183432365813e-01 5.153701097205e-01 5.123717025247e-01 5.093511515204e-01 5.063088983964e-01 5.032472055078e-01 5.001677807154e-01 4.970696011461e-01 4.939571592167e-01 4.908299421744e-01 4.876910085466e-01 4.845429555825e-01 4.813847823818e-01 4.782198766151e-01 4.750508596122e-01 4.718775815251e-01 4.687049880869e-01 4.655335019885e-01 4.623648651386e-01 4.592018666218e-01 4.560461313869e-01 4.529012482898e-01 4.497685367921e-01 4.466508618818e-01 4.435506570488e-01 4.404703489306e-01 4.374123982304e-01 4.343807807022e-01 4.313766425324e-01 4.284034779740e-01 4.254644575180e-01 4.225616769531e-01 4.196989585576e-01 4.168785423938e-01 4.141040752066e-01 4.113789192166e-01 4.087049754136e-01 4.060872898818e-01 4.035268674544e-01 4.010292870701e-01 3.985971536033e-01 3.962321285032e-01 3.939395810193e-01 3.917218712671e-01 3.895819512092e-01 3.875243072676e-01 3.855505463256e-01 3.836659701042e-01 3.818716192652e-01 3.801706937478e-01 3.785684689867e-01 3.770660356230e-01 3.756666600155e-01 3.743730923837e-01 3.731877633165e-01 3.721137228490e-01 3.711533993690e-01 3.703082958760e-01 3.695818263175e-01 3.689745008959e-01 3.684887996586e-01 3.681261175989e-01 3.678881236680e-01 3.677758832538e-01 3.677892346530e-01 3.679306903410e-01 3.681999248778e-01 3.685969221322e-01 3.691230657217e-01 3.697765469532e-01 3.705574582007e-01 3.714667440198e-01 3.725013936610e-01 3.736616895161e-01 3.749467360196e-01 3.763538973777e-01 3.778828528270e-01 3.795307899554e-01 3.812967593316e-01 3.831775838378e-01 3.851716665049e-01 3.872766478123e-01 3.894886310094e-01 3.918075689296e-01 3.942279179219e-01 3.967479467885e-01 3.993656405479e-01 4.020755213012e-01 4.048770477476e-01 4.077648920556e-01 4.107362913053e-01 4.137886604626e-01 4.169173145579e-01 4.201206749744e-01 4.233937386689e-01 4.267330583615e-01 4.301359806340e-01 4.335984198186e-01 4.371170419476e-01 4.406890431697e-01 4.443099511122e-01 4.479775412594e-01 4.516865879689e-01 4.554348333236e-01 4.592194300546e-01 4.630361797609e-01 4.668816108745e-01 4.707527843951e-01 4.746469136919e-01 4.785601469818e-01 4.824899136214e-01 4.864319284140e-01 4.903844552335e-01 4.943438672106e-01 4.983075599825e-01 5.022715558011e-01 5.062340882355e-01 5.101916227454e-01 5.141415608419e-01 5.180809692352e-01 5.220068482355e-01 5.259179891781e-01 5.298099321033e-01 5.336809713366e-01 5.375282714611e-01 5.413495987420e-01 5.451419880947e-01 5.489035817438e-01 5.526317426818e-01 5.563242247790e-01 5.599790185623e-01 5.635925235015e-01 5.671634815870e-01 5.706902909280e-01 5.741700920048e-01 5.776010078168e-01 5.809811639180e-01 5.843078069740e-01 5.875796243981e-01 5.907946489674e-01 5.939504690629e-01 5.970461616024e-01 6.000789410437e-01 6.030477542954e-01 6.059505928609e-01 6.087854503158e-01 6.115509995418e-01 6.142462567768e-01 6.168683193121e-01 6.194171650485e-01 6.218895992330e-01 6.242857171556e-01 6.266032000247e-01 6.288409832967e-01 6.309979769706e-01 6.330719926695e-01 6.350630861263e-01 6.369690908090e-01 6.387894889945e-01 6.405233652500e-01 6.421675916850e-01 6.437239606962e-01 6.451902142387e-01 6.465646486083e-01 6.478485773936e-01 6.490380594347e-01 6.501358946309e-01 6.511380289817e-01 6.520453834283e-01 6.528585457427e-01 6.535736803212e-01 6.541937057242e-01 6.547155202378e-01 6.551394448896e-01 6.554668477924e-01 6.556936893659e-01 6.558247303672e-01 6.558540151989e-01 6.557854752594e-01 6.556190525039e-01 6.553509580752e-01 6.549864793760e-01 6.545205590662e-01 6.539572804700e-01 6.532948968796e-01 6.525327860523e-01 6.516756403588e-01 6.507170224480e-01 6.496645822967e-01 6.485132316076e-01 6.472656635215e-01 6.459258191244e-01 6.444869514097e-01 6.429581662922e-01 6.413335207198e-01 6.396186941861e-01 6.378143982503e-01 6.359163284489e-01 6.339353792444e-01 6.318622356525e-01 6.297075901641e-01 6.274678705119e-01 6.251433162257e-01 6.227429649012e-01 6.202576237549e-01 6.177009695290e-01 6.150659568086e-01 6.123574492471e-01 6.095832740323e-01 6.067332484874e-01 6.038252110681e-01 6.008469960666e-01 5.978118141816e-01 5.947201019149e-01 5.915674881853e-01 5.883707434084e-01 5.851169513812e-01 5.818236349695e-01 5.784855456369e-01 5.751066592369e-01 5.716984399468e-01 5.682508309083e-01 5.647835477040e-01 5.612863544319e-01 5.577726136168e-01 5.542451896477e-01 5.507016791447e-01 5.471593301990e-01 5.436074269500e-01 5.400638864202e-01 5.365264593759e-01 5.330004171489e-01 5.294968872625e-01 5.260099626460e-01 5.225584321727e-01 5.191365483555e-01 5.157553805028e-01 5.124205380700e-01 5.091332052722e-01 5.059064497068e-01 5.027378082280e-01 4.996404762349e-01 4.966153004876e-01 4.936695025579e-01 4.908110217126e-01 4.880416492491e-01 4.853715274439e-01 4.828028092947e-01 4.803431249979e-01 4.779972420543e-01 4.757706523814e-01 4.736681357813e-01 4.716964497614e-01 4.698588425887e-01 4.681597838841e-01 4.666052299780e-01 4.651961712202e-01 4.639417642648e-01 4.628386975274e-01 4.618961686819e-01 4.611134897219e-01 4.604929635060e-01 4.600403134630e-01 4.597502051975e-01 4.596324254395e-01 4.596793131833e-01 4.598969234699e-01 4.602843415060e-01 4.608363817632e-01 4.615602811383e-01 4.624433705000e-01 4.634954081432e-01 4.647052933937e-01 4.660729907125e-01 4.675994753292e-01 4.692721172560e-01 4.710981738387e-01 4.730621079928e-01 4.751678247639e-01 4.774068884573e-01 4.797721358158e-01 4.822645696532e-01 4.848695789967e-01 4.875895484028e-01 4.904130620249e-01 4.933357497800e-01 4.963519540709e-01 4.994519382049e-01 5.026338030951e-01 5.058861560909e-01 5.092055718471e-01 5.125833982366e-01 5.160134324556e-01 5.194890372786e-01 5.230017343485e-01 5.265480189138e-01 5.301165211736e-01 5.337048593836e-01 5.373023732448e-01 5.409056326345e-01 5.445056668291e-01 5.480968381847e-01 5.516738285831e-01 5.552255999969e-01 5.587540449341e-01 5.622444078357e-01 5.656956474420e-01 5.691016310356e-01 5.724524088077e-01 5.757503559531e-01 5.789786507654e-01 5.821428835223e-01 5.852299050489e-01 5.882364297774e-01 5.911623102691e-01 5.939921024554e-01 5.967333240345e-01 5.993709352828e-01 6.019056955491e-01 6.043338831400e-01 6.066448442376e-01 6.088452812627e-01 6.109191439778e-01 6.128717809780e-01 6.146947177244e-01 6.163843133986e-01 6.179414810656e-01 6.193561298367e-01 6.206327484067e-01 6.217619534878e-01 6.227444131286e-01 6.235773703021e-01 6.242556580372e-01 6.247821336170e-01 6.251487680375e-01 6.253582799870e-01 6.254054911989e-01 6.252909771400e-01 6.250128006500e-01 6.245687851099e-01 6.239586723016e-01 6.231816742535e-01 6.222380366542e-01 6.211245833335e-01 6.198436229583e-01 6.183935571804e-01 6.167752458045e-01 6.149901349305e-01 6.130342575109e-01 6.109160823431e-01 6.086282981611e-01 6.061785699451e-01 6.035664697883e-01 6.007901816417e-01 5.978598919026e-01 5.947678480950e-01 5.915259104747e-01 5.881307493536e-01 5.845869419022e-01 5.809025184618e-01 5.770711268381e-01 5.731101324132e-01 5.690109835041e-01 5.647874629150e-01 5.604428265715e-01 5.559768080503e-01 5.514053436184e-01 5.467244736326e-01 5.419491064673e-01 5.370804086934e-01 5.321271731217e-01 5.271013183300e-01 5.220043120676e-01 5.168514425303e-01 5.116459004430e-01 5.064022677136e-01 5.011272658974e-01 4.958332906952e-01 4.905304975746e-01 4.852290514485e-01 4.799438901259e-01 4.746830935786e-01 4.694646496871e-01 4.642957212206e-01 4.591935983543e-01 4.541724505309e-01 4.492428125172e-01 4.444245351783e-01 4.397251706617e-01 4.351666250209e-01 4.307588553529e-01 4.265162880189e-01 4.224599851169e-01 4.185930760291e-01 4.149425020389e-01 4.115108273009e-01 4.083172211260e-01 4.053754118764e-01 4.026879468508e-01 4.002784668159e-01 3.981428938143e-01 3.963003736862e-01 3.947509922920e-01 3.935009140751e-01 3.925592671790e-01 3.919181238788e-01 3.915884338933e-01 3.915611038038e-01 3.918370010902e-01 3.924116613741e-01 3.932751719863e-01 3.944245964524e-01 3.958447262788e-01 3.975299595934e-01 3.994640920592e-01 4.016358333165e-01 4.040293871925e-01 4.066286938519e-01 4.094197275641e-01 4.123817534520e-01 4.155010441538e-01 4.187554415368e-01 4.221310704712e-01 4.256062008077e-01 4.291618967573e-01 4.327834550616e-01 4.364451652110e-01 4.401369864626e-01 4.438337987631e-01 4.475205795219e-01 4.511818289523e-01 4.547928869408e-01 4.583478312490e-01 4.618195904381e-01 4.651990911552e-01 4.684700737151e-01 4.716123763857e-01 4.746207485374e-01 4.774715778594e-01 4.801610539566e-01 4.826688947002e-01 4.849876822808e-01 4.871057340035e-01 4.890094670247e-01 4.906936167256e-01 4.921438983683e-01 4.933564123427e-01 4.943188698974e-01 4.950272552162e-01 4.954741705391e-01 4.956523187857e-01 4.955601809756e-01 4.951892318769e-01 4.945418388855e-01 4.936096903551e-01 4.923942039842e-01 4.908961294180e-01 4.891099302546e-01 4.870454160756e-01 4.846955847219e-01 4.820692034754e-01 4.791693775108e-01 4.759984016258e-01 4.725679178421e-01 4.688784077762e-01 4.649440519999e-01 4.607717000332e-01 4.563732118084e-01 4.517602703019e-01 4.469452163818e-01 4.419467357599e-01 4.367759683597e-01 4.314547228675e-01 4.259982003764e-01 4.204299250735e-01 4.147712032756e-01 4.090423167469e-01 4.032743958151e-01 3.974859931210e-01 3.917126960467e-01 3.859776603879e-01 3.803126310716e-01 3.747527461888e-01 3.693228288355e-01 3.640641805843e-01 3.590032594899e-01 3.541773780695e-01 3.496199809390e-01 3.453599371847e-01 3.414336625355e-01 3.378650672836e-01 3.346873995466e-01 3.319202779104e-01 3.295873519706e-01 3.277040976293e-01 3.262848017135e-01 3.253388082634e-01 3.248641052240e-01 3.248651682108e-01 3.253291266903e-01 3.262480055375e-01 3.276030262060e-01 3.293717647408e-01 3.315341693846e-01 3.340531973687e-01 3.369071004774e-01 3.400550945108e-01 3.434649508795e-01 3.471019817428e-01 3.509244270537e-01 3.549012800193e-01 3.589902312320e-01 3.631603173764e-01 3.673739383209e-01 3.715955168758e-01 3.757976617901e-01 3.799441061175e-01 3.840119091571e-01 3.879692475791e-01 3.917941402735e-01 3.954632373128e-01 3.989540864070e-01 4.022523242873e-01 4.053349528968e-01 4.081949697333e-01 4.108154302536e-01 4.131875772892e-01 4.153055750188e-01 4.171606106509e-01 4.187528658254e-01 4.200776232930e-01 4.211386646871e-01 4.219370179738e-01 4.224771692508e-01 4.227680499790e-01 4.228153580633e-01 4.226328076143e-01 4.222291079130e-01 4.216206091208e-01 4.208215360038e-01 4.198469824761e-01 4.187184981957e-01 4.174503173872e-01 4.160660740979e-01 4.145838746846e-01 4.130250165336e-01 4.114121268388e-01 4.097648579115e-01 4.081060731376e-01 4.064550477890e-01 4.048328846092e-01 4.032586029799e-01 4.017504827170e-01 4.003260195797e-01 3.990001119119e-01 3.977876662560e-01 3.966992008509e-01 3.957463951362e-01 3.949373646976e-01 3.942782919548e-01 3.937751112293e-01 3.934285622575e-01 3.932430786949e-01 3.932156282549e-01 3.933466045290e-01 3.936334844258e-01 3.940720149106e-01 3.946600129171e-01 3.953931808140e-01 3.962675183218e-01 3.972799701017e-01 3.984292501160e-01 3.997118816074e-01 4.011291585932e-01 4.026817014710e-01 4.043693920190e-01 4.062001687619e-01 4.081747719267e-01 4.103036128970e-01 4.125916225455e-01 4.150485321540e-01 4.176850661921e-01 4.205097353550e-01 4.235356061201e-01 4.267693024769e-01 4.302227258504e-01 4.339033468528e-01 4.378167616834e-01 4.419700366461e-01 4.463612598871e-01 4.509925959511e-01 4.558573903238e-01 4.609470207484e-01 4.662496283873e-01 4.717486724659e-01 4.774239217407e-01 4.832484114528e-01 4.891942093326e-01 4.952267729829e-01 5.013101044102e-01 5.074036428791e-01 5.134614399692e-01 5.194389099354e-01 5.252860082280e-01 5.309537333446e-01 5.363885748733e-01 5.415377285299e-01 5.463491833277e-01 5.507696973817e-01 5.547491528506e-01 5.582351256849e-01 5.611822949659e-01 5.635435189651e-01 5.652781433780e-01 5.663485301895e-01 5.667187591903e-01 5.663643317110e-01 5.652597659244e-01 5.633892060776e-01 5.607437826505e-01 5.573203222478e-01 5.531270237278e-01 5.481758842480e-01 5.424940641707e-01 5.361144713050e-01 5.290816911471e-01 5.214550142378e-01 5.132996214387e-01 5.046997369147e-01 4.957472059439e-01 4.865507142392e-01 4.772299090352e-01 4.679179163324e-01 4.587602813099e-01 4.499120363650e-01 4.415377459519e-01 4.338033507151e-01 4.268778859728e-01 4.209241066706e-01 4.160917204757e-01 4.125124415797e-01 4.102885536251e-01 4.094952697968e-01 4.101645338775e-01 4.122932194854e-01 4.158344722063e-01 4.207038894628e-01 4.267870885105e-01 4.339372773878e-01 4.419923734857e-01 4.507724749285e-01 4.600926911291e-01 4.697661076716e-01 4.796080012996e-01 4.894412242728e-01 4.990964360110e-01 5.084163007440e-01 5.172547637520e-01 5.254799216882e-01 5.329732895925e-01 5.396297177071e-01 5.453615773473e-01 5.500895128746e-01 5.537535648966e-01 5.563055926168e-01 5.577113987819e-01 5.579535928730e-01 5.570221415687e-01 5.549286994937e-01 5.516905148069e-01 5.473436970972e-01 5.419349545645e-01 5.355226836955e-01 5.281796789321e-01 5.199882911644e-01 5.110459630540e-01 5.014581212967e-01 4.913395738807e-01 4.808205427162e-01 4.700338350909e-01 4.591254612574e-01 4.482433762064e-01 4.375436438410e-01 4.271823537595e-01 4.173158858639e-01 4.080979064430e-01 3.996700433398e-01 3.921674409508e-01 3.857023765581e-01 3.803678425569e-01 3.762316775850e-01 3.733284257874e-01 3.716677437623e-01 3.712216657982e-01 3.719382750973e-01 3.737353410456e-01 3.765102800967e-01 3.801428353738e-01 3.845009562908e-01 3.894480467714e-01 3.948387208181e-01 4.005336611978e-01 4.063946500724e-01 4.122882383825e-01 4.180918025941e-01 4.236840032582e-01 4.289586003933e-01 4.338134663822e-01 4.381568919168e-01 4.419092819477e-01 4.449959374611e-01 4.473591168163e-01 4.489453114528e-01 4.497184346102e-01 4.496535597623e-01 4.487365857961e-01 4.469747960549e-01 4.443857642074e-01 4.410088622347e-01 4.369013244052e-01 4.321379289338e-01 4.268196946584e-01 4.210605570522e-01 4.150035123257e-01 4.088060777420e-01 4.026423812287e-01 3.967046228976e-01 3.911839931166e-01 3.862826579779e-01 3.821832454798e-01 3.790571565779e-01 3.770424052322e-01 3.762365679450e-01 3.766953237179e-01 3.784119587816e-01 3.813378539872e-01 3.853666043837e-01 3.903541005156e-01 3.961229782026e-01 4.024673617016e-01 4.091826232881e-01 4.160503191109e-01 4.228701205650e-01 4.294546128589e-01 4.356344445968e-01 4.412760373493e-01 4.462614565583e-01 4.505184619872e-01 4.539940925670e-01 4.566733091731e-01 4.585734892394e-01 4.597269475063e-01 4.602078515476e-01 4.600921667359e-01 4.594827549797e-01 4.584849518203e-01 4.572009729663e-01 4.557403822549e-01 4.541794726273e-01 4.525939351701e-01 4.510214771063e-01 4.494748823311e-01 4.479422423590e-01 4.463677686310e-01 4.446879646397e-01 4.427989129300e-01 4.405952084981e-01 4.379627670620e-01 4.347816077093e-01 4.309609501790e-01 4.264102765600e-01 4.210928681165e-01 4.149939376411e-01 4.081519026727e-01 4.006652691128e-01 3.926745431752e-01 3.844033333416e-01 3.761136287619e-01 3.681422057680e-01 3.608597218756e-01 3.546613915186e-01 3.499544477087e-01 3.470915331075e-01 3.463684573479e-01 3.479561136898e-01 3.518977200700e-01 3.580930058335e-01 3.662974703905e-01 3.761737026757e-01 3.872913153160e-01 3.991931513768e-01 4.114025779363e-01 4.234605748187e-01 4.349437512746e-01 4.454621559304e-01 4.546912985994e-01 4.623504407078e-01 4.682285633101e-01 4.721687936211e-01 4.740747032716e-01 4.739198122789e-01 4.717254411144e-01 4.675854065743e-01 4.616409088454e-01 4.540946474979e-01 4.452020058900e-01 4.352648173753e-01 4.246364589102e-01 4.137012682643e-01 4.028815544217e-01 3.926140082759e-01 3.833431998352e-01 3.754995723265e-01 3.694727191162e-01 3.655981827518e-01 3.641143504184e-01 3.651659226114e-01 3.687696915168e-01 3.748342109554e-01 3.831580753518e-01 3.934434788801e-01 4.053305167722e-01 4.183934181308e-01 4.321789684515e-01 4.461981430142e-01 4.599505636482e-01 4.729283065036e-01 4.846219853614e-01 4.945460550114e-01 5.022303720229e-01 5.072616851379e-01 5.092805101514e-01 5.080171475296e-01 5.033153747895e-01 4.951447318706e-01 4.836550134380e-01 4.691849830172e-01 4.523151490984e-01 4.373358952005e-01 4.209914750761e-01 4.046222649556e-01 3.898757315813e-01 3.782164130463e-01 3.705065579134e-01 3.668727085936e-01 3.669750852353e-01 3.704857897703e-01 3.774155759398e-01 3.880691620480e-01 4.026817693616e-01 4.209777536482e-01 4.419628870126e-01 4.641016349645e-01 4.857362986062e-01 5.055139771327e-01 5.226565089364e-01 5.369825051058e-01 5.486975360484e-01 5.580668653080e-01 5.651289917387e-01 5.695533471947e-01 5.707338405169e-01 5.680609384551e-01 5.612314725399e-01 5.504702917562e-01 5.365728854808e-01 5.207393004227e-01 5.042587179621e-01 4.881885253392e-01 4.731827244660e-01 4.595537811196e-01 4.475549537520e-01 4.377063657980e-01 4.309207334310e-01 4.282966037708e-01 4.306348990492e-01 4.379198599911e-01 4.491255500393e-01 4.624959667003e-01 4.760982414954e-01 4.883387698359e-01 4.982584215746e-01 5.055121766158e-01 5.101187386070e-01 5.121486709475e-01 5.114753918080e-01 5.077314972562e-01 5.004937887179e-01 4.896160480590e-01 4.755450656216e-01 4.594895602998e-01 4.433490078655e-01 4.293284704313e-01 4.193372427024e-01 4.144367193675e-01 4.146152151836e-01 4.190519420844e-01 4.267204389968e-01 4.369241553674e-01 4.495253213307e-01 4.647605124470e-01 4.803558152396e-01 4.821100441825e-01 4.726362149246e-01 4.705927611658e-01 4.889831567939e-01 5.228953392136e-01 5.548591461689e-01 5.691942103679e-01 5.606900936948e-01 5.365187377325e-01 5.128949899087e-01 5.052980010605e-01 5.160212729217e-01 5.323649693389e-01 5.382503490067e-01 5.254463672528e-01 4.977143684753e-01 4.689999721942e-01 4.551736328923e-01 4.612666038569e-01 4.768287552662e-01 4.861324306719e-01 4.800791692297e-01 4.608359994919e-01 4.401916123964e-01 4.320104756336e-01 4.411676198061e-01 4.596021293147e-01 4.747992904302e-01 4.798653754146e-01 4.770613415204e-01 4.750392204417e-01 4.814485202450e-01 4.958964389419e-01 5.100683693453e-01 5.145960446519e-01 5.057543945471e-01 4.880157116056e-01 4.719253584999e-01 4.672082835229e-01 4.749705023253e-01 4.869871958274e-01 4.930676438614e-01 4.885195180793e-01 4.766254996982e-01 4.660099014298e-01 4.638763781462e-01 4.695849436623e-01 4.751019682384e-01 4.718868813905e-01 4.576735851719e-01 4.390269607130e-01 4.283776866395e-01 4.348185318747e-01 4.551234488556e-01 4.759595669326e-01 4.840421160999e-01 4.737778156890e-01 4.498742763241e-01 4.259531983461e-01 4.174859024745e-01 4.296979925220e-01 4.526697933804e-01 4.706258808025e-01 4.731430883457e-01 4.598779133708e-01 4.403127504775e-01 4.289914184168e-01 4.355447977162e-01 4.564418463112e-01 4.786240397726e-01 4.901805664134e-01 4.873678981340e-01 4.762760372021e-01 4.698546063034e-01 4.794939705480e-01 5.053795779574e-01 5.358580979551e-01 5.562122152458e-01 5.570071131007e-01 5.381231296186e-01 5.095518482921e-01 4.883369149018e-01 4.890448704389e-01 5.116138727530e-01 5.410098524027e-01 5.591147775874e-01 5.547319961502e-01 5.274957351275e-01 4.882096109971e-01 4.557691767476e-01 4.470380545428e-01 4.627431545449e-01 4.869222535431e-01 5.014684545976e-01 4.975370988901e-01 4.785802209866e-01 4.580850549775e-01 4.513806389219e-01 4.629406172766e-01 4.816761634012e-01 4.906161622404e-01 4.788597216748e-01 4.476510573789e-01 4.118680790690e-01 4.072098426062e-01
 7.219788669885e-01 7.223875783085e-01 7.229279537913e-01 7.236724941197e-01 7.245305254415e-01 7.253133363607e-01 7.258687592587e-01 7.262015589737e-01 7.264875402262e-01 7.269399625578e-01 7.276217267738e-01 7.283896323888e-01 7.290152665015e-01 7.293783713891e-01 7.295502770388e-01 7.297310723472e-01 7.300991014203e-01 7.306746666493e-01 7.312966244370e-01 7.317489238443e-01 7.319352946733e-01 7.319585097638e-01 7.320323057247e-01 7.323063505602e-01 7.327569625975e-01 7.332090160355e-01 7.334696458839e-01 7.334787863095e-01 7.333627595903e-01 7.333342291086e-01 7.335175895404e-01 7.338466995747e-01 7.341243599347e-01 7.341850557082e-01 7.340219616211e-01 7.337834502048e-01 7.336565004956e-01 7.337252983797e-01 7.339068195336e-01 7.340196671363e-01 7.339270802085e-01 7.336382462931e-01 7.332926014207e-01 7.330490857208e-01 7.329731076023e-01 7.329967159751e-01 7.329680566011e-01 7.327610908115e-01 7.323703368072e-01 7.319141348348e-01 7.315448855024e-01 7.313305584511e-01 7.312061941488e-01 7.310219590876e-01 7.306556858993e-01 7.301152468793e-01 7.295310203735e-01 7.290521049995e-01 7.287153339994e-01 7.284179438932e-01 7.280088820339e-01 7.274135411941e-01 7.266949412284e-01 7.259948893295e-01 7.254147175322e-01 7.249317594394e-01 7.244216824539e-01 7.237709727829e-01 7.229688813117e-01 7.221075019963e-01 7.213005863010e-01 7.205976539280e-01 7.199469670773e-01 7.192425129714e-01 7.184088403389e-01 7.174574009736e-01 7.164682140069e-01 7.155291079702e-01 7.146750878203e-01 7.138655233066e-01 7.130126632760e-01 7.120441436470e-01 7.109543984259e-01 7.098115339193e-01 7.087119546989e-01 7.077112045916e-01 7.067768402851e-01 7.058041790384e-01 7.046934086119e-01 7.034324348221e-01 7.021156317063e-01 7.008723715789e-01 6.997624555759e-01 6.987234428914e-01 6.976132268121e-01 6.963260908374e-01 6.948838138494e-01 6.934242105465e-01 6.920862804369e-01 6.908969999852e-01 6.897446427608e-01 6.884708769340e-01 6.870013088251e-01 6.854102910893e-01 6.838600737186e-01 6.824623908612e-01 6.811865174930e-01 6.798923603056e-01 6.784451571243e-01 6.768259061183e-01 6.751412096281e-01 6.735333356741e-01 6.720671643039e-01 6.706811240377e-01 6.692432189287e-01 6.676571664046e-01 6.659312896108e-01 6.641687798180e-01 6.624894487267e-01 6.609348592684e-01 6.594351296884e-01 6.578666938731e-01 6.561472667493e-01 6.542982700837e-01 6.524301770032e-01 6.506567226998e-01 6.490020944838e-01 6.473766357240e-01 6.456489773792e-01 6.437560162391e-01 6.417513485711e-01 6.397640300403e-01 6.378921775814e-01 6.361193225879e-01 6.343253804339e-01 6.323938958397e-01 6.303123374653e-01 6.281739555559e-01 6.260964524302e-01 6.241255625245e-01 6.221985668127e-01 6.202067637246e-01 6.180950086978e-01 6.158982122404e-01 6.136996835550e-01 6.115567028152e-01 6.094660406381e-01 6.073772190913e-01 6.052420428846e-01 6.030485725987e-01 6.008188576883e-01 5.985775246781e-01 5.963436390746e-01 5.941280022334e-01 5.919259344048e-01 5.897172300265e-01 5.874761203308e-01 5.851872256333e-01 5.828571486885e-01 5.805211618962e-01 5.782085652920e-01 5.759184939131e-01 5.736185554274e-01 5.712786807689e-01 5.688940497349e-01 5.664863218622e-01 5.640817451400e-01 5.616885671120e-01 5.592930166203e-01 5.568839863897e-01 5.544603042562e-01 5.520279120532e-01 5.495861453459e-01 5.471321546826e-01 5.446672348716e-01 5.421985710478e-01 5.397360811567e-01 5.372790654816e-01 5.348144559370e-01 5.323326890974e-01 5.298365326767e-01 5.273358360135e-01 5.248367794550e-01 5.223388582692e-01 5.198382433611e-01 5.173312942182e-01 5.148198305217e-01 5.123059151424e-01 5.097888742480e-01 5.072687421508e-01 5.047495442321e-01 5.022331511882e-01 4.997188508725e-01 4.972043829236e-01 4.946911717993e-01 4.921804433000e-01 4.896746743440e-01 4.871716776975e-01 4.846686830740e-01 4.821669007015e-01 4.796726542554e-01 4.771884509207e-01 4.747122149951e-01 4.722389890777e-01 4.697679608694e-01 4.673045962091e-01 4.648544488424e-01 4.624173617712e-01 4.599902084790e-01 4.575713919186e-01 4.551648836199e-01 4.527734279098e-01 4.503973700496e-01 4.480342722405e-01 4.456854449304e-01 4.433522307973e-01 4.410387251195e-01 4.387425198011e-01 4.364617201137e-01 4.341975501742e-01 4.319538667037e-01 4.297333343100e-01 4.275357048666e-01 4.253583961376e-01 4.232012160797e-01 4.210677978414e-01 4.189628633298e-01 4.168861610869e-01 4.148365864324e-01 4.128132970421e-01 4.108171496868e-01 4.088522027226e-01 4.069206942839e-01 4.050216753867e-01 4.031546553415e-01 4.013203997320e-01 3.995201829490e-01 3.977571763858e-01 3.960318090530e-01 3.943427189146e-01 3.926914759507e-01 3.910800080552e-01 3.895093158232e-01 3.879801686814e-01 3.864930779619e-01 3.850485031395e-01 3.836483142822e-01 3.822936701331e-01 3.809845738363e-01 3.797219752671e-01 3.785073220590e-01 3.773416938777e-01 3.762256570552e-01 3.751592465093e-01 3.741425118602e-01 3.731779324222e-01 3.722661545414e-01 3.714071505088e-01 3.706006087317e-01 3.698485325023e-01 3.691525900911e-01 3.685119957146e-01 3.679269437530e-01 3.673974157171e-01 3.669243286119e-01 3.665106222708e-01 3.661551819667e-01 3.658569545908e-01 3.656166220577e-01 3.654358100793e-01 3.653131066720e-01 3.652497232473e-01 3.652455325376e-01 3.652995662443e-01 3.654137378248e-01 3.655877761247e-01 3.658203170570e-01 3.661118398768e-01 3.664631227631e-01 3.668717980234e-01 3.673393601810e-01 3.678661406886e-01 3.684500506594e-01 3.690930844854e-01 3.697922843332e-01 3.705480485007e-01 3.713600874537e-01 3.722279067010e-01 3.731513751857e-01 3.741293531960e-01 3.751621748318e-01 3.762475021786e-01 3.773853980257e-01 3.785755660487e-01 3.798160173041e-01 3.811068874930e-01 3.824480736880e-01 3.838384600684e-01 3.852756467162e-01 3.867599084951e-01 3.882892864755e-01 3.898641057008e-01 3.914835188638e-01 3.931462756820e-01 3.948511741467e-01 3.965971488019e-01 3.983824132795e-01 4.002074355709e-01 4.020701989034e-01 4.039702215269e-01 4.059068477026e-01 4.078782389155e-01 4.098827812886e-01 4.119200718908e-01 4.139895747652e-01 4.160896996627e-01 4.182193993413e-01 4.203772428652e-01 4.225618931618e-01 4.247732917419e-01 4.270103023515e-01 4.292713956741e-01 4.315557397344e-01 4.338625302752e-01 4.361887342072e-01 4.385350075099e-01 4.409004460165e-01 4.432835646114e-01 4.456840519141e-01 4.481006348481e-01 4.505313569690e-01 4.529758077027e-01 4.554326741450e-01 4.579004298356e-01 4.603793048514e-01 4.628681370486e-01 4.653658137188e-01 4.678714652042e-01 4.703843956984e-01 4.729015580848e-01 4.754242897964e-01 4.779499296269e-01 4.804780631144e-01 4.830100087919e-01 4.855428061287e-01 4.880764062537e-01 4.906094175897e-01 4.931389455139e-01 4.956654901249e-01 4.981883688400e-01 5.007077078914e-01 5.032238155820e-01 5.057349063692e-01 5.082381521389e-01 5.107324825240e-01 5.132166816358e-01 5.156910894257e-01 5.181575732066e-01 5.206142391917e-01 5.230606201070e-01 5.254938602552e-01 5.279114834114e-01 5.303131754184e-01 5.327004201027e-01 5.350732788541e-01 5.374314238005e-01 5.397743700710e-01 5.420987186689e-01 5.444018947423e-01 5.466843470930e-01 5.489468664453e-01 5.511897063412e-01 5.534138446365e-01 5.556162029459e-01 5.577955444473e-01 5.599497528806e-01 5.620780733246e-01 5.641814548084e-01 5.662608335154e-01 5.683157756004e-01 5.703460035438e-01 5.723470955343e-01 5.743182049542e-01 5.762597759797e-01 5.781721403100e-01 5.800569151113e-01 5.819129580078e-01 5.837376533546e-01 5.855297402445e-01 5.872881772833e-01 5.890132401754e-01 5.907060719772e-01 5.923664159158e-01 5.939932734980e-01 5.955848630765e-01 5.971393572706e-01 5.986566590242e-01 6.001388295584e-01 6.015850551812e-01 6.029946328496e-01 6.043664511447e-01 6.056981947072e-01 6.069896279571e-01 6.082425369769e-01 6.094572922071e-01 6.106326763710e-01 6.117670746422e-01 6.128581257035e-01 6.139062273750e-01 6.149140595132e-01 6.158808222003e-01 6.168059261768e-01 6.176882211579e-01 6.185249898245e-01 6.193166389609e-01 6.200647626528e-01 6.207697754855e-01 6.214316521359e-01 6.220474714611e-01 6.226173126219e-01 6.231394562639e-01 6.236158517156e-01 6.240466477799e-01 6.244321617889e-01 6.247705230219e-01 6.250604650815e-01 6.253021388921e-01 6.254964088587e-01 6.256418856257e-01 6.257398837525e-01 6.257891496417e-01 6.257892657852e-01 6.257405768388e-01 6.256417604598e-01 6.254934246978e-01 6.252949607547e-01 6.250467597470e-01 6.247496587201e-01 6.244020431565e-01 6.240046139904e-01 6.235557680722e-01 6.230562198625e-01 6.225063555542e-01 6.219061428111e-01 6.212569141050e-01 6.205560701225e-01 6.198038007917e-01 6.189996394765e-01 6.181453431818e-01 6.172411653314e-01 6.162865333615e-01 6.152809375767e-01 6.142236370357e-01 6.131154078137e-01 6.119567983178e-01 6.107477768784e-01 6.094892627893e-01 6.081797552506e-01 6.068188179697e-01 6.054086604651e-01 6.039489938816e-01 6.024391419864e-01 6.008801375184e-01 5.992715436005e-01 5.976145241410e-01 5.959087007402e-01 5.941540658709e-01 5.923517525435e-01 5.905020618506e-01 5.886048352158e-01 5.866606805911e-01 5.846696527767e-01 5.826319518632e-01 5.805497105636e-01 5.784214680186e-01 5.762490161158e-01 5.740321423005e-01 5.717706489768e-01 5.694675170644e-01 5.671210828627e-01 5.647334529140e-01 5.623050174465e-01 5.598347807782e-01 5.573257023431e-01 5.547779440352e-01 5.521911904119e-01 5.495685105665e-01 5.469081590668e-01 5.442125415753e-01 5.414826778488e-01 5.387181985620e-01 5.359222730678e-01 5.330948153600e-01 5.302355666872e-01 5.273474052351e-01 5.244307618894e-01 5.214875254970e-01 5.185190838724e-01 5.155244305505e-01 5.125082144355e-01 5.094688853387e-01 5.064094554548e-01 5.033318487703e-01 5.002358476429e-01 4.971245738685e-01 4.939989257526e-01 4.908604944752e-01 4.877117856983e-01 4.845542839488e-01 4.813894162260e-01 4.782193825068e-01 4.750460995997e-01 4.718714713921e-01 4.686988222359e-01 4.655284203636e-01 4.623640438828e-01 4.592064325532e-01 4.560585127907e-01 4.529242078424e-01 4.498034771313e-01 4.467002757308e-01 4.436172190837e-01 4.405562383053e-01 4.375216184027e-01 4.345137261858e-01 4.315371127393e-01 4.285942739551e-01 4.256882218305e-01 4.228218650577e-01 4.199979248383e-01 4.172201601059e-01 4.144911628743e-01 4.118139896525e-01 4.091929432720e-01 4.066297487826e-01 4.041284087230e-01 4.016929902556e-01 3.993254171714e-01 3.970305578396e-01 3.948096931866e-01 3.926676212737e-01 3.906078168223e-01 3.886322286386e-01 3.867454047151e-01 3.849502347112e-01 3.832488820007e-01 3.816451855312e-01 3.801424639787e-01 3.787429799660e-01 3.774500762486e-01 3.762653764377e-01 3.751929600138e-01 3.742341292636e-01 3.733910375902e-01 3.726669731427e-01 3.720622335754e-01 3.715803003241e-01 3.712218068964e-01 3.709873750946e-01 3.708801760560e-01 3.708994983859e-01 3.710461746906e-01 3.713221603854e-01 3.717255682589e-01 3.722594104868e-01 3.729200379409e-01 3.737099702027e-01 3.746278302753e-01 3.756720156049e-01 3.768422888654e-01 3.781373295426e-01 3.795557572226e-01 3.810958939711e-01 3.827557666892e-01 3.845342833849e-01 3.864279479314e-01 3.884356016481e-01 3.905545442798e-01 3.927811589131e-01 3.951145668888e-01 3.975504298759e-01 4.000861886743e-01 4.027196622616e-01 4.054467081637e-01 4.082641265594e-01 4.111695393539e-01 4.141582384193e-01 4.172283027631e-01 4.203757717215e-01 4.235971421392e-01 4.268887122217e-01 4.302470588129e-01 4.336688822060e-01 4.371507230370e-01 4.406888909657e-01 4.442804065042e-01 4.479213132992e-01 4.516078414650e-01 4.553366966494e-01 4.591049119951e-01 4.629094782940e-01 4.667453168541e-01 4.706107415101e-01 4.745022022668e-01 4.784152291619e-01 4.823476327706e-01 4.862958392596e-01 4.902572034825e-01 4.942286765855e-01 4.982064283269e-01 5.021874227644e-01 5.061698301958e-01 5.101494847163e-01 5.141241261044e-01 5.180906112800e-01 5.220462846843e-01 5.259885087453e-01 5.299146108094e-01 5.338212069674e-01 5.377063906995e-01 5.415678111925e-01 5.454018189742e-01 5.492071017485e-01 5.529808361076e-01 5.567202473309e-01 5.604234605433e-01 5.640874504123e-01 5.677107028859e-01 5.712900369899e-01 5.748246166988e-01 5.783118172747e-01 5.817485880401e-01 5.851339786018e-01 5.884655635030e-01 5.917410592929e-01 5.949591070717e-01 5.981167824688e-01 6.012136526673e-01 6.042471562893e-01 6.072147643410e-01 6.101163966451e-01 6.129483579620e-01 6.157106971177e-01 6.184012168613e-01 6.210180319842e-01 6.235605576255e-01 6.260256451118e-01 6.284134670765e-01 6.307214464004e-01 6.329489231113e-01 6.350946032443e-01 6.371564969738e-01 6.391345614656e-01 6.410262782068e-01 6.428302884826e-01 6.445479730830e-01 6.461751428263e-01 6.477133971646e-01 6.491593934966e-01 6.505141592180e-01 6.517765786479e-01 6.529433337076e-01 6.540177955751e-01 6.549955335086e-01 6.558782687386e-01 6.566641464022e-01 6.573520521742e-01 6.579439182885e-01 6.584360414771e-01 6.588310365628e-01 6.591266394649e-01 6.593221571039e-01 6.594199726835e-01 6.594159097761e-01 6.593141973156e-01 6.591111549641e-01 6.588084240909e-01 6.584075428965e-01 6.579032504092e-01 6.573031572581e-01 6.566009148705e-01 6.558011208021e-01 6.549038154636e-01 6.539043497094e-01 6.528123904053e-01 6.516191544557e-01 6.503314545063e-01 6.489485947118e-01 6.474678064943e-01 6.458986019609e-01 6.442300610150e-01 6.424745477173e-01 6.406258928255e-01 6.386865974801e-01 6.366634960611e-01 6.345474899202e-01 6.323525262941e-01 6.300689625040e-01 6.277049711935e-01 6.252630089437e-01 6.227371173050e-01 6.201429662695e-01 6.174668167794e-01 6.147236824783e-01 6.119096798601e-01 6.090244792386e-01 6.060820599956e-01 6.030683470474e-01 6.000038156901e-01 5.968775977283e-01 5.936975364310e-01 5.904720056558e-01 5.871914977027e-01 5.838763749831e-01 5.805132433894e-01 5.771170275657e-01 5.736891310934e-01 5.702266468709e-01 5.667465896270e-01 5.632372035778e-01 5.597181547551e-01 5.561830943315e-01 5.526399566137e-01 5.490973847032e-01 5.455493472552e-01 5.420159748064e-01 5.384866130313e-01 5.349778965411e-01 5.314911945698e-01 5.280280400038e-01 5.246024082819e-01 5.212086704106e-01 5.178640635864e-01 5.145656838016e-01 5.113224632125e-01 5.081421206404e-01 5.050249670703e-01 5.019836418533e-01 4.990176926234e-01 4.961385339514e-01 4.933476574623e-01 4.906531982541e-01 4.880611896821e-01 4.855757188957e-01 4.832031492890e-01 4.809479520929e-01 4.788180529790e-01 4.768151374724e-01 4.749473121114e-01 4.732155946738e-01 4.716286951752e-01 4.701876625147e-01 4.688968377751e-01 4.677627074059e-01 4.667819728597e-01 4.659663860833e-01 4.653097598238e-01 4.648207230184e-01 4.644974516770e-01 4.643398811061e-01 4.643551748683e-01 4.645342238073e-01 4.648867295247e-01 4.654050407277e-01 4.660908250749e-01 4.669452777082e-01 4.679586038441e-01 4.691396308695e-01 4.704748854740e-01 4.719691249796e-01 4.736145117182e-01 4.754076368564e-01 4.773478962144e-01 4.794230712784e-01 4.816380149934e-01 4.839785773682e-01 4.864447288731e-01 4.890304110616e-01 4.917257861299e-01 4.945313414760e-01 4.974330693078e-01 5.004316691016e-01 5.035157328430e-01 5.066805750759e-01 5.099198934181e-01 5.132246994124e-01 5.165906710491e-01 5.200077532976e-01 5.234723352243e-01 5.269749616257e-01 5.305110043856e-01 5.340714722437e-01 5.376496624747e-01 5.412409964844e-01 5.448352160477e-01 5.484300956811e-01 5.520129539854e-01 5.555833147242e-01 5.591315434172e-01 5.626498593220e-01 5.661379342130e-01 5.695796334574e-01 5.729795102146e-01 5.763245039763e-01 5.796112382768e-01 5.828371844261e-01 5.859874329954e-01 5.890692963407e-01 5.920653815749e-01 5.949789874050e-01 5.978023666427e-01 6.005260824133e-01 6.031555697089e-01 6.056732993242e-01 6.080865516034e-01 6.103842367827e-01 6.125619944412e-01 6.146221201724e-01 6.165498850933e-01 6.183535733834e-01 6.200203863136e-01 6.215513381015e-01 6.229429335544e-01 6.241887596717e-01 6.252914396883e-01 6.262418425554e-01 6.270419027864e-01 6.276870465714e-01 6.281753290745e-01 6.285055591054e-01 6.286735417852e-01 6.286807084027e-01 6.285219458767e-01 6.281980315408e-01 6.277062879753e-01 6.270478128425e-01 6.262195999541e-01 6.252221843875e-01 6.240550802383e-01 6.227159219907e-01 6.212094711521e-01 6.195296228683e-01 6.176821523404e-01 6.156647252240e-01 6.134776080993e-01 6.111270451593e-01 6.086058502732e-01 6.059243042960e-01 6.030787603958e-01 6.000719634145e-01 5.969114141445e-01 5.935897455098e-01 5.901224646040e-01 5.865015662283e-01 5.827380282581e-01 5.788338415657e-01 5.747885418329e-01 5.706170818050e-01 5.663115611717e-01 5.618890309281e-01 5.573481906523e-01 5.526962594189e-01 5.479430170532e-01 5.430883451901e-01 5.381489815098e-01 5.331235935264e-01 5.280264605049e-01 5.228635722008e-01 5.176431889517e-01 5.123773362572e-01 5.070731842791e-01 5.017435030369e-01 4.963962848081e-01 4.910463621548e-01 4.857024349836e-01 4.803787553857e-01 4.750869186528e-01 4.698392173945e-01 4.646534535287e-01 4.595354247384e-01 4.545082193253e-01 4.495797403454e-01 4.447670646856e-01 4.400882945877e-01 4.355499526150e-01 4.311775921651e-01 4.269771744430e-01 4.229688651839e-01 4.191669430558e-01 4.155792106962e-01 4.122311214444e-01 4.091219649376e-01 4.062749877866e-01 4.036957662424e-01 4.013934513081e-01 3.993838094727e-01 3.976639295299e-01 3.962511891617e-01 3.951406305658e-01 3.943405877806e-01 3.938523286092e-01 3.936710024205e-01 3.938010883221e-01 3.942312302694e-01 3.949619295630e-01 3.959813635798e-01 3.972825577915e-01 3.988554237208e-01 4.006851613458e-01 4.027629885811e-01 4.050694793500e-01 4.075938707566e-01 4.103154591510e-01 4.132201159906e-01 4.162882374769e-01 4.195022859696e-01 4.228461036882e-01 4.262945165342e-01 4.298362086547e-01 4.334452549858e-01 4.371076691903e-01 4.408031902999e-01 4.445089471094e-01 4.482152114458e-01 4.518932566991e-01 4.555353329091e-01 4.591174908140e-01 4.626231934319e-01 4.660433668302e-01 4.693507336892e-01 4.725407718850e-01 4.755902423884e-01 4.784903625973e-01 4.812275426708e-01 4.837837068733e-01 4.861540791455e-01 4.883193610502e-01 4.902750219685e-01 4.920062418162e-01 4.935060387583e-01 4.947656378280e-01 4.957735769546e-01 4.965285889644e-01 4.970167833544e-01 4.972388185403e-01 4.971851079795e-01 4.968531037539e-01 4.962421077725e-01 4.953421761702e-01 4.941614063366e-01 4.926904905433e-01 4.909353918750e-01 4.888951600470e-01 4.865691309963e-01 4.839678108723e-01 4.810870228236e-01 4.779391379064e-01 4.745257797463e-01 4.708570263296e-01 4.669419098924e-01 4.627876720190e-01 4.584099886664e-01 4.538162114437e-01 4.490258987996e-01 4.440499123182e-01 4.389072872835e-01 4.336158696453e-01 4.281931288000e-01 4.226648726086e-01 4.170475039201e-01 4.113713906605e-01 4.056578893373e-01 3.999346462109e-01 3.942329255224e-01 3.885765594160e-01 3.830043271577e-01 3.775399221996e-01 3.722222001269e-01 3.670830574597e-01 3.621521440305e-01 3.574699236720e-01 3.530621334574e-01 3.489672172124e-01 3.452119940123e-01 3.418266793870e-01 3.388385167756e-01 3.362683548957e-01 3.341393430890e-01 3.324630836069e-01 3.312551829167e-01 3.305173057065e-01 3.302539300669e-01 3.304614545171e-01 3.311270607972e-01 3.322433494861e-01 3.337851422827e-01 3.357363593794e-01 3.380655683213e-01 3.407448596274e-01 3.437458168253e-01 3.470264722521e-01 3.505607574889e-01 3.543047429346e-01 3.582258340307e-01 3.622862626337e-01 3.664473785657e-01 3.706784902062e-01 3.749390582897e-01 3.792016936312e-01 3.834310969856e-01 3.875991853688e-01 3.916780372608e-01 3.956394500486e-01 3.994641649666e-01 4.031240887820e-01 4.066050756417e-01 4.098863076098e-01 4.129529417397e-01 4.157943109076e-01 4.183943806973e-01 4.207505300961e-01 4.228506964132e-01 4.246943516576e-01 4.262777468475e-01 4.276000613239e-01 4.286645967730e-01 4.294740880665e-01 4.300360100582e-01 4.303565723180e-01 4.304457291298e-01 4.303150360654e-01 4.299761546107e-01 4.294459940532e-01 4.287365971851e-01 4.278683728766e-01 4.268566222435e-01 4.257215838676e-01 4.244841674426e-01 4.231602707514e-01 4.217743385708e-01 4.203442812264e-01 4.188914598497e-01 4.174355217503e-01 4.159955430565e-01 4.145899706016e-01 4.132361058572e-01 4.119507538965e-01 4.107468066337e-01 4.096400404224e-01 4.086402648605e-01 4.077577324599e-01 4.070015864114e-01 4.063757244178e-01 4.058878172708e-01 4.055377944154e-01 4.053296703743e-01 4.052626618796e-01 4.053353932809e-01 4.055467828777e-01 4.058942429192e-01 4.063752404356e-01 4.069874126478e-01 4.077285330420e-01 4.085957910720e-01 4.095893033220e-01 4.107089483741e-01 4.119550851087e-01 4.133327661649e-01 4.148433726524e-01 4.164948954932e-01 4.182930189073e-01 4.202471404157e-01 4.223686340494e-01 4.246657047674e-01 4.271530425415e-01 4.298408251778e-01 4.327443054717e-01 4.358730515890e-01 4.392393211162e-01 4.428547314257e-01 4.467236343353e-01 4.508555285305e-01 4.552503141638e-01 4.599090528598e-01 4.648278216119e-01 4.699961275577e-01 4.754034369504e-01 4.810299676246e-01 4.868564807923e-01 4.928544722099e-01 4.989939727953e-01 5.052398910732e-01 5.115509752513e-01 5.178874980386e-01 5.242000437187e-01 5.304415180482e-01 5.365594976189e-01 5.424996163745e-01 5.482095268010e-01 5.536307748880e-01 5.587113092698e-01 5.633918875476e-01 5.676217183912e-01 5.713470554306e-01 5.745174161486e-01 5.770873174701e-01 5.790098624910e-01 5.802488980865e-01 5.807661863203e-01 5.805338281221e-01 5.795277602370e-01 5.777299948682e-01 5.751314248451e-01 5.717272010816e-01 5.675265564382e-01 5.625410606805e-01 5.567969034365e-01 5.503299334252e-01 5.431833124069e-01 5.354174311135e-01 5.270995528201e-01 5.183136213581e-01 5.091548223425e-01 4.997310857947e-01 4.901670138964e-01 4.805947538561e-01 4.711640084415e-01 4.620307992271e-01 4.533618781126e-01 4.453271106535e-01 4.380969914146e-01 4.318380120876e-01 4.267011681660e-01 4.228233129246e-01 4.203100029321e-01 4.192380665048e-01 4.196447821647e-01 4.215266208100e-01 4.248424219573e-01 4.295057634103e-01 4.354050715439e-01 4.423930963997e-01 4.503041979966e-01 4.589607879594e-01 4.681721773251e-01 4.777515733752e-01 4.875091772375e-01 4.972666735152e-01 5.068515285085e-01 5.161039984556e-01 5.248769261597e-01 5.330349136171e-01 5.404604503533e-01 5.470452576880e-01 5.527011212550e-01 5.573518907519e-01 5.609341037149e-01 5.634039702684e-01 5.647254593393e-01 5.648822309729e-01 5.638689886678e-01 5.616951912242e-01 5.583837682299e-01 5.539698975701e-01 5.485039390349e-01 5.420451389889e-01 5.346685645217e-01 5.264593324529e-01 5.175138548404e-01 5.079406383973e-01 4.978559110241e-01 4.873887826263e-01 4.766720218306e-01 4.658505835360e-01 4.550727449856e-01 4.444907010125e-01 4.342591868996e-01 4.245287138559e-01 4.154507160844e-01 4.071631078816e-01 3.997927706845e-01 3.934512433935e-01 3.882248245104e-01 3.841798840803e-01 3.813480883681e-01 3.797374854095e-01 3.793227155579e-01 3.800517042415e-01 3.818467555903e-01 3.846077016645e-01 3.882207253284e-01 3.925556137003e-01 3.974789642819e-01 4.028494704872e-01 4.085293120988e-01 4.143824509249e-01 4.202739039024e-01 4.260803046784e-01 4.316809627962e-01 4.369649979723e-01 4.418306713741e-01 4.461821983815e-01 4.499384427728e-01 4.530226357326e-01 4.553727722060e-01 4.569385879342e-01 4.576782872136e-01 4.575719296439e-01 4.566042705241e-01 4.547858043025e-01 4.521386959893e-01 4.487056400958e-01 4.445521738523e-01 4.397582746999e-01 4.344340033063e-01 4.287027571544e-01 4.227122233114e-01 4.166332050885e-01 4.106415663648e-01 4.049349179111e-01 3.997079028181e-01 3.951563204379e-01 3.914614124616e-01 3.887766751585e-01 3.872313675794e-01 3.868996008041e-01 3.878162309610e-01 3.899572799491e-01 3.932489328441e-01 3.975742329519e-01 4.027681962774e-01 4.086509664924e-01 4.150126730281e-01 4.216458089101e-01 4.283432906459e-01 4.349076112776e-01 4.411682389013e-01 4.469669933300e-01 4.521875869674e-01 4.567325707890e-01 4.605436973982e-01 4.635947171641e-01 4.658804205104e-01 4.674422188733e-01 4.683277928003e-01 4.686188846913e-01 4.684089554928e-01 4.677961357918e-01 4.668936790975e-01 4.657911076598e-01 4.645868089377e-01 4.633431486825e-01 4.621048961500e-01 4.608923067435e-01 4.596811294390e-01 4.584357014883e-01 4.570719818129e-01 4.554980114647e-01 4.535990387458e-01 4.512487020344e-01 4.483343001327e-01 4.447339802833e-01 4.403662163414e-01 4.351648195027e-01 4.291069649875e-01 4.222218671099e-01 4.145774034121e-01 4.063199735649e-01 3.976406081676e-01 3.888078489224e-01 3.801453557860e-01 3.720265790450e-01 3.648740019708e-01 3.591024865094e-01 3.551261077441e-01 3.532799886661e-01 3.538052313687e-01 3.568095358101e-01 3.622400856910e-01 3.699106106349e-01 3.794905359405e-01 3.905732755280e-01 4.026838849755e-01 4.153309905953e-01 4.280331012338e-01 4.403278549761e-01 4.518078740314e-01 4.621043020338e-01 4.709162452365e-01 4.779975708190e-01 4.831622772343e-01 4.862948024547e-01 4.873295329797e-01 4.862751187825e-01 4.831879552094e-01 4.781891916951e-01 4.714551893041e-01 4.632083655497e-01 4.537304412026e-01 4.433371567503e-01 4.323945419669e-01 4.212915767774e-01 4.104516331369e-01 4.003090691448e-01 3.912964494149e-01 3.838375242808e-01 3.783062924870e-01 3.750270640762e-01 3.742303259071e-01 3.760439980432e-01 3.804823197768e-01 3.874316106280e-01 3.966779012817e-01 4.078945923133e-01 4.206850893289e-01 4.345830658472e-01 4.490784361998e-01 4.636318040447e-01 4.776801444519e-01 4.906696580982e-01 5.020441110441e-01 5.112879589826e-01 5.179236128583e-01 5.215397585633e-01 5.218209541201e-01 5.185534801195e-01 5.116757473160e-01 5.012860222761e-01 4.876883688883e-01 4.745035137477e-01 4.590782478949e-01 4.425742319779e-01 4.264513989157e-01 4.120400941410e-01 4.001851896035e-01 3.911576077881e-01 3.848933538733e-01 3.814355206128e-01 3.812418920406e-01 3.851285914331e-01 3.938551288193e-01 4.075660896569e-01 4.254818138188e-01 4.460607894879e-01 4.675082300041e-01 4.882896023264e-01 5.074673402604e-01 5.247255877928e-01 5.401392014948e-01 5.538224700795e-01 5.656269220041e-01 5.750196466781e-01 5.811948096222e-01 5.833705459351e-01 5.811011017833e-01 5.744807761185e-01 5.641670815487e-01 5.511968496280e-01 5.366698372792e-01 5.214517233705e-01 5.060417288833e-01 4.906671533595e-01 4.755895069747e-01 4.614499404932e-01 4.494204712519e-01 4.410292434322e-01 4.376579477697e-01 4.399154431747e-01 4.472811455350e-01 4.582778182547e-01 4.710333774439e-01 4.838773052138e-01 4.957105781894e-01 5.060155637415e-01 5.145965668699e-01 5.212564293507e-01 5.255573604290e-01 5.267966915419e-01 5.242226650347e-01 5.173864166719e-01 5.064563413571e-01 4.923811246459e-01 4.768309620896e-01 4.618533661229e-01 4.493668751312e-01 4.406748137301e-01 4.362204813041e-01 4.357211019359e-01 4.386159649335e-01 4.445197533159e-01 4.534920862426e-01 4.653145938002e-01 4.725365399947e-01 4.643924564048e-01 4.529609684930e-01 4.563068491776e-01 4.824220686952e-01 5.216270466635e-01 5.559272145500e-01 5.719064842087e-01 5.667086401487e-01 5.484081917193e-01 5.318407960921e-01 5.293592685846e-01 5.413157885851e-01 5.563400151596e-01 5.612484973684e-01 5.499063095068e-01 5.262724438396e-01 5.021455490100e-01 4.897538207517e-01 4.923353759761e-01 5.016186070699e-01 5.055662126209e-01 4.974251358563e-01 4.794512503768e-01 4.611288426489e-01 4.526140889523e-01 4.567388901432e-01 4.671137933964e-01 4.746985705890e-01 4.753500814399e-01 4.723505577610e-01 4.733433111978e-01 4.834482024470e-01 5.000788879488e-01 5.146752203687e-01 5.191702191290e-01 5.113067982453e-01 4.960774508569e-01 4.830432964790e-01 4.799320143393e-01 4.866664281188e-01 4.958902501983e-01 4.995023627234e-01 4.946565294095e-01 4.852865144914e-01 4.789691430937e-01 4.805789547287e-01 4.876328628601e-01 4.921129037071e-01 4.868648142968e-01 4.711428546832e-01 4.522664663839e-01 4.422245636237e-01 4.488995342180e-01 4.685059693116e-01 4.884101033282e-01 4.964917298730e-01 4.879420473801e-01 4.673349727744e-01 4.468288924590e-01 4.395201707983e-01 4.495688766583e-01 4.686850012542e-01 4.835823392887e-01 4.853480662720e-01 4.737537133485e-01 4.570092055154e-01 4.473307097703e-01 4.525654914048e-01 4.697337532906e-01 4.878318150817e-01 4.964830729409e-01 4.922472858030e-01 4.805560867457e-01 4.734133117535e-01 4.819676885082e-01 5.073520195578e-01 5.391227982494e-01 5.629139068187e-01 5.685474086661e-01 5.542874048152e-01 5.280546976385e-01 5.053924433912e-01 5.017893982306e-01 5.208502772071e-01 5.506869438262e-01 5.734731404220e-01 5.762001001460e-01 5.557680266606e-01 5.199915183217e-01 4.854629133355e-01 4.696539643234e-01 4.778197090800e-01 4.981984287784e-01 5.130572606588e-01 5.114225440066e-01 4.941976649686e-01 4.733074784372e-01 4.647268659261e-01 4.757020552168e-01 4.972811267081e-01 5.119586987835e-01 5.063406675091e-01 4.783615331911e-01 4.396619289190e-01 4.262452648242e-01
 7.155229073912e-01 7.160750727210e-01 7.167581344786e-01 7.176423084560e-01 7.186367398158e-01 7.195554935970e-01 7.202484716756e-01 7.207239147831e-01 7.211567435580e-01 7.217557374482e-01 7.225796642041e-01 7.234832114824e-01 7.242445123696e-01 7.247484347013e-01 7.250671595163e-01 7.253986135492e-01 7.259160616783e-01 7.266338880246e-01 7.273925922459e-01 7.279815834566e-01 7.283110755822e-01 7.284859803064e-01 7.287139063147e-01 7.291376783828e-01 7.297297741612e-01 7.303186223462e-01 7.307184431827e-01 7.308755113455e-01 7.309147982884e-01 7.310421610830e-01 7.313755697768e-01 7.318457693428e-01 7.322610374762e-01 7.324646909000e-01 7.324542230426e-01 7.323742159444e-01 7.324046179249e-01 7.326235093637e-01 7.329479463924e-01 7.332015706925e-01 7.332556486738e-01 7.331227154285e-01 7.329379283384e-01 7.328513450648e-01 7.329252475931e-01 7.330941676324e-01 7.332106036721e-01 7.331549177691e-01 7.329209699700e-01 7.326240431903e-01 7.324104652937e-01 7.323464599871e-01 7.323689526782e-01 7.323318441383e-01 7.321175838413e-01 7.317339809624e-01 7.313087169831e-01 7.309854652070e-01 7.307985103231e-01 7.306469243099e-01 7.303841745073e-01 7.299407247097e-01 7.293805995543e-01 7.288414197139e-01 7.284175695930e-01 7.280826950305e-01 7.277157781333e-01 7.272108150128e-01 7.265631935555e-01 7.258627405043e-01 7.252186619987e-01 7.246708615939e-01 7.241651440269e-01 7.236013315347e-01 7.229132964861e-01 7.221175676136e-01 7.212916406832e-01 7.205148443775e-01 7.198125205606e-01 7.191439940011e-01 7.184297022191e-01 7.176072760652e-01 7.166751196755e-01 7.156956230728e-01 7.147550420707e-01 7.139011052313e-01 7.131048052103e-01 7.122707760716e-01 7.113079450849e-01 7.102051311423e-01 7.090494001386e-01 7.079603024144e-01 7.069938828445e-01 7.060917713774e-01 7.051212735642e-01 7.039832594556e-01 7.026976313902e-01 7.013940701976e-01 7.002055305519e-01 6.991565152674e-01 6.981407640907e-01 6.970070427748e-01 6.956844854259e-01 6.942461812765e-01 6.928471678426e-01 6.915937847934e-01 6.904561577395e-01 6.892976048093e-01 6.879893633839e-01 6.865139674077e-01 6.849761301613e-01 6.835134870779e-01 6.821877042354e-01 6.809369561047e-01 6.796333173394e-01 6.781824612158e-01 6.765940894031e-01 6.749707243760e-01 6.734306808689e-01 6.720121666318e-01 6.706457533354e-01 6.692070010027e-01 6.676150653663e-01 6.658954596549e-01 6.641592949967e-01 6.625191724244e-01 6.609965548906e-01 6.594971397618e-01 6.578907478146e-01 6.561176140277e-01 6.542353792445e-01 6.523738615742e-01 6.506298147032e-01 6.489802591379e-01 6.473040874511e-01 6.454861136255e-01 6.435181340748e-01 6.414971073878e-01 6.395395606310e-01 6.376870898961e-01 6.358728727727e-01 6.339906650731e-01 6.319874073824e-01 6.299002016092e-01 6.278124006183e-01 6.257791910879e-01 6.237954839033e-01 6.218114622828e-01 6.197791575880e-01 6.176881851542e-01 6.155589516615e-01 6.134164137593e-01 6.112802782960e-01 6.091611754273e-01 6.070542131790e-01 6.049385165301e-01 6.027882801191e-01 6.005867890714e-01 5.983437073308e-01 5.960929797906e-01 5.938651031852e-01 5.916572018015e-01 5.894366442390e-01 5.871729998439e-01 5.848637851119e-01 5.825304246567e-01 5.801986940421e-01 5.778755024307e-01 5.755474780524e-01 5.732036073359e-01 5.708444903617e-01 5.684751171199e-01 5.660924660395e-01 5.636948575294e-01 5.612845502757e-01 5.588687484307e-01 5.564565546721e-01 5.540470207447e-01 5.516270409909e-01 5.491872231842e-01 5.467305602641e-01 5.442663201061e-01 5.418010416581e-01 5.393342077358e-01 5.368617077055e-01 5.343800719785e-01 5.318907408752e-01 5.293961197472e-01 5.268953140307e-01 5.243880698868e-01 5.218790970325e-01 5.193690609722e-01 5.168573821343e-01 5.143433693808e-01 5.118263945116e-01 5.093088692043e-01 5.067919749026e-01 5.042744847616e-01 5.017525079470e-01 4.992285337904e-01 4.967086088852e-01 4.941951225764e-01 4.916843838637e-01 4.891728323642e-01 4.866596691390e-01 4.841507746783e-01 4.816507302411e-01 4.791596075673e-01 4.766735191038e-01 4.741920483823e-01 4.717176205785e-01 4.692542670359e-01 4.668006573791e-01 4.643562758368e-01 4.619200366347e-01 4.594957673089e-01 4.570857985451e-01 4.546877840920e-01 4.522999090847e-01 4.499235509214e-01 4.475628572154e-01 4.452205106557e-01 4.428952727545e-01 4.405847945989e-01 4.382888683580e-01 4.360116614183e-01 4.337577489063e-01 4.315260192143e-01 4.293159285472e-01 4.271263458829e-01 4.249582651086e-01 4.228156334802e-01 4.207010625381e-01 4.186122977989e-01 4.165505377696e-01 4.145148086469e-01 4.125081962566e-01 4.105322033489e-01 4.085877641117e-01 4.066745681235e-01 4.047926759329e-01 4.029446992084e-01 4.011318748936e-01 3.993542356504e-01 3.976134940378e-01 3.959099570904e-01 3.942444703746e-01 3.926193978342e-01 3.910340950977e-01 3.894894902267e-01 3.879879864583e-01 3.865305587972e-01 3.851171861476e-01 3.837478168924e-01 3.824242468035e-01 3.811474241423e-01 3.799187581591e-01 3.787385009871e-01 3.776063489609e-01 3.765247577051e-01 3.754958015365e-01 3.745176333767e-01 3.735917230349e-01 3.727181964886e-01 3.718981905119e-01 3.711340567599e-01 3.704260069693e-01 3.697729221159e-01 3.691757222199e-01 3.686350877773e-01 3.681512801043e-01 3.677257535282e-01 3.673580987021e-01 3.670484745585e-01 3.667974205114e-01 3.666063470138e-01 3.664736140600e-01 3.664013369432e-01 3.663878143242e-01 3.664335009367e-01 3.665389210572e-01 3.667043538649e-01 3.669303015976e-01 3.672154756001e-01 3.675597404232e-01 3.679632740215e-01 3.684252341613e-01 3.689465343196e-01 3.695267635964e-01 3.701648007736e-01 3.708610244412e-01 3.716145415031e-01 3.724247400691e-01 3.732909130006e-01 3.742123433976e-01 3.751887788029e-01 3.762212077519e-01 3.773070628276e-01 3.784458375123e-01 3.796370292293e-01 3.808787628846e-01 3.821709504810e-01 3.835149667197e-01 3.849073027566e-01 3.863485758841e-01 3.878368686216e-01 3.893713503038e-01 3.909513102240e-01 3.925756156603e-01 3.942440227135e-01 3.959550812852e-01 3.977081847939e-01 3.995013069926e-01 4.013334662307e-01 4.032050960365e-01 4.051138350293e-01 4.070587129544e-01 4.090388902260e-01 4.110529861638e-01 4.130995247942e-01 4.151798730166e-01 4.172904001437e-01 4.194308697619e-01 4.216010494246e-01 4.237971323402e-01 4.260200643952e-01 4.282688503727e-01 4.305416835477e-01 4.328389831226e-01 4.351587617337e-01 4.374989596906e-01 4.398598935800e-01 4.422391522261e-01 4.446359076946e-01 4.470497708360e-01 4.494807012984e-01 4.519260041180e-01 4.543859625068e-01 4.568589142210e-01 4.593422596087e-01 4.618369808499e-01 4.643400432014e-01 4.668525525685e-01 4.693740617868e-01 4.719023529060e-01 4.744372238812e-01 4.769769659323e-01 4.795188567891e-01 4.820624691495e-01 4.846084920197e-01 4.871567835333e-01 4.897069210951e-01 4.922575315353e-01 4.948043848308e-01 4.973476346183e-01 4.998861148686e-01 5.024201389857e-01 5.049507611316e-01 5.074769426669e-01 5.099967813574e-01 5.125089540813e-01 5.150098637173e-01 5.174997081673e-01 5.199793985029e-01 5.224494598887e-01 5.249090705173e-01 5.273578986489e-01 5.297917504937e-01 5.322094963632e-01 5.346108183144e-01 5.369956764130e-01 5.393656852412e-01 5.417204457700e-01 5.440579588766e-01 5.463760899007e-01 5.486738149437e-01 5.509483779824e-01 5.532016489389e-01 5.554352050275e-01 5.576481770708e-01 5.598391340720e-01 5.620057934300e-01 5.641453328855e-01 5.662587747395e-01 5.683467639200e-01 5.704097931659e-01 5.724478713722e-01 5.744578705075e-01 5.764380926317e-01 5.783882852863e-01 5.803080812768e-01 5.821986750383e-01 5.840603507091e-01 5.858909249182e-01 5.876886643926e-01 5.894528833574e-01 5.911820840185e-01 5.928798454014e-01 5.945437076476e-01 5.961739213807e-01 5.977687102597e-01 5.993256462339e-01 6.008453025296e-01 6.023289158718e-01 6.037766103840e-01 6.051872009513e-01 6.065588430859e-01 6.078904183363e-01 6.091816409709e-01 6.104330809907e-01 6.116462751030e-01 6.128202255227e-01 6.139530161378e-01 6.150416941163e-01 6.160884267080e-01 6.170927358050e-01 6.180560287617e-01 6.189773018130e-01 6.198550877015e-01 6.206877493433e-01 6.214747123452e-01 6.222173766054e-01 6.229164473599e-01 6.235700930469e-01 6.241795081513e-01 6.247410591420e-01 6.252562722106e-01 6.257243679756e-01 6.261454477219e-01 6.265198226730e-01 6.268462738745e-01 6.271262189893e-01 6.273562409994e-01 6.275379194213e-01 6.276701972358e-01 6.277534740128e-01 6.277876948716e-01 6.277731999560e-01 6.277092673321e-01 6.275962679553e-01 6.274314288911e-01 6.272161437803e-01 6.269509988898e-01 6.266359703035e-01 6.262717514934e-01 6.258563479111e-01 6.253888505900e-01 6.248700004631e-01 6.243007680443e-01 6.236810041359e-01 6.230103957750e-01 6.222885281452e-01 6.215141698335e-01 6.206887764765e-01 6.198125089042e-01 6.188852955956e-01 6.179066049047e-01 6.168763874189e-01 6.157948349060e-01 6.146623435061e-01 6.134781669802e-01 6.122435815221e-01 6.109578578594e-01 6.096220709878e-01 6.082352818606e-01 6.067982399398e-01 6.053109481117e-01 6.037739300471e-01 6.021875422778e-01 6.005510644981e-01 5.988659351578e-01 5.971322160206e-01 5.953491445547e-01 5.935181652160e-01 5.916390609738e-01 5.897125601385e-01 5.877395624026e-01 5.857186065008e-01 5.836519941345e-01 5.815397413111e-01 5.793821389778e-01 5.771805319666e-01 5.749340489719e-01 5.726441094581e-01 5.703115874357e-01 5.679361694796e-01 5.655204023068e-01 5.630626448041e-01 5.605645293604e-01 5.580277855510e-01 5.554514328137e-01 5.528383591510e-01 5.501876673574e-01 5.475006981418e-01 5.447794224972e-01 5.420233745401e-01 5.392341524171e-01 5.364133457644e-01 5.335614052775e-01 5.306789031029e-01 5.277678568697e-01 5.248292580222e-01 5.218646868498e-01 5.188750162555e-01 5.158618783705e-01 5.128262114200e-01 5.097688287313e-01 5.066934053285e-01 5.036004182196e-01 5.004905963935e-01 4.973671363741e-01 4.942296788194e-01 4.910814076155e-01 4.879249730912e-01 4.847598236022e-01 4.815901639733e-01 4.784166535101e-01 4.752415126850e-01 4.720680844502e-01 4.688960486850e-01 4.657304134449e-01 4.625718631418e-01 4.594219514765e-01 4.562855678375e-01 4.531631814936e-01 4.500578940232e-01 4.469729688494e-01 4.439094934510e-01 4.408717769668e-01 4.378614965247e-01 4.348821411219e-01 4.319368157983e-01 4.290279816749e-01 4.261594337544e-01 4.233330396547e-01 4.205524809132e-01 4.178212574234e-01 4.151417526183e-01 4.125185713780e-01 4.099537555548e-01 4.074503878265e-01 4.050132731528e-01 4.026438326973e-01 4.003469442422e-01 3.981257172186e-01 3.959819343882e-01 3.939217839000e-01 3.919459084328e-01 3.900588384487e-01 3.882639986993e-01 3.865631948718e-01 3.849610031468e-01 3.834595478011e-01 3.820615145695e-01 3.807711141817e-01 3.795892214244e-01 3.785191238182e-01 3.775640326192e-01 3.767244905944e-01 3.760048776329e-01 3.754050175956e-01 3.749276781186e-01 3.745748109891e-01 3.743460410152e-01 3.742456484085e-01 3.742715910344e-01 3.744260637932e-01 3.747097122835e-01 3.751216884508e-01 3.756640206202e-01 3.763347941461e-01 3.771343089569e-01 3.780627259856e-01 3.791176405057e-01 3.802997195876e-01 3.816063120673e-01 3.830374602244e-01 3.845901650019e-01 3.862638181124e-01 3.880563189587e-01 3.899638966022e-01 3.919865925378e-01 3.941205576301e-01 3.963631270079e-01 3.987122627568e-01 4.011643170791e-01 4.037175460289e-01 4.063675164376e-01 4.091116903407e-01 4.119474480571e-01 4.148702815747e-01 4.178784085644e-01 4.209673577015e-01 4.241333815637e-01 4.273741026074e-01 4.306851462172e-01 4.340625996550e-01 4.375049421785e-01 4.410066384787e-01 4.445648116567e-01 4.481768809994e-01 4.518371292000e-01 4.555443392436e-01 4.592935477278e-01 4.630820786223e-01 4.669062114672e-01 4.707625136960e-01 4.746482631739e-01 4.785590897891e-01 4.824923496860e-01 4.864440819198e-01 4.904119563754e-01 4.943928354126e-01 4.983828952996e-01 5.023789914594e-01 5.063789511053e-01 5.103785484600e-01 5.143762659008e-01 5.183678488955e-01 5.223510344078e-01 5.263232688568e-01 5.302808432005e-01 5.342224936557e-01 5.381439974053e-01 5.420434251939e-01 5.459179184750e-01 5.497653295752e-01 5.535830949896e-01 5.573687673148e-01 5.611193128684e-01 5.648320087575e-01 5.685057680287e-01 5.721381525837e-01 5.757260702801e-01 5.792677607898e-01 5.827618487305e-01 5.862042901397e-01 5.895943676567e-01 5.929295043347e-01 5.962084893585e-01 5.994288451172e-01 6.025880828814e-01 6.056852055073e-01 6.087183027664e-01 6.116846919396e-01 6.145836736025e-01 6.174124509143e-01 6.201707574577e-01 6.228560772965e-01 6.254665995546e-01 6.280017759099e-01 6.304580997722e-01 6.328368693437e-01 6.351342065237e-01 6.373507412967e-01 6.394839803633e-01 6.415317107296e-01 6.434952875482e-01 6.453710975048e-01 6.471596662304e-01 6.488589005750e-01 6.504669778643e-01 6.519860965149e-01 6.534105413382e-01 6.547439410155e-01 6.559829342697e-01 6.571260191755e-01 6.581755294053e-01 6.591267169748e-01 6.599831297408e-01 6.607404216717e-01 6.613992959068e-01 6.619620175101e-01 6.624224985198e-01 6.627862022889e-01 6.630485059855e-01 6.632105961628e-01 6.632737778958e-01 6.632340130045e-01 6.630969480636e-01 6.628565049730e-01 6.625165121637e-01 6.620763237478e-01 6.615331360516e-01 6.608940912261e-01 6.601508193311e-01 6.593111060939e-01 6.583710172908e-01 6.573302815979e-01 6.561960848361e-01 6.549589570146e-01 6.536295614934e-01 6.522020653916e-01 6.506789627563e-01 6.490649994696e-01 6.473518676324e-01 6.455538203971e-01 6.436589095800e-01 6.416778843970e-01 6.396089857771e-01 6.374502072608e-01 6.352122103336e-01 6.328844184631e-01 6.304801104736e-01 6.279941500475e-01 6.254285487363e-01 6.227931126235e-01 6.200759570395e-01 6.172961598280e-01 6.144412339993e-01 6.115220588917e-01 6.085420875463e-01 6.054946244429e-01 6.023984682377e-01 5.992383981733e-01 5.960322694020e-01 5.927757854846e-01 5.894710285069e-01 5.861321414094e-01 5.827450214163e-01 5.793321907802e-01 5.758828586814e-01 5.724085036412e-01 5.689146300819e-01 5.653959250794e-01 5.618720406732e-01 5.583300185488e-01 5.547896087771e-01 5.512476973357e-01 5.477071520850e-01 5.441830540602e-01 5.406667556256e-01 5.371770223563e-01 5.337083625759e-01 5.302725343753e-01 5.268743797384e-01 5.235150060412e-01 5.202073589938e-01 5.169495475521e-01 5.137546800664e-01 5.106229952224e-01 5.075623571731e-01 5.045800996490e-01 5.016793372121e-01 4.988687676621e-01 4.961515725449e-01 4.935361907517e-01 4.910255163454e-01 4.886274203630e-01 4.863459772810e-01 4.841876863793e-01 4.821572714668e-01 4.802578386750e-01 4.784988517492e-01 4.768779785669e-01 4.754078249208e-01 4.740836754532e-01 4.729157674604e-01 4.719050204037e-01 4.710516879446e-01 4.703654764582e-01 4.698385501068e-01 4.694836818916e-01 4.692922219561e-01 4.692709136159e-01 4.694203824844e-01 4.697347874459e-01 4.702242421445e-01 4.708749002533e-01 4.716966125191e-01 4.726813478578e-01 4.738270992312e-01 4.751364158957e-01 4.765975676040e-01 4.782174705407e-01 4.799820683841e-01 4.818936170296e-01 4.839466974831e-01 4.861327568714e-01 4.884538100587e-01 4.908955144388e-01 4.934596726277e-01 4.961361535877e-01 4.989202528234e-01 5.018067217803e-01 5.047857715210e-01 5.078550209611e-01 5.110042018971e-01 5.142291952953e-01 5.175207519353e-01 5.208733479916e-01 5.242803544256e-01 5.277327516114e-01 5.312269880042e-01 5.347518667182e-01 5.383045679583e-01 5.418740104689e-01 5.454569965373e-01 5.490450421420e-01 5.526294513910e-01 5.562085631904e-01 5.597686989261e-01 5.633115422158e-01 5.668228647749e-01 5.703003671699e-01 5.737395716353e-01 5.771272257429e-01 5.804679886813e-01 5.837439752432e-01 5.869594193740e-01 5.901040645127e-01 5.931698386212e-01 5.961602567968e-01 5.990573718009e-01 6.018689947449e-01 6.045806325665e-01 6.071902812001e-01 6.096974169541e-01 6.120884721018e-01 6.143700876622e-01 6.165278474834e-01 6.185641312195e-01 6.204731479218e-01 6.222481113053e-01 6.238918869686e-01 6.253939146738e-01 6.267563424752e-01 6.279726328347e-01 6.290399283330e-01 6.299587549452e-01 6.307204165306e-01 6.313283241042e-01 6.317761579653e-01 6.320641750325e-01 6.321894345860e-01 6.321493215599e-01 6.319437116230e-01 6.315693018882e-01 6.310275092737e-01 6.303139081590e-01 6.294314894585e-01 6.283753418541e-01 6.271486795720e-01 6.257498151792e-01 6.241771584788e-01 6.224356758811e-01 6.205181442917e-01 6.184336221386e-01 6.161772168347e-01 6.137518372678e-01 6.111616197934e-01 6.084013468988e-01 6.054824557527e-01 6.023975666676e-01 5.991567716639e-01 5.957598386776e-01 5.922067416674e-01 5.885095181740e-01 5.846610229555e-01 5.806755755382e-01 5.765496970914e-01 5.722915800676e-01 5.679092346549e-01 5.634007119504e-01 5.587812346052e-01 5.540481318786e-01 5.492143224868e-01 5.442854776776e-01 5.392657141829e-01 5.341694656403e-01 5.289978560185e-01 5.237660452472e-01 5.184792172310e-01 5.131498151599e-01 5.077860948051e-01 5.023995803054e-01 4.970035305855e-01 4.916041768012e-01 4.862209324426e-01 4.808598314542e-01 4.755391637958e-01 4.702692766685e-01 4.650634811153e-01 4.599401486416e-01 4.549069552469e-01 4.499882517045e-01 4.451885538428e-01 4.405308419677e-01 4.360290732839e-01 4.316927044132e-01 4.275477624838e-01 4.235965189291e-01 4.198648908324e-01 4.163596167596e-01 4.130946325465e-01 4.100902666254e-01 4.073456888197e-01 4.048857518678e-01 4.027071819543e-01 4.008270920278e-01 3.992509345426e-01 3.979787090239e-01 3.970234290688e-01 3.963766790771e-01 3.960487445360e-01 3.960319165045e-01 3.963230213040e-01 3.969207489613e-01 3.978133666814e-01 3.989978848075e-01 4.004577607563e-01 4.021868392354e-01 4.041690629713e-01 4.063912425584e-01 4.088386522675e-01 4.114923741965e-01 4.143398058247e-01 4.173567886336e-01 4.205315581423e-01 4.238392913651e-01 4.272650298421e-01 4.307886142125e-01 4.343867514270e-01 4.380485705350e-01 4.417430551415e-01 4.454623168979e-01 4.491801394286e-01 4.528798794465e-01 4.565471656113e-01 4.601555926901e-01 4.636979059750e-01 4.671499682270e-01 4.704985679659e-01 4.737284016685e-01 4.768203506789e-01 4.797671944928e-01 4.825467434735e-01 4.851516962924e-01 4.875666745843e-01 4.897803393807e-01 4.917823104747e-01 4.935586070424e-01 4.951049475550e-01 4.964067717820e-01 4.974596230480e-01 4.982537756353e-01 4.987831357007e-01 4.990434836406e-01 4.990248213307e-01 4.987298156576e-01 4.981474309611e-01 4.972811723185e-01 4.961272002623e-01 4.946827581643e-01 4.929539186426e-01 4.909332455056e-01 4.886327213224e-01 4.860489452684e-01 4.831881999922e-01 4.800583635577e-01 4.766618077978e-01 4.730117027980e-01 4.691126178580e-01 4.649782577459e-01 4.606180773460e-01 4.560463969936e-01 4.512784027444e-01 4.463274719335e-01 4.412146147223e-01 4.359540164193e-01 4.305709575796e-01 4.250832428800e-01 4.195156295510e-01 4.138953194368e-01 4.082423673308e-01 4.025932667556e-01 3.969685441108e-01 3.914039304379e-01 3.859298366620e-01 3.805747904259e-01 3.753793390997e-01 3.703690942670e-01 3.655843927197e-01 3.610550591033e-01 3.568140288508e-01 3.528955533478e-01 3.493261966165e-01 3.461382061888e-01 3.433519162607e-01 3.409944959344e-01 3.390799901500e-01 3.376238757180e-01 3.366362364301e-01 3.361191872356e-01 3.360760491910e-01 3.364964279343e-01 3.373740319331e-01 3.386903702430e-01 3.404264353961e-01 3.425612576593e-01 3.450610228304e-01 3.479038014357e-01 3.510490639686e-01 3.544673166723e-01 3.581218527103e-01 3.619739502083e-01 3.659906832629e-01 3.701313957559e-01 3.743648229281e-01 3.786508938913e-01 3.829591364048e-01 3.872575282522e-01 3.915126252137e-01 3.956984042311e-01 3.997848863213e-01 4.037509396355e-01 4.075694908551e-01 4.112211775234e-01 4.146895184344e-01 4.179540668714e-01 4.210040699202e-01 4.238252951379e-01 4.264098489051e-01 4.287489585468e-01 4.308368267989e-01 4.326725761881e-01 4.342512544937e-01 4.355784564783e-01 4.366526832828e-01 4.374821473996e-01 4.380727319481e-01 4.384322956375e-01 4.385734619190e-01 4.385044237419e-01 4.382430276942e-01 4.378007362871e-01 4.371938905454e-01 4.364418545136e-01 4.355593404675e-01 4.345686097102e-01 4.334854175721e-01 4.323305090633e-01 4.311246232284e-01 4.298842077430e-01 4.286299455050e-01 4.273795346476e-01 4.261506954133e-01 4.249591339466e-01 4.238217029857e-01 4.227505735535e-01 4.217590734496e-01 4.208580831544e-01 4.200558669123e-01 4.193620703229e-01 4.187807573237e-01 4.183169370947e-01 4.179738432442e-01 4.177519951948e-01 4.176536417905e-01 4.176761849721e-01 4.178203003441e-01 4.180824538099e-01 4.184625665133e-01 4.189573592710e-01 4.195675241904e-01 4.202916256308e-01 4.211295648894e-01 4.220842710166e-01 4.231577097776e-01 4.243551073585e-01 4.256818817231e-01 4.271464743041e-01 4.287582254015e-01 4.305276428459e-01 4.324690599107e-01 4.345924263518e-01 4.369156926276e-01 4.394508480484e-01 4.422149847500e-01 4.452217765132e-01 4.484825689731e-01 4.520133374456e-01 4.558204946114e-01 4.599121667065e-01 4.642932434102e-01 4.689609154128e-01 4.739155878257e-01 4.791459745153e-01 4.846407036551e-01 4.903802971511e-01 4.963431991739e-01 5.025013770125e-01 5.088214889869e-01 5.152685304528e-01 5.217979797572e-01 5.283668754235e-01 5.349256117474e-01 5.414219218317e-01 5.478024164042e-01 5.540091948340e-01 5.599870318296e-01 5.656748427595e-01 5.710167290220e-01 5.759536195721e-01 5.804290750803e-01 5.843891650650e-01 5.877782519305e-01 5.905517351010e-01 5.926600797256e-01 5.940632150336e-01 5.947243804336e-01 5.946111375969e-01 5.937011314087e-01 5.919726252686e-01 5.894175650985e-01 5.860311272321e-01 5.818200310629e-01 5.767989380103e-01 5.709914411796e-01 5.644353362277e-01 5.571744933590e-01 5.492692624999e-01 5.407904292863e-01 5.318205973013e-01 5.224581765748e-01 5.128116766604e-01 5.030076966271e-01 4.931815819019e-01 4.834827060530e-01 4.740713443607e-01 4.651152745193e-01 4.567886966671e-01 4.492628130027e-01 4.427068391008e-01 4.372755634033e-01 4.331075014359e-01 4.303129878271e-01 4.289688481911e-01 4.291178029264e-01 4.307570377195e-01 4.338475267988e-01 4.383053619343e-01 4.440159291273e-01 4.508364637354e-01 4.585964221158e-01 4.671194203804e-01 4.762114949058e-01 4.856836757133e-01 4.953444587948e-01 5.050117033907e-01 5.145121699589e-01 5.236820242108e-01 5.323743902015e-01 5.404509905207e-01 5.477943429334e-01 5.542964704735e-01 5.598652162910e-01 5.644270801583e-01 5.679193495638e-01 5.702979425355e-01 5.715304916665e-01 5.715981488570e-01 5.705012694700e-01 5.682482211118e-01 5.648656050311e-01 5.603891304156e-01 5.548713748343e-01 5.483743808441e-01 5.409742431824e-01 5.327579955331e-01 5.238226469817e-01 5.142773371953e-01 5.042402088001e-01 4.938383641414e-01 4.832071364579e-01 4.724878822970e-01 4.618271362557e-01 4.513749362319e-01 4.412833695163e-01 4.317004280477e-01 4.227707874528e-01 4.146292051330e-01 4.073988050512e-01 4.011863002239e-01 3.960743939250e-01 3.921257085971e-01 3.893737310223e-01 3.878219172191e-01 3.874493488852e-01 3.882039754399e-01 3.900134771105e-01 3.927794045585e-01 3.963915841273e-01 4.007254284785e-01 4.056471914185e-01 4.110219282838e-01 4.167090792724e-01 4.225756713719e-01 4.284873568588e-01 4.343165233940e-01 4.399442208221e-01 4.452542527081e-01 4.501438532320e-01 4.545143027728e-01 4.582809148047e-01 4.613670412833e-01 4.637064077003e-01 4.652496568242e-01 4.659538341165e-01 4.657990656464e-01 4.647759909431e-01 4.628933438593e-01 4.601832928880e-01 4.566896707245e-01 4.524878305290e-01 4.476656116934e-01 4.423388812131e-01 4.366437424151e-01 4.307324045464e-01 4.247838032179e-01 4.189815453852e-01 4.135233371703e-01 4.086070011170e-01 4.044187548351e-01 4.011354269858e-01 3.988950332658e-01 3.978085787595e-01 3.979343239355e-01 3.992796129911e-01 4.018060344516e-01 4.054160213589e-01 4.099793195294e-01 4.153203386889e-01 4.212512014511e-01 4.275647263772e-01 4.340504632773e-01 4.405156650452e-01 4.467697419421e-01 4.526567684260e-01 4.580367625581e-01 4.628076167776e-01 4.668985846989e-01 4.702618826502e-01 4.728978856957e-01 4.748196646901e-01 4.760803699294e-01 4.767494488869e-01 4.769116664488e-01 4.766736075659e-01 4.761291392534e-01 4.753876540936e-01 4.745320796257e-01 4.736339716414e-01 4.727452731120e-01 4.718747365034e-01 4.710187941557e-01 4.701230821768e-01 4.691187365868e-01 4.679045941494e-01 4.663584618145e-01 4.643583854914e-01 4.617659815954e-01 4.584685599901e-01 4.543570014931e-01 4.493576015887e-01 4.434369821904e-01 4.365943259389e-01 4.289000450677e-01 4.204673855147e-01 4.114852829616e-01 4.022042229825e-01 3.929365474632e-01 3.840683257158e-01 3.760099804454e-01 3.692188418380e-01 3.641278944120e-01 3.611307745113e-01 3.605318930736e-01 3.624953083049e-01 3.670486009036e-01 3.740400993927e-01 3.831897407129e-01 3.940958969984e-01 4.062884427201e-01 4.192640840395e-01 4.325091774576e-01 4.455453862448e-01 4.579220137310e-01 4.692483261719e-01 4.791859034324e-01 4.874579399331e-01 4.938577904651e-01 4.982298892117e-01 5.004934867729e-01 5.006199832342e-01 4.986461831543e-01 4.946668408944e-01 4.888257104898e-01 4.813274830370e-01 4.724148501511e-01 4.623835887112e-01 4.515641790826e-01 4.403255393230e-01 4.290654119611e-01 4.181992745489e-01 4.081658114190e-01 3.993910987515e-01 3.922971609871e-01 3.872597767676e-01 3.845976040347e-01 3.845456864522e-01 3.872221871987e-01 3.926305387971e-01 4.006354468364e-01 4.109860282379e-01 4.233154560782e-01 4.371639347658e-01 4.520072042923e-01 4.672634567726e-01 4.823293721402e-01 4.965831111887e-01 5.094176546371e-01 5.202489952766e-01 5.285405966226e-01 5.338298692159e-01 5.357371557174e-01 5.340100030602e-01 5.285314851396e-01 5.193609183103e-01 5.091251045510e-01 4.960201179694e-01 4.810478619983e-01 4.654816522924e-01 4.504565610544e-01 4.366744354811e-01 4.243497045293e-01 4.134629574371e-01 4.041962801236e-01 3.972684487783e-01 3.939074063425e-01 3.954387747695e-01 4.026306014283e-01 4.152098895957e-01 4.319012814278e-01 4.509485192902e-01 4.707290438024e-01 4.901843416124e-01 5.088821999124e-01 5.267783228023e-01 5.438400131713e-01 5.597323902698e-01 5.737096653345e-01 5.847555377176e-01 5.919029763047e-01 5.945570501083e-01 5.926812233928e-01 5.867974059995e-01 5.777825672895e-01 5.665430928939e-01 5.537302097691e-01 5.396434571738e-01 5.243488628371e-01 5.080027031822e-01 4.912145977843e-01 4.752263681320e-01 4.617880092845e-01 4.527007162434e-01 4.491680742598e-01 4.513060644487e-01 4.581518749048e-01 4.681408321820e-01 4.797203589322e-01 4.917882506648e-01 5.037410189935e-01 5.152283772366e-01 5.258183173906e-01 5.347732622710e-01 5.410521579561e-01 5.435661511968e-01 5.415511302901e-01 5.348856185530e-01 5.242414006465e-01 5.110194702654e-01 4.970385757226e-01 4.840838658487e-01 4.735038596241e-01 4.659995540160e-01 4.617018020473e-01 4.604917175876e-01 4.623284905212e-01 4.672672944324e-01 4.735338773935e-01 4.671839185774e-01 4.486941529066e-01 4.349541835115e-01 4.425362869589e-01 4.738404350343e-01 5.153104670943e-01 5.496560478929e-01 5.663315649597e-01 5.648699541987e-01 5.537586072914e-01 5.455832804732e-01 5.489201500153e-01 5.621848487940e-01 5.756959249625e-01 5.796319505653e-01 5.703569491203e-01 5.521064640742e-01 5.342701090407e-01 5.251305400765e-01 5.257419319087e-01 5.295473251668e-01 5.282631741986e-01 5.180447864994e-01 5.017150822224e-01 4.865947857915e-01 4.790183429475e-01 4.793403818240e-01 4.821392165254e-01 4.815553320380e-01 4.764408549106e-01 4.714617758262e-01 4.735057313912e-01 4.854254809063e-01 5.027964366748e-01 5.170269104632e-01 5.213597499536e-01 5.148819611613e-01 5.028664191293e-01 4.935321535051e-01 4.923394197762e-01 4.979680087562e-01 5.040190237935e-01 5.046717152168e-01 4.991633880926e-01 4.921871645726e-01 4.901878283925e-01 4.956357147184e-01 5.042444669965e-01 5.080543585724e-01 5.012994272672e-01 4.847227127431e-01 4.662624087710e-01 4.571570441440e-01 4.638255181916e-01 4.819803197319e-01 5.000182775496e-01 5.073938078568e-01 5.003928443935e-01 4.835549139640e-01 4.674157226438e-01 4.623523513304e-01 4.709861059777e-01 4.862960171349e-01 4.976593622838e-01 4.981709385392e-01 4.881484939602e-01 4.746936928887e-01 4.675999387284e-01 4.725978644438e-01 4.867892115969e-01 5.010392112665e-01 5.066871687827e-01 5.007933900782e-01 4.880826153153e-01 4.793431997835e-01 4.853028181832e-01 5.083243997151e-01 5.397925697401e-01 5.661775017828e-01 5.767077020686e-01 5.679051506240e-01 5.452740596753e-01 5.222287159861e-01 5.143516528989e-01 5.286550928925e-01 5.572333453054e-01 5.835354780324e-01 5.931904424538e-01 5.804541865602e-01 5.500949080893e-01 5.161019806359e-01 4.955335329935e-01 4.969408013801e-01 5.129171628452e-01 5.270928556848e-01 5.269169635730e-01 5.107635532044e-01 4.887160981883e-01 4.771424106034e-01 4.862828310059e-01 5.100006829835e-01 5.307055527214e-01 5.325511437574e-01 5.100341250087e-01 4.712075796069e-01 4.512661778231e-01
 7.080481419741e-01 7.087419924735e-01 7.095660753324e-01 7.105876411081e-01 7.117161443254e-01 7.127675911709e-01 7.135962431307e-01 7.142124362662e-01 7.147907984900e-01 7.155347080024e-01 7.164981275393e-01 7.175354972542e-01 7.184307489033e-01 7.190733030564e-01 7.195381005234e-01 7.200192981331e-01 7.206843273983e-01 7.215427379906e-01 7.224364019485e-01 7.231602580281e-01 7.236313530669e-01 7.239570144357e-01 7.243386868538e-01 7.249106714809e-01 7.256423862967e-01 7.263660427581e-01 7.269046555428e-01 7.272089764402e-01 7.274030076089e-01 7.276860090934e-01 7.281682157397e-01 7.287780536188e-01 7.293296871247e-01 7.296761903529e-01 7.298177878306e-01 7.298955818303e-01 7.300832965379e-01 7.304516804313e-01 7.309181096091e-01 7.313124769492e-01 7.315131768032e-01 7.315361743154e-01 7.315113675207e-01 7.315823406463e-01 7.318066739660e-01 7.321201947271e-01 7.323820381090e-01 7.324768372292e-01 7.323999177043e-01 7.322624905913e-01 7.322057366317e-01 7.322925505088e-01 7.324618420153e-01 7.325714838895e-01 7.325095510111e-01 7.322829394112e-01 7.320173810423e-01 7.318507087507e-01 7.318143255185e-01 7.318087902796e-01 7.316923260301e-01 7.314024659211e-01 7.310028722770e-01 7.306251645585e-01 7.303584891632e-01 7.301728720522e-01 7.299506888010e-01 7.295928503687e-01 7.290997384839e-01 7.285626058379e-01 7.280827271013e-01 7.276914671807e-01 7.273329823572e-01 7.269114335748e-01 7.263706060598e-01 7.257316403340e-01 7.250715593995e-01 7.244589084413e-01 7.239109325417e-01 7.233851522652e-01 7.228117509392e-01 7.221374768499e-01 7.213647214820e-01 7.205514190943e-01 7.197723476408e-01 7.190682329085e-01 7.184127785242e-01 7.177201873129e-01 7.169079504701e-01 7.159662212625e-01 7.149745675653e-01 7.140425476177e-01 7.132226889356e-01 7.124608910445e-01 7.116340377203e-01 7.106478317934e-01 7.095217911219e-01 7.083779636791e-01 7.073426635750e-01 7.064383374211e-01 7.055632715272e-01 7.045730787940e-01 7.034016520280e-01 7.021199039027e-01 7.008757974176e-01 6.997720223253e-01 6.987770807933e-01 6.977588986624e-01 6.965935927673e-01 6.952666900681e-01 6.938798530384e-01 6.925673370689e-01 6.913869332800e-01 6.902778100179e-01 6.891136964593e-01 6.878032836317e-01 6.863572268972e-01 6.848788726277e-01 6.834830785291e-01 6.822072773845e-01 6.809794489739e-01 6.796755290848e-01 6.782175384166e-01 6.766333440605e-01 6.750359602904e-01 6.735362934545e-01 6.721513918555e-01 6.707850704651e-01 6.693072135604e-01 6.676603062894e-01 6.659071487681e-01 6.641800652555e-01 6.625710448255e-01 6.610525144034e-01 6.595009762014e-01 6.578036418691e-01 6.559576415819e-01 6.540625336121e-01 6.522337637880e-01 6.505076083247e-01 6.488155752799e-01 6.470515848882e-01 6.451649913525e-01 6.431967160328e-01 6.412286924409e-01 6.393147209281e-01 6.374475424496e-01 6.355783761404e-01 6.336586747127e-01 6.316798637526e-01 6.296619450220e-01 6.276288476800e-01 6.256011235706e-01 6.235888400838e-01 6.215882264898e-01 6.195772602464e-01 6.175287494811e-01 6.154261766383e-01 6.132810975928e-01 6.111278192562e-01 6.089970727437e-01 6.068839233140e-01 6.047546602139e-01 6.025806989568e-01 6.003600002807e-01 5.981144018390e-01 5.958693556708e-01 5.936297897314e-01 5.913831201403e-01 5.891189541358e-01 5.868389386265e-01 5.845457161736e-01 5.822376892248e-01 5.799130146777e-01 5.775725309914e-01 5.752247283123e-01 5.728793669461e-01 5.705341341536e-01 5.681756274534e-01 5.657941962126e-01 5.633936538613e-01 5.609838349299e-01 5.585699980815e-01 5.561529389885e-01 5.537267533697e-01 5.512888061380e-01 5.488408353007e-01 5.463851830364e-01 5.439194242155e-01 5.414453918682e-01 5.389664934309e-01 5.364845344410e-01 5.339971700357e-01 5.315040388381e-01 5.290046047520e-01 5.265021007548e-01 5.239975031325e-01 5.214886139669e-01 5.189710837576e-01 5.164483767559e-01 5.139268997501e-01 5.114081527472e-01 5.088883448182e-01 5.063640513561e-01 5.038349533128e-01 5.013060702922e-01 4.987822605517e-01 4.962639214008e-01 4.937458945695e-01 4.912279785786e-01 4.887145545494e-01 4.862077020117e-01 4.837061851367e-01 4.812090902814e-01 4.787156286292e-01 4.762299323858e-01 4.737542572504e-01 4.712859226466e-01 4.688220331099e-01 4.663654488929e-01 4.639202063450e-01 4.614878840815e-01 4.590677351368e-01 4.566575818176e-01 4.542565772175e-01 4.518696046033e-01 4.495003605837e-01 4.471487964411e-01 4.448130653436e-01 4.424923323557e-01 4.401877562310e-01 4.379033107731e-01 4.356405782107e-01 4.333993711625e-01 4.311783346416e-01 4.289779627153e-01 4.268011994867e-01 4.246486395418e-01 4.225221424086e-01 4.204207264336e-01 4.183449868338e-01 4.162975475142e-01 4.142791028662e-01 4.122903744520e-01 4.103317454851e-01 4.084046697810e-01 4.065101362504e-01 4.046495949970e-01 4.028234621044e-01 4.010319785360e-01 3.992778939588e-01 3.975620770380e-01 3.958842140466e-01 3.942452096577e-01 3.926457497858e-01 3.910877086957e-01 3.895730611418e-01 3.881009720969e-01 3.866721536789e-01 3.852885087194e-01 3.839520512344e-01 3.826622560567e-01 3.814196489118e-01 3.802251062379e-01 3.790801413673e-01 3.779867627697e-01 3.769446109663e-01 3.759539160571e-01 3.750155748923e-01 3.741301748407e-01 3.732994172179e-01 3.725232642309e-01 3.718022469898e-01 3.711362082784e-01 3.705274157829e-01 3.699764356953e-01 3.694820917491e-01 3.690463563323e-01 3.686686915540e-01 3.683486905984e-01 3.680882682461e-01 3.678871723123e-01 3.677465104540e-01 3.676656556959e-01 3.676454433840e-01 3.676837195209e-01 3.677815521757e-01 3.679413349627e-01 3.681601698134e-01 3.684396409243e-01 3.687794835411e-01 3.691787293859e-01 3.696375685527e-01 3.701552091903e-01 3.707314968966e-01 3.713667311802e-01 3.720611669617e-01 3.728123506793e-01 3.736216481237e-01 3.744867877715e-01 3.754079771150e-01 3.763847603274e-01 3.774174425500e-01 3.785042705441e-01 3.796448371684e-01 3.808384270468e-01 3.820834693711e-01 3.833790913612e-01 3.847262456501e-01 3.861232636200e-01 3.875689508998e-01 3.890629598251e-01 3.906032454768e-01 3.921894109444e-01 3.938206654557e-01 3.954965084565e-01 3.972150115473e-01 3.989754596868e-01 4.007763290333e-01 4.026171750853e-01 4.044977324236e-01 4.064158978330e-01 4.083712902659e-01 4.103622110422e-01 4.123864819053e-01 4.144446922379e-01 4.165356886613e-01 4.186574016523e-01 4.208101084948e-01 4.229921206904e-01 4.252020897535e-01 4.274391096245e-01 4.297013237401e-01 4.319877892125e-01 4.342979848945e-01 4.366315038613e-01 4.389864406431e-01 4.413628434436e-01 4.437580658035e-01 4.461703344275e-01 4.486001124393e-01 4.510457219593e-01 4.535058743810e-01 4.559813838570e-01 4.584703341460e-01 4.609717294240e-01 4.634836927453e-01 4.660042743299e-01 4.685322636287e-01 4.710689050419e-01 4.736135171124e-01 4.761651861951e-01 4.787230089030e-01 4.812833070000e-01 4.838449972603e-01 4.864081121742e-01 4.889716586917e-01 4.915365903425e-01 4.941033470317e-01 4.966685856539e-01 4.992306951648e-01 5.017875912541e-01 5.043379647406e-01 5.068829910337e-01 5.094237020812e-01 5.119591405428e-01 5.144879789359e-01 5.170067198965e-01 5.195138457479e-01 5.220095322182e-01 5.244930946224e-01 5.269665097887e-01 5.294290180767e-01 5.318787474368e-01 5.343129533714e-01 5.367305405297e-01 5.391299876052e-01 5.415123775231e-01 5.438791997784e-01 5.462290631862e-01 5.485613275837e-01 5.508726842107e-01 5.531606464337e-01 5.554265803490e-01 5.576706921911e-01 5.598941207598e-01 5.620957878832e-01 5.642731014743e-01 5.664241811412e-01 5.685482844784e-01 5.706458128343e-01 5.727177665200e-01 5.747636797610e-01 5.767815721370e-01 5.787701092014e-01 5.807285720900e-01 5.826560484841e-01 5.845534786086e-01 5.864208391721e-01 5.882575619816e-01 5.900616568880e-01 5.918304768054e-01 5.935652594361e-01 5.952668467672e-01 5.969345634993e-01 5.985687730325e-01 6.001661296223e-01 6.017261304958e-01 6.032481859523e-01 6.047331095701e-01 6.061819176574e-01 6.075942253007e-01 6.089670419540e-01 6.102991750222e-01 6.115909481369e-01 6.128417780608e-01 6.140549116187e-01 6.152276859704e-01 6.163589740684e-01 6.174467674918e-01 6.184911150481e-01 6.194927191185e-01 6.204526312556e-01 6.213699349689e-01 6.222426825477e-01 6.230703891575e-01 6.238534285789e-01 6.245900497966e-01 6.252821658184e-01 6.259282236131e-01 6.265283308452e-01 6.270819191471e-01 6.275878179042e-01 6.280465908451e-01 6.284575937312e-01 6.288195087091e-01 6.291343167075e-01 6.294008046339e-01 6.296193473807e-01 6.297882311184e-01 6.299066666842e-01 6.299762981219e-01 6.299958203618e-01 6.299671119702e-01 6.298881268433e-01 6.297590913173e-01 6.295781771249e-01 6.293463427039e-01 6.290638547198e-01 6.287315494667e-01 6.283485014482e-01 6.279140227273e-01 6.274275112504e-01 6.268888514141e-01 6.262991496790e-01 6.256580580847e-01 6.249658561804e-01 6.242211766622e-01 6.234250269198e-01 6.225765794902e-01 6.216763515279e-01 6.207246608648e-01 6.197213146490e-01 6.186663426935e-01 6.175593999174e-01 6.164010455464e-01 6.151914339976e-01 6.139307100269e-01 6.126188587829e-01 6.112558486730e-01 6.098425018506e-01 6.083778194471e-01 6.068627544154e-01 6.052971817153e-01 6.036820753761e-01 6.020178699281e-01 6.003035015715e-01 5.985401886851e-01 5.967278530575e-01 5.948670357206e-01 5.929588524812e-01 5.910030249861e-01 5.889993429831e-01 5.869495730989e-01 5.848534835363e-01 5.827115759504e-01 5.805248542616e-01 5.782930289975e-01 5.760169566905e-01 5.736978013022e-01 5.713355487373e-01 5.689318084170e-01 5.664863057433e-01 5.639998152688e-01 5.614739036328e-01 5.589074722192e-01 5.563044106291e-01 5.536633623661e-01 5.509857417000e-01 5.482722437672e-01 5.455237954647e-01 5.427422742362e-01 5.399282088955e-01 5.370824534683e-01 5.342063120586e-01 5.313007720632e-01 5.283668157461e-01 5.254071707527e-01 5.224218700634e-01 5.194120496662e-01 5.163803775199e-01 5.133263836156e-01 5.102537296432e-01 5.071634618486e-01 5.040558039258e-01 5.009341705423e-01 4.977982414151e-01 4.946514466267e-01 4.914957819308e-01 4.883316847278e-01 4.851622084182e-01 4.819889554257e-01 4.788135871619e-01 4.756398292811e-01 4.724674355833e-01 4.693007375836e-01 4.661414573689e-01 4.629907104213e-01 4.598528790013e-01 4.567292015813e-01 4.536223969274e-01 4.505362035150e-01 4.474708503038e-01 4.444317908082e-01 4.414200264320e-01 4.384391366677e-01 4.354922762144e-01 4.325816752930e-01 4.297116173466e-01 4.268839086536e-01 4.241013774807e-01 4.213692964343e-01 4.186883638161e-01 4.160640621942e-01 4.134985232633e-01 4.109939304622e-01 4.085566293741e-01 4.061874451600e-01 4.038904729692e-01 4.016692456693e-01 3.995268840819e-01 3.974671206021e-01 3.954927008610e-01 3.936076945360e-01 3.918146194850e-01 3.901160535498e-01 3.885166922658e-01 3.870178517451e-01 3.856234560522e-01 3.843373071181e-01 3.831589852811e-01 3.820938628193e-01 3.811434161072e-01 3.803099610848e-01 3.795957536989e-01 3.790023079772e-01 3.785316656787e-01 3.781866675033e-01 3.779657591273e-01 3.778733163996e-01 3.779077527829e-01 3.780716298573e-01 3.783650573753e-01 3.787873905762e-01 3.793401398165e-01 3.800221312813e-01 3.808334052906e-01 3.817736430257e-01 3.828412602972e-01 3.840365939704e-01 3.853565979774e-01 3.868015780691e-01 3.883692107451e-01 3.900566560580e-01 3.918645766201e-01 3.937884514651e-01 3.958268275935e-01 3.979770575480e-01 4.002367973164e-01 4.026029000084e-01 4.050729431109e-01 4.076434973902e-01 4.103121870513e-01 4.130750952243e-01 4.159292911809e-01 4.188717486585e-01 4.218990592572e-01 4.250080554516e-01 4.281939399675e-01 4.314543269018e-01 4.347857398550e-01 4.381841574643e-01 4.416468886720e-01 4.451693149927e-01 4.487484219316e-01 4.523809276468e-01 4.560621551796e-01 4.597903668209e-01 4.635605410724e-01 4.673696949692e-01 4.712151160927e-01 4.750913228468e-01 4.789978324847e-01 4.829287738181e-01 4.868820036890e-01 4.908540976651e-01 4.948418135450e-01 4.988420567895e-01 5.028504037867e-01 5.068656996533e-01 5.108836890919e-01 5.149017579227e-01 5.189173798522e-01 5.229259178857e-01 5.269262570938e-01 5.309145303916e-01 5.348882105329e-01 5.388445067386e-01 5.427806984603e-01 5.466942957892e-01 5.505821426560e-01 5.544425108309e-01 5.582726169198e-01 5.620688370683e-01 5.658300210169e-01 5.695538228585e-01 5.732365830557e-01 5.768777299096e-01 5.804727378432e-01 5.840219216606e-01 5.875212903040e-01 5.909690526211e-01 5.943635280111e-01 5.977023141163e-01 6.009836066245e-01 6.042054074272e-01 6.073656983782e-01 6.104627897807e-01 6.134938007198e-01 6.164584822578e-01 6.193541503129e-01 6.221787497697e-01 6.249321350872e-01 6.276101828272e-01 6.302139890806e-01 6.327402583673e-01 6.351873674871e-01 6.375558223237e-01 6.398417071547e-01 6.420453987935e-01 6.441645138528e-01 6.461980961788e-01 6.481459689698e-01 6.500042287437e-01 6.517747090852e-01 6.534546236237e-01 6.550429115964e-01 6.565403127313e-01 6.579421965683e-01 6.592519169531e-01 6.604661631297e-01 6.615839514807e-01 6.626068945676e-01 6.635301775744e-01 6.643578620881e-01 6.650851784890e-01 6.657138539937e-01 6.662440493622e-01 6.666721884983e-01 6.670020516612e-01 6.672291845672e-01 6.673566511992e-01 6.673828158137e-01 6.673058430367e-01 6.671310069256e-01 6.668502087227e-01 6.664723094234e-01 6.659905100780e-01 6.654074679974e-01 6.647260588135e-01 6.639398655204e-01 6.630581771737e-01 6.620731634607e-01 6.609903174972e-01 6.598103257986e-01 6.585279560049e-01 6.571551634959e-01 6.556801857810e-01 6.541134765253e-01 6.524518732751e-01 6.506939710976e-01 6.488501707399e-01 6.469083532110e-01 6.448837310196e-01 6.427678975933e-01 6.405653247225e-01 6.382819528561e-01 6.359087036357e-01 6.334623935796e-01 6.309306929565e-01 6.283253190680e-01 6.256459137382e-01 6.228884151070e-01 6.200697272701e-01 6.171734450652e-01 6.142205784532e-01 6.112010101797e-01 6.081210006227e-01 6.049908645015e-01 6.017978010439e-01 5.985645134551e-01 5.952770180108e-01 5.919493998594e-01 5.885833512825e-01 5.851762082867e-01 5.817450162515e-01 5.782767110605e-01 5.747917189624e-01 5.712833927200e-01 5.677591779730e-01 5.642283598567e-01 5.606846048870e-01 5.571468609959e-01 5.536063230362e-01 5.500773704139e-01 5.465626235849e-01 5.430630110555e-01 5.395929238989e-01 5.361472455833e-01 5.327407030162e-01 5.293722680681e-01 5.260516099501e-01 5.227837394683e-01 5.195719395038e-01 5.164270076722e-01 5.133489933295e-01 5.103491552422e-01 5.074288285135e-01 5.045978569277e-01 5.018599417073e-01 4.992210236556e-01 4.966879515740e-01 4.942639859991e-01 4.919584556611e-01 4.897721489577e-01 4.877155322378e-01 4.857884089705e-01 4.839991001797e-01 4.823516117391e-01 4.808474630479e-01 4.794968962051e-01 4.782941309022e-01 4.772533870449e-01 4.763683931452e-01 4.756476405538e-01 4.750925861208e-01 4.746999419536e-01 4.744809258787e-01 4.744254042591e-01 4.745428089678e-01 4.748285008227e-01 4.752817234206e-01 4.759066741506e-01 4.766939645879e-01 4.776506579222e-01 4.787675011527e-01 4.800462214945e-01 4.814827786055e-01 4.830709297434e-01 4.848135325730e-01 4.866980656898e-01 4.887273375266e-01 4.908915319841e-01 4.931874179271e-01 4.956112450969e-01 4.981522592113e-01 5.008119542105e-01 5.035767969752e-01 5.064449941364e-01 5.094089805101e-01 5.124614880575e-01 5.155971907547e-01 5.188073238110e-01 5.220872990371e-01 5.254267872548e-01 5.288231686105e-01 5.322656190543e-01 5.357488313023e-01 5.392655492781e-01 5.428075409427e-01 5.463707383370e-01 5.499431775464e-01 5.535243637854e-01 5.571004583140e-01 5.606699006514e-01 5.642258951703e-01 5.677560617682e-01 5.712633239838e-01 5.747307285911e-01 5.781608841258e-01 5.815424267500e-01 5.848688683583e-01 5.881403830606e-01 5.913407460230e-01 5.944760938628e-01 5.975303807240e-01 6.005042930238e-01 6.033925148490e-01 6.061832266631e-01 6.088823008531e-01 6.114733984617e-01 6.139604508796e-01 6.163355589852e-01 6.185912478219e-01 6.207303461208e-01 6.227397612754e-01 6.246243085310e-01 6.263733914772e-01 6.279848158265e-01 6.294587127130e-01 6.307856471634e-01 6.319692923305e-01 6.330000270441e-01 6.338794498562e-01 6.346030972978e-01 6.351672469845e-01 6.355722580477e-01 6.358136515965e-01 6.358910355230e-01 6.358006675659e-01 6.355431828815e-01 6.351153891781e-01 6.345161482382e-01 6.337454990885e-01 6.328004861647e-01 6.316849293092e-01 6.303913225148e-01 6.289274534057e-01 6.272867887449e-01 6.254727185710e-01 6.234870104781e-01 6.213251436131e-01 6.189970534275e-01 6.164928543668e-01 6.138235849098e-01 6.109867606340e-01 6.079827359805e-01 6.048200077517e-01 6.014915508555e-01 5.980116376211e-01 5.943749949348e-01 5.905881480467e-01 5.866579093361e-01 5.825817651583e-01 5.783723150332e-01 5.740269580401e-01 5.695572035064e-01 5.649662478000e-01 5.602576337594e-01 5.554450659667e-01 5.505268289536e-01 5.455173298830e-01 5.404197441050e-01 5.352448913358e-01 5.300023847072e-01 5.246971077165e-01 5.193443338153e-01 5.139495490495e-01 5.085275486840e-01 5.030856099997e-01 4.976381776761e-01 4.921958435136e-01 4.867703394061e-01 4.813794895237e-01 4.760286383310e-01 4.707411615248e-01 4.655228192786e-01 4.603936755584e-01 4.553682892091e-01 4.504569890899e-01 4.456842556040e-01 4.410536463029e-01 4.365935594557e-01 4.323097532461e-01 4.282202019124e-01 4.243457391972e-01 4.206890501142e-01 4.172779646230e-01 4.141132265530e-01 4.112159817996e-01 4.085960703019e-01 4.062584449211e-01 4.042221933971e-01 4.024841973114e-01 4.010598657846e-01 3.999474624434e-01 3.991521329898e-01 3.986773940504e-01 3.985163862432e-01 3.986736588016e-01 3.991385368115e-01 3.999091639130e-01 4.009759526243e-01 4.023274168373e-01 4.039560402470e-01 4.058447676498e-01 4.079845469247e-01 4.103546455825e-01 4.129439160219e-01 4.157310205660e-01 4.187000249518e-01 4.218334775008e-01 4.251075081604e-01 4.285100549780e-01 4.320130840107e-01 4.356046061370e-01 4.392588025509e-01 4.429578971603e-01 4.466857067441e-01 4.504155123330e-01 4.541375112041e-01 4.578245220453e-01 4.614635058347e-01 4.650359274483e-01 4.685210012052e-01 4.719087461550e-01 4.751748098631e-01 4.783104613980e-01 4.812973697927e-01 4.841205107857e-01 4.867695481801e-01 4.892275036429e-01 4.914863937565e-01 4.935301271311e-01 4.953517840523e-01 4.969382735541e-01 4.982825058950e-01 4.993753642414e-01 5.002061865096e-01 5.007741141910e-01 5.010664856834e-01 5.010835281307e-01 5.008173164155e-01 5.002638660864e-01 4.994265076952e-01 4.982948271085e-01 4.968765496145e-01 4.951661364833e-01 4.931682026743e-01 4.908860980447e-01 4.883182556998e-01 4.854771035488e-01 4.823610103287e-01 4.789825851433e-01 4.753472770956e-01 4.714651473755e-01 4.673485712002e-01 4.630071891664e-01 4.584579328431e-01 4.537121868088e-01 4.487900866031e-01 4.437071739718e-01 4.384834604028e-01 4.331419710909e-01 4.277005336697e-01 4.221894216871e-01 4.166277782114e-01 4.110478427331e-01 4.054757238556e-01 3.999394957985e-01 3.944760206473e-01 3.891083585573e-01 3.838777381227e-01 3.788127103861e-01 3.739485589729e-01 3.693206431268e-01 3.649573459477e-01 3.608979661274e-01 3.571686656646e-01 3.538016438867e-01 3.508211769364e-01 3.482534994531e-01 3.461187673013e-01 3.444308133877e-01 3.432068852392e-01 3.424483853091e-01 3.421636025581e-01 3.423459113629e-01 3.429895003226e-01 3.440827513007e-01 3.456048830266e-01 3.475409370176e-01 3.498578680357e-01 3.525343842746e-01 3.555364497321e-01 3.588289306328e-01 3.623827525102e-01 3.661544303505e-01 3.701144659764e-01 3.742218037291e-01 3.784424955632e-01 3.827415093943e-01 3.870824538777e-01 3.914351530961e-01 3.957641713482e-01 4.000436146339e-01 4.042428302423e-01 4.083363685073e-01 4.123016460078e-01 4.161133913490e-01 4.197567823224e-01 4.232093216621e-01 4.264587901923e-01 4.294920940190e-01 4.322964408301e-01 4.348665290911e-01 4.371914894115e-01 4.392727323397e-01 4.411033207713e-01 4.426862963458e-01 4.440227777103e-01 4.451159242124e-01 4.459744347982e-01 4.466017550179e-01 4.470122948657e-01 4.472132016505e-01 4.472192117781e-01 4.470443309180e-01 4.467015624156e-01 4.462109199433e-01 4.455847870958e-01 4.448437270779e-01 4.440056533035e-01 4.430867449744e-01 4.421091207068e-01 4.410876824788e-01 4.400419934615e-01 4.389882035289e-01 4.379435530994e-01 4.369224125811e-01 4.359410932567e-01 4.350107328477e-01 4.341441707023e-01 4.333512764155e-01 4.326396060300e-01 4.320175264765e-01 4.314900918376e-01 4.310609412602e-01 4.307332713756e-01 4.305076639242e-01 4.303854307886e-01 4.303662114452e-01 4.304493182400e-01 4.306331084609e-01 4.309171286556e-01 4.313001907805e-01 4.317813855286e-01 4.323644450127e-01 4.330470652043e-01 4.338352810935e-01 4.347329522689e-01 4.357464422479e-01 4.368839951910e-01 4.381542490058e-01 4.395707257173e-01 4.411457521647e-01 4.428942606124e-01 4.448310976812e-01 4.469751067677e-01 4.493432802732e-01 4.519509886139e-01 4.548178778312e-01 4.579568403369e-01 4.613839156697e-01 4.651100812553e-01 4.691428594825e-01 4.734905104447e-01 4.781509414389e-01 4.831232045165e-01 4.883980842532e-01 4.939632232324e-01 4.998003579246e-01 5.058851691040e-01 5.121896783993e-01 5.186776356189e-01 5.253126705479e-01 5.320495745766e-01 5.388410340222e-01 5.456356225442e-01 5.523779447885e-01 5.590124237093e-01 5.654791999223e-01 5.717176663541e-01 5.776656836052e-01 5.832638569600e-01 5.884515305514e-01 5.931667848236e-01 5.973564334295e-01 6.009621768668e-01 6.039338476426e-01 6.062238964013e-01 6.077868035007e-01 6.085879626894e-01 6.085910029979e-01 6.077726014390e-01 6.061118426946e-01 6.035970847929e-01 6.002264918723e-01 5.960024912599e-01 5.909440320976e-01 5.850727318685e-01 5.784267360184e-01 5.710525919334e-01 5.630090620207e-01 5.543701871242e-01 5.452175631440e-01 5.356541801694e-01 5.257890485104e-01 5.157495015125e-01 5.056745160868e-01 4.957144567799e-01 4.860333603724e-01 4.767987957527e-01 4.681886666588e-01 4.603766362647e-01 4.535335870820e-01 4.478175621489e-01 4.433685422686e-01 4.403005308271e-01 4.386916554158e-01 4.385878626431e-01 4.399883395253e-01 4.428544318076e-01 4.471060030320e-01 4.526258884726e-01 4.592729136118e-01 4.668766606579e-01 4.752562260836e-01 4.842196818326e-01 4.935722170568e-01 5.031237336509e-01 5.126871826289e-01 5.220895227362e-01 5.311633178424e-01 5.397607878740e-01 5.477436403568e-01 5.549905121033e-01 5.613966450880e-01 5.668682773071e-01 5.713331089822e-01 5.747288037393e-01 5.770100279468e-01 5.781488312730e-01 5.781270296130e-01 5.769460714204e-01 5.746163611138e-01 5.711661621520e-01 5.666345095738e-01 5.610724496679e-01 5.545475163401e-01 5.471346470410e-01 5.389231102798e-01 5.300118412673e-01 5.205089793824e-01 5.105340560773e-01 5.002133752616e-01 4.896817411515e-01 4.790782004219e-01 4.685492200229e-01 4.582397724172e-01 4.482990639173e-01 4.388723754194e-01 4.300996332710e-01 4.221123637609e-01 4.150279336429e-01 4.089495039162e-01 4.039593601047e-01 4.001146558292e-01 3.974500235618e-01 3.959680131985e-01 3.956496381578e-01 3.964461729565e-01 3.982854931553e-01 4.010766699561e-01 4.047090522686e-01 4.090637852535e-01 4.140089006833e-01 4.194103392336e-01 4.251310692842e-01 4.310339601147e-01 4.369865772377e-01 4.428584419254e-01 4.485294131395e-01 4.538800687464e-01 4.588032468985e-01 4.632013815490e-01 4.669824876575e-01 4.700708507113e-01 4.723983098161e-01 4.739132306764e-01 4.745773631887e-01 4.743660730949e-01 4.732788954727e-01 4.713261417210e-01 4.685449763447e-01 4.649877532522e-01 4.607338280238e-01 4.558853553420e-01 4.505604583870e-01 4.449089028468e-01 4.390893281375e-01 4.332856891210e-01 4.276889685040e-01 4.224948584772e-01 4.179020896175e-01 4.140884191874e-01 4.112199049424e-01 4.094211609242e-01 4.087797603239e-01 4.093381511265e-01 4.110791239229e-01 4.139446525735e-01 4.178196717640e-01 4.225586771636e-01 4.279829564095e-01 4.338924399925e-01 4.400898153542e-01 4.463651326924e-01 4.525358238949e-01 4.584279553021e-01 4.638959760356e-01 4.688265323327e-01 4.731273356305e-01 4.767551366071e-01 4.796812013019e-01 4.819222582672e-01 4.835170905584e-01 4.845245775266e-01 4.850356296662e-01 4.851377559766e-01 4.849410254670e-01 4.845394316496e-01 4.840245987987e-01 4.834739099734e-01 4.829287538638e-01 4.824197881556e-01 4.819277888991e-01 4.814115173001e-01 4.807968694006e-01 4.799773066093e-01 4.788381370848e-01 4.772344055155e-01 4.750362897162e-01 4.721063022014e-01 4.683296753415e-01 4.636218248965e-01 4.579202474430e-01 4.512269665080e-01 4.435774037296e-01 4.350782392680e-01 4.258994436383e-01 4.162722821015e-01 4.065093256291e-01 3.969726040977e-01 3.880962199069e-01 3.803347985344e-01 3.741578047903e-01 3.700057951036e-01 3.682317053128e-01 3.690840212159e-01 3.726404559214e-01 3.788258024986e-01 3.873970521189e-01 3.979800568405e-01 4.101171573301e-01 4.232876874411e-01 4.369713398721e-01 4.506486254531e-01 4.638491851403e-01 4.761463995597e-01 4.871687562739e-01 4.966146006802e-01 5.042360367416e-01 5.098605758974e-01 5.133717662644e-01 5.147189625724e-01 5.139122063428e-01 5.110129248173e-01 5.061488056539e-01 4.994868206964e-01 4.912497383919e-01 4.816996457715e-01 4.711399943610e-01 4.599123663376e-01 4.483839900591e-01 4.369594727717e-01 4.260554523980e-01 4.161137315121e-01 4.075692354477e-01 4.008478083729e-01 3.963442927967e-01 3.943803720901e-01 3.951979324624e-01 3.989073714347e-01 4.054879356329e-01 4.147679883947e-01 4.264358316287e-01 4.400592107097e-01 4.550974363893e-01 4.709466146018e-01 4.869473530074e-01 5.024265945553e-01 5.167079614165e-01 5.291432947178e-01 5.391372062451e-01 5.461560461539e-01 5.497749420128e-01 5.496785832281e-01 5.457051468596e-01 5.392501320150e-01 5.295234089893e-01 5.173968874002e-01 5.039672133025e-01 4.901747933731e-01 4.765278129520e-01 4.630918203816e-01 4.497523161684e-01 4.366541203628e-01 4.245493860307e-01 4.148365908034e-01 4.092153134023e-01 4.090318889853e-01 4.146701205858e-01 4.253931109721e-01 4.397560035953e-01 4.562510144688e-01 4.738234941559e-01 4.920035393237e-01 5.106803900893e-01 5.297069407760e-01 5.485731273285e-01 5.663191170316e-01 5.817046267028e-01 5.935627281140e-01 6.011359280027e-01 6.042539766096e-01 6.033040268489e-01 5.990053567741e-01 5.920714192184e-01 5.829331589760e-01 5.716667762808e-01 5.581370901731e-01 5.423363085041e-01 5.247498964418e-01 5.065511106734e-01 4.895177333969e-01 4.756416311345e-01 4.665307513950e-01 4.628796885445e-01 4.643426151952e-01 4.698722199331e-01 4.782732015181e-01 4.886436973750e-01 5.004586026399e-01 5.133303150490e-01 5.266686214519e-01 5.394767055312e-01 5.503867243815e-01 5.579676194725e-01 5.611295443800e-01 5.594477794246e-01 5.533035017253e-01 5.438098326459e-01 5.325081642392e-01 5.209697785115e-01 5.104518388762e-01 5.017471149030e-01 4.952571076654e-01 4.912330477374e-01 4.899953313015e-01 4.912748996567e-01 4.873505419227e-01 4.659528076549e-01 4.381265272754e-01 4.229468102630e-01 4.337079550266e-01 4.668360754801e-01 5.064909619173e-01 5.376767626292e-01 5.534743460488e-01 5.558290232380e-01 5.529592418166e-01 5.541256393511e-01 5.635190015962e-01 5.777875163093e-01 5.893639708586e-01 5.922418284372e-01 5.856060655490e-01 5.739035083804e-01 5.637468705760e-01 5.592399660342e-01 5.591469693270e-01 5.583694338791e-01 5.523201494040e-01 5.403940293138e-01 5.263113838290e-01 5.153228410196e-01 5.099610074979e-01 5.079478303472e-01 5.043306651513e-01 4.959578243978e-01 4.846047095661e-01 4.764661534652e-01 4.778385482354e-01 4.895937363930e-01 5.058938517518e-01 5.184536649891e-01 5.219793853740e-01 5.169004011217e-01 5.085625686867e-01 5.034847319975e-01 5.045659854205e-01 5.091383847398e-01 5.117516980177e-01 5.089874919546e-01 5.023832796189e-01 4.975179182907e-01 4.996541136113e-01 5.088084415353e-01 5.189780290133e-01 5.223418570739e-01 5.145553608610e-01 4.978485673131e-01 4.806263141110e-01 4.730450411886e-01 4.797341763985e-01 4.958553645456e-01 5.110946158734e-01 5.169019297559e-01 5.110550611362e-01 4.982252559821e-01 4.872091784601e-01 4.853715959181e-01 4.933855931563e-01 5.051110430027e-01 5.125818218396e-01 5.113182575251e-01 5.026333510356e-01 4.927358741494e-01 4.889808477296e-01 4.947630756849e-01 5.068940277939e-01 5.178675215068e-01 5.208342572263e-01 5.135271498725e-01 4.999252092479e-01 4.892615369420e-01 4.914535118168e-01 5.101624088621e-01 5.392750994829e-01 5.668343386470e-01 5.818294857609e-01 5.790099203242e-01 5.611589895962e-01 5.389821137058e-01 5.272455164249e-01 5.357620953245e-01 5.611962622331e-01 5.893910630743e-01 6.052611847274e-01 6.005678955988e-01 5.769986043160e-01 5.457517015844e-01 5.228051736031e-01 5.189027580271e-01 5.306778922227e-01 5.437996855363e-01 5.447094952864e-01 5.293120617401e-01 5.055400739357e-01 4.897311718577e-01 4.952404822247e-01 5.196413523544e-01 5.459952791808e-01 5.561451144718e-01 5.410199947123e-01 5.048331843443e-01 4.812018130104e-01
 6.995694072626e-01 7.004029876878e-01 7.013663337801e-01 7.025228031271e-01 7.037821497838e-01 7.049631659346e-01 7.059251069108e-01 7.066802181861e-01 7.074023302414e-01 7.082895424216e-01 7.093898158915e-01 7.105585275776e-01 7.115846334422e-01 7.123638109122e-01 7.129727550400e-01 7.136021317258e-01 7.144126834147e-01 7.154099720751e-01 7.164361681214e-01 7.172922586624e-01 7.179037617082e-01 7.183793031305e-01 7.189132127625e-01 7.196316876627e-01 7.205012985500e-01 7.213583893501e-01 7.220335158767e-01 7.224837608469e-01 7.228317117564e-01 7.232696851454e-01 7.238988277204e-01 7.246466713129e-01 7.253342585119e-01 7.258226160977e-01 7.261149508923e-01 7.263503957120e-01 7.266942312342e-01 7.272114543186e-01 7.278192074049e-01 7.283531828097e-01 7.287001606213e-01 7.288780421522e-01 7.290122024062e-01 7.292404128709e-01 7.296150814845e-01 7.300730837516e-01 7.304795470231e-01 7.307238735748e-01 7.308034186504e-01 7.308256299642e-01 7.309256268775e-01 7.311633955510e-01 7.314785685136e-01 7.317349062099e-01 7.318245984761e-01 7.317557208071e-01 7.316501703790e-01 7.316408487456e-01 7.317551719296e-01 7.318956315199e-01 7.319264250119e-01 7.317903880514e-01 7.315510975517e-01 7.313354398643e-01 7.312265599256e-01 7.311913378101e-01 7.311144021835e-01 7.309041527922e-01 7.305670690429e-01 7.301943462115e-01 7.298793008479e-01 7.296459338798e-01 7.294360706510e-01 7.291583891472e-01 7.287649103584e-01 7.282848496818e-01 7.277913564219e-01 7.273443443735e-01 7.269519558403e-01 7.265717304237e-01 7.261405805090e-01 7.256154668781e-01 7.250043847278e-01 7.243591442686e-01 7.237435189695e-01 7.231916966451e-01 7.226793312204e-01 7.221296666552e-01 7.214701483155e-01 7.206916913449e-01 7.198661527800e-01 7.190946577225e-01 7.184239440705e-01 7.178056767231e-01 7.171245508407e-01 7.162928210096e-01 7.153289606112e-01 7.143483791263e-01 7.134697957306e-01 7.127135448788e-01 7.119823090631e-01 7.111385129230e-01 7.101213871535e-01 7.089989156001e-01 7.079143087583e-01 7.069637373637e-01 7.061157033135e-01 7.052415298484e-01 7.042230890418e-01 7.030479524354e-01 7.018169768174e-01 7.006586659921e-01 6.996286481465e-01 6.986659337015e-01 6.976448742591e-01 6.964786678152e-01 6.951796785631e-01 6.938507579770e-01 6.926048828068e-01 6.914774886459e-01 6.903934521538e-01 6.892296122520e-01 6.879106163141e-01 6.864667719575e-01 6.850133454778e-01 6.836604676785e-01 6.824199453876e-01 6.811925414975e-01 6.798479379175e-01 6.783334796598e-01 6.767164476547e-01 6.751304340250e-01 6.736626129296e-01 6.722820485038e-01 6.708615035861e-01 6.692920294135e-01 6.675754390948e-01 6.658134661042e-01 6.641205426178e-01 6.625282522651e-01 6.609661543178e-01 6.593279006358e-01 6.575665373934e-01 6.557250062737e-01 6.538857002741e-01 6.520989385694e-01 6.503571772794e-01 6.486103325817e-01 6.468125664522e-01 6.449555085935e-01 6.430578387606e-01 6.411433518367e-01 6.392329347453e-01 6.373376192280e-01 6.354534391893e-01 6.335568792275e-01 6.316193892361e-01 6.296265062249e-01 6.275898267286e-01 6.255453734853e-01 6.235229679771e-01 6.215151968290e-01 6.194888362629e-01 6.174155852623e-01 6.152953736626e-01 6.131495353093e-01 6.110029569336e-01 6.088595815521e-01 6.067068021487e-01 6.045353937053e-01 6.023472336394e-01 6.001442485912e-01 5.979250680144e-01 5.956855566739e-01 5.934287794941e-01 5.911633370780e-01 5.888991794180e-01 5.866330879798e-01 5.843502713970e-01 5.820424175705e-01 5.797137214236e-01 5.773743122568e-01 5.750283249284e-01 5.726762311457e-01 5.703136804823e-01 5.679360399984e-01 5.655471351416e-01 5.631469925784e-01 5.607349186376e-01 5.583125090738e-01 5.558826904886e-01 5.534463162187e-01 5.510021792167e-01 5.485488854138e-01 5.460879073947e-01 5.436203802199e-01 5.411483223531e-01 5.386676045255e-01 5.361752723298e-01 5.336759244722e-01 5.311745809656e-01 5.286724670965e-01 5.261663892857e-01 5.236519846389e-01 5.211296216307e-01 5.186046012457e-01 5.160816620301e-01 5.135600063016e-01 5.110349660767e-01 5.085070089578e-01 5.059801669653e-01 5.034556422678e-01 5.009323854918e-01 4.984089604955e-01 4.958858665447e-01 4.933663812805e-01 4.908528470653e-01 4.883420438863e-01 4.858316997427e-01 4.833236674015e-01 4.808232262259e-01 4.783310445897e-01 4.758469995173e-01 4.733679328264e-01 4.708932899491e-01 4.684284124930e-01 4.659764162065e-01 4.635371182358e-01 4.611084610185e-01 4.586896762304e-01 4.562821481264e-01 4.538899841171e-01 4.515138845862e-01 4.491542108512e-01 4.468084919109e-01 4.444794446714e-01 4.421676341190e-01 4.398747088437e-01 4.376021710645e-01 4.353483830680e-01 4.331156301406e-01 4.309051750027e-01 4.287174217529e-01 4.265537180187e-01 4.244145802782e-01 4.223008879018e-01 4.202141455041e-01 4.181552222650e-01 4.161248524643e-01 4.141231498233e-01 4.121527929295e-01 4.102148134034e-01 4.083087505872e-01 4.064358007130e-01 4.045961591933e-01 4.027921397025e-01 4.010253426020e-01 3.992956322072e-01 3.976030523860e-01 3.959504707831e-01 3.943390793268e-01 3.927690216111e-01 3.912408953466e-01 3.897552929677e-01 3.883135144077e-01 3.869182255997e-01 3.855694001771e-01 3.842674595299e-01 3.830124814010e-01 3.818064064177e-01 3.806499448862e-01 3.795436528152e-01 3.784888671723e-01 3.774850693431e-01 3.765356269013e-01 3.756393382477e-01 3.747967836927e-01 3.740094003179e-01 3.732781535032e-01 3.726017348675e-01 3.719822262515e-01 3.714210670100e-01 3.709174503674e-01 3.704726920755e-01 3.700865513746e-01 3.697579293322e-01 3.694893354648e-01 3.692816709557e-01 3.691327853364e-01 3.690450141797e-01 3.690182552969e-01 3.690512472429e-01 3.691443832813e-01 3.692982865514e-01 3.695125759456e-01 3.697872162413e-01 3.701229081701e-01 3.705193370251e-01 3.709756113866e-01 3.714909898391e-01 3.720646209554e-01 3.726982287815e-01 3.733907974873e-01 3.741421357538e-01 3.749511763649e-01 3.758172399658e-01 3.767398574242e-01 3.777181527532e-01 3.787529294485e-01 3.798419789564e-01 3.809857330701e-01 3.821831325258e-01 3.834319475085e-01 3.847331628132e-01 3.860856148979e-01 3.874880919223e-01 3.889400095063e-01 3.904400950168e-01 3.919864423803e-01 3.935801683557e-01 3.952194596445e-01 3.969030663898e-01 3.986307460212e-01 4.004005881099e-01 4.022111133451e-01 4.040620489572e-01 4.059524359832e-01 4.078803701993e-01 4.098468515325e-01 4.118498325779e-01 4.138871954106e-01 4.159582534285e-01 4.180616351441e-01 4.201959403247e-01 4.223617458258e-01 4.245574461969e-01 4.267808551508e-01 4.290328041392e-01 4.313107594212e-01 4.336128742179e-01 4.359387734346e-01 4.382869668218e-01 4.406561398654e-01 4.430479975136e-01 4.454595980628e-01 4.478900421099e-01 4.503378045769e-01 4.528000893036e-01 4.552767969855e-01 4.577680299094e-01 4.602728287538e-01 4.627918581673e-01 4.653222035055e-01 4.678621756728e-01 4.704091176647e-01 4.729628333256e-01 4.755231738786e-01 4.780911192043e-01 4.806662499684e-01 4.832456623973e-01 4.858277019934e-01 4.884096991819e-01 4.909903445470e-01 4.935717430435e-01 4.961536313240e-01 4.987361408896e-01 5.013166511147e-01 5.038924789244e-01 5.064614674891e-01 5.090239190343e-01 5.115800303620e-01 5.141302353505e-01 5.166747046010e-01 5.192104003706e-01 5.217364609546e-01 5.242499283045e-01 5.267497344559e-01 5.292374028600e-01 5.317133943720e-01 5.341768467025e-01 5.366278608298e-01 5.390610567059e-01 5.414759161058e-01 5.438732708929e-01 5.462522030535e-01 5.486147978069e-01 5.509598238539e-01 5.532838783557e-01 5.555857807339e-01 5.578647191571e-01 5.601207987189e-01 5.623550857215e-01 5.645671659062e-01 5.667548070560e-01 5.689171073014e-01 5.710517883888e-01 5.731588346266e-01 5.752400575922e-01 5.772945512053e-01 5.793215041809e-01 5.813188172033e-01 5.832843267974e-01 5.852193826958e-01 5.871240258010e-01 5.889978468583e-01 5.908409856220e-01 5.926505926530e-01 5.944252759850e-01 5.961641863502e-01 5.978703758035e-01 5.995430141014e-01 6.011810963268e-01 6.027825857354e-01 6.043460022606e-01 6.058705465325e-01 6.073585515216e-01 6.088099828452e-01 6.102243590472e-01 6.115986775202e-01 6.129319850950e-01 6.142241651167e-01 6.154763252863e-01 6.166879486776e-01 6.178597643722e-01 6.189886053527e-01 6.200744990784e-01 6.211171109134e-01 6.221162732665e-01 6.230721974652e-01 6.239836290705e-01 6.248514810382e-01 6.256732072497e-01 6.264499796838e-01 6.271805076790e-01 6.278643649704e-01 6.285013917860e-01 6.290925866697e-01 6.296359035135e-01 6.301332700948e-01 6.305819448291e-01 6.309815761828e-01 6.313326408229e-01 6.316348791110e-01 6.318894004628e-01 6.320960790780e-01 6.322518478030e-01 6.323575290312e-01 6.324124561796e-01 6.324172546780e-01 6.323733880432e-01 6.322784917825e-01 6.321323823191e-01 6.319345388147e-01 6.316854627993e-01 6.313849932579e-01 6.310336185200e-01 6.306311216110e-01 6.301766030154e-01 6.296690270173e-01 6.291093065787e-01 6.284983744790e-01 6.278353330186e-01 6.271202022390e-01 6.263526582169e-01 6.255328728915e-01 6.246608315123e-01 6.237362067058e-01 6.227598102606e-01 6.217313105592e-01 6.206510318775e-01 6.195191943747e-01 6.183339429700e-01 6.170978373056e-01 6.158104961320e-01 6.144708408613e-01 6.130805853280e-01 6.116383532245e-01 6.101451222431e-01 6.086018128106e-01 6.070072930378e-01 6.053633655367e-01 6.036697393295e-01 6.019256220399e-01 6.001330783398e-01 5.982907490690e-01 5.964007447278e-01 5.944628108866e-01 5.924761864952e-01 5.904430369216e-01 5.883631491255e-01 5.862364826267e-01 5.840651056752e-01 5.818477378984e-01 5.795859669076e-01 5.772802392387e-01 5.749307556485e-01 5.725396770100e-01 5.701064969718e-01 5.676305253204e-01 5.651156460222e-01 5.625605437959e-01 5.599660826727e-01 5.573344240711e-01 5.546653524290e-01 5.519604308842e-01 5.492201084557e-01 5.464454367596e-01 5.436383900731e-01 5.407988744044e-01 5.379293242828e-01 5.350300088962e-01 5.321011926831e-01 5.291472475913e-01 5.261658619272e-01 5.231606660909e-01 5.201327993237e-01 5.170828780278e-01 5.140133166498e-01 5.109253689191e-01 5.078203357230e-01 5.047008730431e-01 5.015670532555e-01 4.984220141827e-01 4.952673835365e-01 4.921040748178e-01 4.889356787642e-01 4.857630251014e-01 4.825881479349e-01 4.794142838344e-01 4.762422139857e-01 4.730749687914e-01 4.699149920086e-01 4.667638827002e-01 4.636257223689e-01 4.605016491765e-01 4.573944134643e-01 4.543068717931e-01 4.512413420360e-01 4.482013957266e-01 4.451888209822e-01 4.422073047399e-01 4.392599467612e-01 4.363486962440e-01 4.334781407648e-01 4.306493389103e-01 4.278671489060e-01 4.251346638415e-01 4.224540140576e-01 4.198295306729e-01 4.172649895564e-01 4.147614793423e-01 4.123248975178e-01 4.099571677904e-01 4.076620542047e-01 4.054433211001e-01 4.033026113562e-01 4.012460878066e-01 3.992740595489e-01 3.973917042252e-01 3.956026142891e-01 3.939076696184e-01 3.923126707239e-01 3.908188181275e-01 3.894293571752e-01 3.881483466950e-01 3.869765428264e-01 3.859180664023e-01 3.849746870430e-01 3.841480706176e-01 3.834417309476e-01 3.828567275275e-01 3.823953617680e-01 3.820587059652e-01 3.818477807439e-01 3.817654476946e-01 3.818109379936e-01 3.819854545934e-01 3.822904476451e-01 3.827247209663e-01 3.832897963741e-01 3.839849886962e-01 3.848094300065e-01 3.857634363216e-01 3.868455250114e-01 3.880553057587e-01 3.893906518786e-01 3.908505349232e-01 3.924340044470e-01 3.941385406421e-01 3.959624168058e-01 3.979035664676e-01 3.999592590422e-01 4.021271353511e-01 4.044056259188e-01 4.067904120294e-01 4.092788328259e-01 4.118693558628e-01 4.145571376788e-01 4.173395114515e-01 4.202143931246e-01 4.231768997523e-01 4.262244531056e-01 4.293537172817e-01 4.325607584855e-01 4.358420854098e-01 4.391947843981e-01 4.426143555068e-01 4.460982466332e-01 4.496423622669e-01 4.532430489108e-01 4.568964533806e-01 4.605998330320e-01 4.643492714254e-01 4.681405308265e-01 4.719715253943e-01 4.758374871938e-01 4.797355559684e-01 4.836624131324e-01 4.876138922569e-01 4.915882271507e-01 4.955802837492e-01 4.995877266652e-01 5.036072254941e-01 5.076354613786e-01 5.116697571932e-01 5.157062585585e-01 5.197423513679e-01 5.237755839531e-01 5.278012535676e-01 5.318180965976e-01 5.358231115493e-01 5.398124501868e-01 5.437838007956e-01 5.477338761620e-01 5.516620705166e-01 5.555631625255e-01 5.594357544728e-01 5.632773089442e-01 5.670852556685e-01 5.708567199542e-01 5.745895827761e-01 5.782809725554e-01 5.819305181037e-01 5.855331034835e-01 5.890881144346e-01 5.925928210325e-01 5.960453677284e-01 5.994437196344e-01 6.027848030219e-01 6.060680852568e-01 6.092905382771e-01 6.124503425622e-01 6.155465267350e-01 6.185751104942e-01 6.215369283781e-01 6.244277363107e-01 6.272472004823e-01 6.299944442856e-01 6.326650020803e-01 6.352604087847e-01 6.377766538775e-01 6.402138162974e-01 6.425698629630e-01 6.448426253224e-01 6.470328372863e-01 6.491365557139e-01 6.511538547244e-01 6.530836925008e-01 6.549240097377e-01 6.566751824796e-01 6.583337290345e-01 6.599005674630e-01 6.613742085987e-01 6.627524859242e-01 6.640374683700e-01 6.652242112308e-01 6.663158388348e-01 6.673092156014e-01 6.682030719449e-01 6.690003657333e-01 6.696950239430e-01 6.702923239130e-01 6.707874734134e-01 6.711813176424e-01 6.714755083015e-01 6.716649551672e-01 6.717561913081e-01 6.717421091026e-01 6.716276082343e-01 6.714118381033e-01 6.710897764955e-01 6.706707353270e-01 6.701451257560e-01 6.695200324290e-01 6.687937224267e-01 6.679635557496e-01 6.670373492745e-01 6.660056115497e-01 6.648781799508e-01 6.636500194184e-01 6.623222323472e-01 6.609027628259e-01 6.593783674101e-01 6.577665017154e-01 6.560546840040e-01 6.542514819117e-01 6.523589200881e-01 6.503688948198e-01 6.482987665804e-01 6.461331582788e-01 6.438864515441e-01 6.415541797556e-01 6.391360572594e-01 6.366455851775e-01 6.340671623197e-01 6.314208493369e-01 6.286950372019e-01 6.258989929764e-01 6.230379869044e-01 6.201017201441e-01 6.171125821677e-01 6.140531681979e-01 6.109412599941e-01 6.077741883667e-01 6.045511468539e-01 6.012877670493e-01 5.979702523849e-01 5.946203122642e-01 5.912271233428e-01 5.878020353917e-01 5.843508682225e-01 5.808666541430e-01 5.773706570224e-01 5.738493688639e-01 5.703212570929e-01 5.667844079349e-01 5.632416726607e-01 5.597060479971e-01 5.561713996669e-01 5.526553935665e-01 5.491520455945e-01 5.456734007610e-01 5.422238188410e-01 5.388055330212e-01 5.354303276588e-01 5.320961256526e-01 5.288166100276e-01 5.255917042787e-01 5.224306576673e-01 5.193378561411e-01 5.163190317351e-01 5.133819107657e-01 5.105306353874e-01 5.077730094327e-01 5.051117780849e-01 5.025560955729e-01 5.001090061479e-01 4.977787759730e-01 4.955685592917e-01 4.934829437827e-01 4.915318173522e-01 4.897129533496e-01 4.880384620515e-01 4.865056135094e-01 4.851237689343e-01 4.838955550126e-01 4.828204283819e-01 4.819092186876e-01 4.811550676730e-01 4.805700903964e-01 4.801490192178e-01 4.798954569635e-01 4.798138400553e-01 4.798969336750e-01 4.801550718900e-01 4.805782175355e-01 4.811725725454e-01 4.819341055595e-01 4.828593262930e-01 4.839519390712e-01 4.852009099475e-01 4.866122564462e-01 4.881764500216e-01 4.898916090633e-01 4.917556021181e-01 4.937589017066e-01 4.959033639425e-01 4.981775047716e-01 5.005802526601e-01 5.031045250028e-01 5.057431978198e-01 5.084932105994e-01 5.113439497759e-01 5.142924291603e-01 5.173302440776e-01 5.204520318110e-01 5.236489892038e-01 5.269163233047e-01 5.302457086203e-01 5.336286242613e-01 5.370623419928e-01 5.405341829099e-01 5.440424518619e-01 5.475749009216e-01 5.511280866313e-01 5.546940004299e-01 5.582632855376e-01 5.618347696012e-01 5.653934505513e-01 5.689406382850e-01 5.724644942956e-01 5.759587542470e-01 5.794217423624e-01 5.828375748584e-01 5.862114328596e-01 5.895267516564e-01 5.927841622504e-01 5.959770640921e-01 5.990936082924e-01 6.021386345522e-01 6.050945019368e-01 6.079664728831e-01 6.107433379009e-01 6.134187669074e-01 6.159953788764e-01 6.184578212538e-01 6.208111664446e-01 6.230436123375e-01 6.251542739279e-01 6.271406273065e-01 6.289921637526e-01 6.307127802904e-01 6.322918017097e-01 6.337301807046e-01 6.350235921130e-01 6.361659888539e-01 6.371592979716e-01 6.379952323657e-01 6.386749472519e-01 6.391934427592e-01 6.395500558684e-01 6.397414154382e-01 6.397656091671e-01 6.396215897971e-01 6.393058188140e-01 6.388204455966e-01 6.381584128791e-01 6.373263784040e-01 6.363165017487e-01 6.351314232737e-01 6.337718859830e-01 6.322326721272e-01 6.305225332434e-01 6.286310577400e-01 6.265688793428e-01 6.243303265774e-01 6.219165365821e-01 6.193360082255e-01 6.165784964385e-01 6.136587523012e-01 6.105685130135e-01 6.073158221255e-01 6.039039968807e-01 6.003296416271e-01 5.966067693739e-01 5.927280557901e-01 5.887066450972e-01 5.845418024065e-01 5.802380510616e-01 5.758059483460e-01 5.712433373785e-01 5.665637922818e-01 5.617687104868e-01 5.568660374437e-01 5.518654053136e-01 5.467709675624e-01 5.415941001718e-01 5.363405873546e-01 5.310220670751e-01 5.256457508957e-01 5.202244682773e-01 5.147670230284e-01 5.092833684713e-01 5.037894882481e-01 4.982908743645e-01 4.928070178586e-01 4.873443523468e-01 4.819220874065e-01 4.765518224011e-01 4.712445787188e-01 4.660241040405e-01 4.608937323585e-01 4.558801805258e-01 4.509903923236e-01 4.462439420636e-01 4.416583986338e-01 4.372424559968e-01 4.330235866694e-01 4.290042001319e-01 4.252091154101e-01 4.216488530724e-01 4.183350265210e-01 4.152890990817e-01 4.125116233103e-01 4.100249094964e-01 4.078311381294e-01 4.059413861489e-01 4.043656499515e-01 4.031018057236e-01 4.021628280922e-01 4.015423946475e-01 4.012451574288e-01 4.012682336906e-01 4.016059928278e-01 4.022563531005e-01 4.032067900634e-01 4.044542232648e-01 4.059824832827e-01 4.077825989172e-01 4.098383355973e-01 4.121356662837e-01 4.146593848594e-01 4.173891961231e-01 4.203114263015e-01 4.234013282260e-01 4.266457770435e-01 4.300211265438e-01 4.335076082445e-01 4.370891896817e-01 4.407371903217e-01 4.444430193042e-01 4.481749958887e-01 4.519212319809e-01 4.556599362573e-01 4.593687643671e-01 4.630365704981e-01 4.666354079061e-01 4.701565698129e-01 4.735772819430e-01 4.768814377621e-01 4.800567535511e-01 4.830818326555e-01 4.859486820443e-01 4.886369708450e-01 4.911383039820e-01 4.934373612489e-01 4.955227673490e-01 4.973850071340e-01 4.990100403382e-01 5.003938044134e-01 5.015209416606e-01 5.023895401837e-01 5.029891486488e-01 5.033130598404e-01 5.033606402244e-01 5.031200884004e-01 5.025960067602e-01 5.017789040599e-01 5.006720364405e-01 4.992738682977e-01 4.975818204297e-01 4.956035397440e-01 4.933345847111e-01 4.907851622777e-01 4.879575353662e-01 4.848562056074e-01 4.814934148607e-01 4.778721868536e-01 4.740083656979e-01 4.699077542141e-01 4.655876122490e-01 4.610605302347e-01 4.563415585074e-01 4.514498927675e-01 4.463999861426e-01 4.412187962239e-01 4.359205715585e-01 4.305346011808e-01 4.250827528669e-01 4.195903026462e-01 4.140901098911e-01 4.086028983378e-01 4.031682044367e-01 3.978109728562e-01 3.925662499612e-01 3.874689995237e-01 3.825485146270e-01 3.778439845573e-01 3.733836802119e-01 3.692051862897e-01 3.653383979337e-01 3.618134530048e-01 3.586610937188e-01 3.559024335597e-01 3.535659687025e-01 3.516644217992e-01 3.502181432806e-01 3.492328866896e-01 3.487160405264e-01 3.486695496502e-01 3.490846964719e-01 3.499578755302e-01 3.512681768214e-01 3.530028764344e-01 3.551368479356e-01 3.576413902129e-01 3.604930767105e-01 3.636528519489e-01 3.670941093461e-01 3.707771321705e-01 3.746672260373e-01 3.787303881872e-01 3.829254614615e-01 3.872235689047e-01 3.915835161027e-01 3.959768046045e-01 4.003672438696e-01 4.047260359409e-01 4.090255020720e-01 4.132346468095e-01 4.173339013627e-01 4.212948310278e-01 4.251000033939e-01 4.287321622256e-01 4.321709351007e-01 4.354061500365e-01 4.384228210507e-01 4.412144851698e-01 4.437713732010e-01 4.460894220150e-01 4.481670131078e-01 4.500003070488e-01 4.515931153185e-01 4.529467179243e-01 4.540689186229e-01 4.549632085618e-01 4.556401744374e-01 4.561108411909e-01 4.563842825093e-01 4.564770623327e-01 4.563993150271e-01 4.561700356563e-01 4.558035050575e-01 4.553152950781e-01 4.547253340528e-01 4.540479583621e-01 4.533020329285e-01 4.525053909590e-01 4.516731496040e-01 4.508234209726e-01 4.499699370878e-01 4.491279078310e-01 4.483101798670e-01 4.475303299192e-01 4.467961872664e-01 4.461204161706e-01 4.455086106507e-01 4.449674688876e-01 4.445028352694e-01 4.441173898091e-01 4.438140356865e-01 4.435935465497e-01 4.434562464000e-01 4.434025536118e-01 4.434320702791e-01 4.435439790116e-01 4.437366513612e-01 4.440127192112e-01 4.443691119897e-01 4.448118430941e-01 4.453414127376e-01 4.459620621553e-01 4.466818783452e-01 4.475072373804e-01 4.484494457330e-01 4.495195699023e-01 4.507313659990e-01 4.521016025655e-01 4.536466403306e-01 4.553855645326e-01 4.573358997369e-01 4.595210039810e-01 4.619570229383e-01 4.646668768706e-01 4.676661887887e-01 4.709710761665e-01 4.745979685787e-01 4.785531765190e-01 4.828479930990e-01 4.874822562631e-01 4.924539161920e-01 4.977561488636e-01 5.033750267223e-01 5.092935572158e-01 5.154842264466e-01 5.219200970753e-01 5.285636268648e-01 5.353734944753e-01 5.423058931591e-01 5.493083221600e-01 5.563290427911e-01 5.633087006157e-01 5.701885541224e-01 5.769060301737e-01 5.833979436731e-01 5.896002565313e-01 5.954479796191e-01 6.008805387615e-01 6.058318400735e-01 6.102449374384e-01 6.140620377091e-01 6.172282048358e-01 6.196958148105e-01 6.214156070959e-01 6.223518835736e-01 6.224683632458e-01 6.217380050827e-01 6.201418086098e-01 6.176649636830e-01 6.143071429226e-01 6.100705880696e-01 6.049720554595e-01 5.990366270982e-01 5.923000139119e-01 5.848123124371e-01 5.766319320624e-01 5.678345295256e-01 5.585039504294e-01 5.487418863256e-01 5.386626011343e-01 5.283927556592e-01 5.180753151729e-01 5.078612747531e-01 4.979167119724e-01 4.884139619192e-01 4.795287089740e-01 4.714404602819e-01 4.643202271008e-01 4.583299183621e-01 4.536092619064e-01 4.502759120149e-01 4.484111265721e-01 4.480601072194e-01 4.492264492764e-01 4.518701151395e-01 4.559145593969e-01 4.612425643865e-01 4.677110560160e-01 4.751515417414e-01 4.833798803872e-01 4.922039992937e-01 5.014270260778e-01 5.108566728158e-01 5.203040754763e-01 5.295939290677e-01 5.385598078278e-01 5.470485932163e-01 5.549258700339e-01 5.620652365517e-01 5.683653507837e-01 5.737307212201e-01 5.780900815633e-01 5.813833836863e-01 5.835643078723e-01 5.846071922059e-01 5.844961318734e-01 5.832321990580e-01 5.808306302922e-01 5.773177050698e-01 5.727380530559e-01 5.671424572437e-01 5.606008856751e-01 5.531887810124e-01 5.449957591428e-01 5.361235586406e-01 5.266789750147e-01 5.167829884270e-01 5.065589332320e-01 4.961417093034e-01 4.856690888994e-01 4.752830273687e-01 4.651294643267e-01 4.553503025931e-01 4.460896452813e-01 4.374814582954e-01 4.296544283709e-01 4.227232254322e-01 4.167857020823e-01 4.119239086949e-01 4.081916740788e-01 4.056231785004e-01 4.042236874551e-01 4.039739156629e-01 4.048279336816e-01 4.067167433113e-01 4.095529771805e-01 4.132286920719e-01 4.176274107912e-01 4.226200810018e-01 4.280721356422e-01 4.338498234772e-01 4.398119107277e-01 4.458264390975e-01 4.517601864518e-01 4.574887352597e-01 4.628927965510e-01 4.678586482988e-01 4.722874336447e-01 4.760855626291e-01 4.791730469414e-01 4.814833347745e-01 4.829625177286e-01 4.835759984627e-01 4.832999631020e-01 4.821371443724e-01 4.801056360723e-01 4.772446353284e-01 4.736197140450e-01 4.693131005790e-01 4.644380085959e-01 4.591223583758e-01 4.535214209761e-01 4.478068856657e-01 4.421618083537e-01 4.367861594786e-01 4.318719291315e-01 4.276144199846e-01 4.241835019012e-01 4.217273814229e-01 4.203621350624e-01 4.201465832187e-01 4.211057451938e-01 4.232016386872e-01 4.263535225023e-01 4.304359925177e-01 4.352849918694e-01 4.407223687279e-01 4.465435389120e-01 4.525531755260e-01 4.585559659136e-01 4.643737636995e-01 4.698559523207e-01 4.748674967501e-01 4.793201533505e-01 4.831418235839e-01 4.863066034657e-01 4.888146987734e-01 4.906923674635e-01 4.920044981188e-01 4.928198504301e-01 4.932374676947e-01 4.933548076924e-01 4.932718175543e-01 4.930853480005e-01 4.928626833398e-01 4.926671060584e-01 4.925135844841e-01 4.923974904076e-01 4.922789167763e-01 4.920748305695e-01 4.916918650023e-01 4.909923556980e-01 4.898429221563e-01 4.880928904908e-01 4.855982906329e-01 4.822366733767e-01 4.778952256796e-01 4.725144103435e-01 4.660600637422e-01 4.585620455952e-01 4.501066485591e-01 4.408383027949e-01 4.309846540785e-01 4.208283491001e-01 4.107372360287e-01 4.011297468161e-01 3.924743262796e-01 3.852650248058e-01 3.799681755711e-01 3.770064943264e-01 3.766777950747e-01 3.791467080115e-01 3.843975310866e-01 3.922434415122e-01 4.023561863600e-01 4.142806824503e-01 4.275105105846e-01 4.414972290543e-01 4.557097838723e-01 4.696416656975e-01 4.828329931592e-01 4.948884149995e-01 5.054641126172e-01 5.142923178978e-01 5.211631581729e-01 5.259353846478e-01 5.285315889202e-01 5.289307144173e-01 5.271763474317e-01 5.233579668143e-01 5.176246117742e-01 5.101652191851e-01 5.012153284164e-01 4.910496692250e-01 4.799754295484e-01 4.683421904640e-01 4.565203824173e-01 4.449187197952e-01 4.339644094562e-01 4.241074684575e-01 4.158116003445e-01 4.095172348017e-01 4.056448366425e-01 4.045329768053e-01 4.064193410934e-01 4.114010145670e-01 4.194092252861e-01 4.302121168197e-01 4.434102701332e-01 4.584795091083e-01 4.747829829951e-01 4.916230515985e-01 5.082643088075e-01 5.239647609904e-01 5.380106576564e-01 5.497302519059e-01 5.585358434195e-01 5.639315108566e-01 5.655518439998e-01 5.634049468965e-01 5.577933632264e-01 5.494781858294e-01 5.394046014644e-01 5.283227763782e-01 5.165447838379e-01 5.039507995838e-01 4.902757935846e-01 4.755388665275e-01 4.603949317143e-01 4.462055992741e-01 4.347739709483e-01 4.277720165774e-01 4.261191208655e-01 4.296960023805e-01 4.375833397514e-01 4.486363710561e-01 4.620201709835e-01 4.773947912275e-01 4.947111751896e-01 5.138004426402e-01 5.340348478024e-01 5.542558928904e-01 5.729953882552e-01 5.888716588156e-01 6.009511664223e-01 6.089179107752e-01 6.130257365992e-01 6.138372174591e-01 6.118734616552e-01 6.073434592747e-01 6.000891597718e-01 5.897547865573e-01 5.761387607343e-01 5.595556228463e-01 5.410326971544e-01 5.222438338239e-01 5.051764420164e-01 4.916017876423e-01 4.825866202522e-01 4.783198831438e-01 4.783343565646e-01 4.819647456079e-01 4.887336416948e-01 4.984177897018e-01 5.107860036081e-01 5.252377601051e-01 5.406050026896e-01 5.552422865459e-01 5.673853606628e-01 5.756134181413e-01 5.791884773617e-01 5.781890721595e-01 5.734207063860e-01 5.661187179352e-01 5.575770440143e-01 5.488671507299e-01 5.407473761289e-01 5.337606298259e-01 5.284132437421e-01 5.250978844098e-01 5.222268260003e-01 5.042012788190e-01 4.692726842457e-01 4.351231660518e-01 4.209262105542e-01 4.342082068864e-01 4.654159154273e-01 4.985229074995e-01 5.226139388105e-01 5.353466489069e-01 5.411749946217e-01 5.471829971970e-01 5.580830655009e-01 5.732098475332e-01 5.877691385310e-01 5.967723608898e-01 5.984296113602e-01 5.949614493724e-01 5.908017088616e-01 5.893267673358e-01 5.903239993160e-01 5.904040703659e-01 5.858678096942e-01 5.757444639398e-01 5.627873422991e-01 5.517332975614e-01 5.457552730362e-01 5.436793412751e-01 5.407197119807e-01 5.321710766116e-01 5.171795017894e-01 5.001447118268e-01 4.886273592253e-01 4.882700875559e-01 4.981626795018e-01 5.114852994692e-01 5.206983201225e-01 5.222805978719e-01 5.181571495484e-01 5.136263848086e-01 5.131751402433e-01 5.168583282789e-01 5.205179913760e-01 5.195678406728e-01 5.130136769170e-01 5.048596829706e-01 5.016975489003e-01 5.075863151217e-01 5.200886052789e-01 5.315939482527e-01 5.345395370924e-01 5.260730573863e-01 5.099358270925e-01 4.948665589921e-01 4.895926092000e-01 4.966040482954e-01 5.103630603621e-01 5.219772694011e-01 5.252811749799e-01 5.199950099135e-01 5.111787590205e-01 5.058225160633e-01 5.080409505609e-01 5.162310399583e-01 5.247331562470e-01 5.281030452529e-01 5.245755101341e-01 5.168858667392e-01 5.106043733472e-01 5.106777617799e-01 5.180521594713e-01 5.289844825577e-01 5.373902458100e-01 5.382796576317e-01 5.302253142053e-01 5.164452609142e-01 5.042625026040e-01 5.022016505118e-01 5.149317329655e-01 5.393841759692e-01 5.661388489024e-01 5.845934709231e-01 5.878658587651e-01 5.757901338311e-01 5.558436450789e-01 5.410693469702e-01 5.431637410300e-01 5.635546799749e-01 5.916334602976e-01 6.124710578518e-01 6.156080509771e-01 5.996216340347e-01 5.727804444794e-01 5.495548917469e-01 5.420334552843e-01 5.503979442901e-01 5.627090940221e-01 5.648933298210e-01 5.504780207604e-01 5.249041969507e-01 5.038739557803e-01 5.036827607299e-01 5.265913732038e-01 5.574472837654e-01 5.761205608254e-01 5.698631533489e-01 5.388294459227e-01 5.145210571251e-01
 6.901053143186e-01 6.910763790556e-01 6.921761033595e-01 6.934646786741e-01 6.948516159134e-01 6.961594766971e-01 6.972509239578e-01 6.981424219961e-01 6.990060137966e-01 7.000342525947e-01 7.012689681419e-01 7.025658579174e-01 7.037195392300e-01 7.046331952798e-01 7.053843027088e-01 7.061602451681e-01 7.071144414402e-01 7.082482906894e-01 7.094034456188e-01 7.103892598017e-01 7.111395775419e-01 7.117628928578e-01 7.124469950163e-01 7.133104305761e-01 7.143157492828e-01 7.153034682154e-01 7.161135105234e-01 7.167081057050e-01 7.172088885397e-01 7.177999141670e-01 7.185741944234e-01 7.194586752493e-01 7.202805756927e-01 7.209088336500e-01 7.213509052289e-01 7.217428891513e-01 7.222412776246e-01 7.229062904888e-01 7.236540586930e-01 7.243268055259e-01 7.248184555843e-01 7.251497537851e-01 7.254429444097e-01 7.258273697102e-01 7.263513861712e-01 7.269533403658e-01 7.275030961438e-01 7.278955759258e-01 7.281307988535e-01 7.283120730718e-01 7.285690344669e-01 7.289571875413e-01 7.294175628384e-01 7.298198634933e-01 7.300601660978e-01 7.301487852908e-01 7.302032369658e-01 7.303510199257e-01 7.306159597227e-01 7.309017532187e-01 7.310799792821e-01 7.310973453030e-01 7.310181716497e-01 7.309652869823e-01 7.310150260087e-01 7.311303018648e-01 7.311989624228e-01 7.311369296810e-01 7.309562401010e-01 7.307474211115e-01 7.305973383802e-01 7.305233427933e-01 7.304627750325e-01 7.303295656632e-01 7.300848365176e-01 7.297636717162e-01 7.294375237964e-01 7.291574920279e-01 7.289224760445e-01 7.286885760888e-01 7.284001143820e-01 7.280258093565e-01 7.275771778333e-01 7.271011878968e-01 7.266505279958e-01 7.262533787253e-01 7.258853630220e-01 7.254805430983e-01 7.249755292440e-01 7.243621244125e-01 7.237048266602e-01 7.230955076102e-01 7.225768573124e-01 7.221039000349e-01 7.215700362313e-01 7.208948579068e-01 7.200955346495e-01 7.192810394571e-01 7.185616742785e-01 7.179561018998e-01 7.173709181654e-01 7.166765195503e-01 7.158160979836e-01 7.148561350598e-01 7.139346480034e-01 7.131405296073e-01 7.124423450207e-01 7.117150918866e-01 7.108466883809e-01 7.098268413367e-01 7.087546776960e-01 7.077547017982e-01 7.068791423142e-01 7.060658095399e-01 7.051920416287e-01 7.041740989261e-01 7.030257389456e-01 7.018506382224e-01 7.007596095850e-01 6.997847926006e-01 6.988489572219e-01 6.978290836743e-01 6.966528672389e-01 6.953546340215e-01 6.940510066976e-01 6.928498842658e-01 6.917585702875e-01 6.906752354812e-01 6.894690855631e-01 6.880923330168e-01 6.866171047301e-01 6.851769600967e-01 6.838568273601e-01 6.826202872140e-01 6.813370579010e-01 6.799014063864e-01 6.783199963912e-01 6.766977673988e-01 6.751474413010e-01 6.736963552911e-01 6.722703206925e-01 6.707642073824e-01 6.691354325269e-01 6.674284419432e-01 6.657244454177e-01 6.640722563874e-01 6.624635502783e-01 6.608474714694e-01 6.591798778403e-01 6.574521196596e-01 6.556823753490e-01 6.538945412446e-01 6.521098989794e-01 6.503405423404e-01 6.485816800527e-01 6.468084743716e-01 6.449916979209e-01 6.431173565328e-01 6.411983967181e-01 6.392727180491e-01 6.373677698769e-01 6.354755799924e-01 6.335620632445e-01 6.316000836281e-01 6.295905909483e-01 6.275557470892e-01 6.255181317178e-01 6.234821519738e-01 6.214345476370e-01 6.193674818494e-01 6.172825496055e-01 6.151825259494e-01 6.130632380974e-01 6.109211426394e-01 6.087607421497e-01 6.065909222964e-01 6.044210695293e-01 6.022464074420e-01 6.000530271729e-01 5.978331687016e-01 5.955904550451e-01 5.933344489980e-01 5.910711136415e-01 5.887992520210e-01 5.865142200763e-01 5.842131163700e-01 5.818978984307e-01 5.795692934283e-01 5.772268971259e-01 5.748718622787e-01 5.725073191062e-01 5.701335917587e-01 5.677497286593e-01 5.653546472474e-01 5.629491211586e-01 5.605346066799e-01 5.581125555163e-01 5.556792357983e-01 5.532321010582e-01 5.507748628947e-01 5.483130889268e-01 5.458478551702e-01 5.433755929320e-01 5.408917547850e-01 5.383974901314e-01 5.358977982763e-01 5.333975640799e-01 5.308943997586e-01 5.283848183178e-01 5.258693224964e-01 5.233521277837e-01 5.208328780951e-01 5.183118917266e-01 5.157867297906e-01 5.132586787227e-01 5.107309603028e-01 5.082052286429e-01 5.056781121297e-01 5.031471567307e-01 5.006153026927e-01 4.980863307357e-01 4.955626721707e-01 4.930426715905e-01 4.905226604225e-01 4.880031038676e-01 4.854891960611e-01 4.829845740320e-01 4.804872369553e-01 4.779963350906e-01 4.755108188331e-01 4.730319565814e-01 4.705634003755e-01 4.681066539217e-01 4.656605862011e-01 4.632237729852e-01 4.607984492282e-01 4.583853512734e-01 4.559859494554e-01 4.536013329871e-01 4.512311292357e-01 4.488757422953e-01 4.465367515313e-01 4.442156067309e-01 4.419128365309e-01 4.396293678706e-01 4.373657565595e-01 4.351232698647e-01 4.329026659366e-01 4.307043774989e-01 4.285292039278e-01 4.263796258531e-01 4.242567181462e-01 4.221597166791e-01 4.200892698320e-01 4.180462211189e-01 4.160336253234e-01 4.140509139835e-01 4.121003836834e-01 4.101807894206e-01 4.082947497967e-01 4.064444645322e-01 4.046293734500e-01 4.028497601719e-01 4.011071752391e-01 3.994028945933e-01 3.977390717696e-01 3.961164430482e-01 3.945340658146e-01 3.929935489666e-01 3.914969058753e-01 3.900440801877e-01 3.886364402230e-01 3.872751565271e-01 3.859603980217e-01 3.846940729010e-01 3.834764508789e-01 3.823085788734e-01 3.811922230868e-01 3.801262240663e-01 3.791120910377e-01 3.781509395635e-01 3.772439480175e-01 3.763913851910e-01 3.755956358161e-01 3.748543081470e-01 3.741690787037e-01 3.735414192440e-01 3.729706925504e-01 3.724591077691e-01 3.720061353865e-01 3.716126024278e-01 3.712781584099e-01 3.710033198626e-01 3.707891286603e-01 3.706337909277e-01 3.705398931940e-01 3.705076433778e-01 3.705365363120e-01 3.706250208669e-01 3.707755325460e-01 3.709857710085e-01 3.712572311427e-01 3.715906767797e-01 3.719846874058e-01 3.724391622304e-01 3.729540011498e-01 3.735276142118e-01 3.741610718493e-01 3.748542838434e-01 3.756063164638e-01 3.764164583001e-01 3.772849922107e-01 3.782102175725e-01 3.791918056316e-01 3.802302771621e-01 3.813236649464e-01 3.824715199569e-01 3.836732797836e-01 3.849277014040e-01 3.862340983578e-01 3.875929615441e-01 3.890024924333e-01 3.904616208159e-01 3.919699061852e-01 3.935253329342e-01 3.951266765628e-01 3.967746062923e-01 3.984674100932e-01 4.002050204355e-01 4.019859022183e-01 4.038076805892e-01 4.056705689887e-01 4.075732233859e-01 4.095131275858e-01 4.114914901795e-01 4.135065556790e-01 4.155571329901e-01 4.176428414376e-01 4.197612285863e-01 4.219106683320e-01 4.240916755472e-01 4.263008512521e-01 4.285392471767e-01 4.308066852144e-01 4.331003887021e-01 4.354195705492e-01 4.377637023765e-01 4.401284400231e-01 4.425144812393e-01 4.449220327531e-01 4.473496913117e-01 4.497980526663e-01 4.522649553846e-01 4.547463713021e-01 4.572419918608e-01 4.597511006397e-01 4.622722775234e-01 4.648086079465e-01 4.673568324981e-01 4.699162217733e-01 4.724844808843e-01 4.750581622683e-01 4.776362503687e-01 4.802213761576e-01 4.828129608199e-01 4.854100494023e-01 4.880112432585e-01 4.906135321469e-01 4.932148913204e-01 4.958146159074e-01 4.984129421652e-01 5.010108788937e-01 5.036092308620e-01 5.062031801366e-01 5.087927610917e-01 5.113751423070e-01 5.139477972509e-01 5.165142548868e-01 5.190740326790e-01 5.216260228777e-01 5.241696299204e-01 5.267009878479e-01 5.292183017934e-01 5.317220999245e-01 5.342124123861e-01 5.366907069100e-01 5.391560830898e-01 5.416051790520e-01 5.440359768908e-01 5.464480784940e-01 5.488410898272e-01 5.512165994674e-01 5.535740343620e-01 5.559105394916e-01 5.582265509948e-01 5.605182424220e-01 5.627862048987e-01 5.650324593796e-01 5.672553419499e-01 5.694541699257e-01 5.716271288615e-01 5.737722452561e-01 5.758901534057e-01 5.779801298067e-01 5.800439092839e-01 5.820801210416e-01 5.840856344567e-01 5.860594534676e-01 5.880016680799e-01 5.899139058670e-01 5.917946629343e-01 5.936443091706e-01 5.954608506176e-01 5.972416019404e-01 5.989870715950e-01 6.006986943428e-01 6.023760896193e-01 6.040191473527e-01 6.056246142559e-01 6.071922712191e-01 6.087208921060e-01 6.102120313628e-01 6.116659760121e-01 6.130809940928e-01 6.144569693274e-01 6.157914202213e-01 6.170842534908e-01 6.183363648422e-01 6.195471297857e-01 6.207162370277e-01 6.218425274562e-01 6.229256102729e-01 6.239653768707e-01 6.249610184436e-01 6.259113741206e-01 6.268171437810e-01 6.276776597246e-01 6.284933704069e-01 6.292638901655e-01 6.299872977507e-01 6.306631397460e-01 6.312916891205e-01 6.318734095342e-01 6.324083530763e-01 6.328958466423e-01 6.333339680692e-01 6.337234005318e-01 6.340626780602e-01 6.343535422099e-01 6.345956119261e-01 6.347879403366e-01 6.349304237234e-01 6.350215629158e-01 6.350615676316e-01 6.350511042226e-01 6.349903178772e-01 6.348784749467e-01 6.347146181375e-01 6.344987209793e-01 6.342311039486e-01 6.339120198579e-01 6.335401230858e-01 6.331169170357e-01 6.326408861064e-01 6.321124477378e-01 6.315318899536e-01 6.308978569296e-01 6.302120839765e-01 6.294739510953e-01 6.286828181857e-01 6.278390627034e-01 6.269425687730e-01 6.259930060387e-01 6.249914487548e-01 6.239369303474e-01 6.228300309571e-01 6.216709533397e-01 6.204591438959e-01 6.191957421083e-01 6.178796969728e-01 6.165126088662e-01 6.150933223409e-01 6.136225947344e-01 6.121010807575e-01 6.105282398023e-01 6.089048277200e-01 6.072315294986e-01 6.055073345998e-01 6.037339688056e-01 6.019112517165e-01 6.000386834950e-01 5.981182506131e-01 5.961492260866e-01 5.941324556696e-01 5.920684687150e-01 5.899576322065e-01 5.878008179907e-01 5.855982493955e-01 5.833503284692e-01 5.810582034122e-01 5.787215180656e-01 5.763420605502e-01 5.739207858461e-01 5.714569477522e-01 5.689523992376e-01 5.664073255824e-01 5.638228929809e-01 5.612005172019e-01 5.585404235384e-01 5.558443990094e-01 5.531120099207e-01 5.503448954129e-01 5.475451435143e-01 5.447128436409e-01 5.418494943528e-01 5.389559777962e-01 5.360335402943e-01 5.330835880267e-01 5.301083953512e-01 5.271068355518e-01 5.240833634328e-01 5.210375754241e-01 5.179711112696e-01 5.148862937170e-01 5.117836197123e-01 5.086665853228e-01 5.055353917815e-01 5.023918670995e-01 4.992392261562e-01 4.960774475592e-01 4.929103314680e-01 4.897385588311e-01 4.865649178017e-01 4.833915334793e-01 4.802202200215e-01 4.770534708513e-01 4.738938500278e-01 4.707431589754e-01 4.676050918912e-01 4.644806500876e-01 4.613735163919e-01 4.582858686453e-01 4.552208885278e-01 4.521814296835e-01 4.491687473908e-01 4.461870576900e-01 4.432401310123e-01 4.403297096736e-01 4.374594274269e-01 4.346325558530e-01 4.318506702946e-01 4.291192930503e-01 4.264407196394e-01 4.238176337322e-01 4.212545866358e-01 4.187541172640e-01 4.163194244537e-01 4.139542697899e-01 4.116625379573e-01 4.094471090801e-01 4.073107737150e-01 4.052573711903e-01 4.032909070001e-01 4.014128211193e-01 3.996292562843e-01 3.979401513913e-01 3.963511099410e-01 3.948640631314e-01 3.934812443007e-01 3.922076150832e-01 3.910439804095e-01 3.899934407850e-01 3.890588699375e-01 3.882415896296e-01 3.875454346897e-01 3.869701751916e-01 3.865194673172e-01 3.861936652740e-01 3.859948969028e-01 3.859247015767e-01 3.859820587682e-01 3.861697800117e-01 3.864876016188e-01 3.869364134602e-01 3.875154868652e-01 3.882249952686e-01 3.890648455785e-01 3.900345578526e-01 3.911320475554e-01 3.923582422234e-01 3.937101822640e-01 3.951877164522e-01 3.967891279560e-01 3.985113315791e-01 4.003532122006e-01 4.023131530740e-01 4.043876548001e-01 4.065752068251e-01 4.088723170677e-01 4.112772803764e-01 4.137864564771e-01 4.163968959190e-01 4.191054246274e-01 4.219086312843e-01 4.248046986251e-01 4.277889144034e-01 4.308576366327e-01 4.340085922906e-01 4.372370704575e-01 4.405411075785e-01 4.439149709070e-01 4.473572387220e-01 4.508629113237e-01 4.544289179006e-01 4.580519944805e-01 4.617277489098e-01 4.654527195604e-01 4.692239550689e-01 4.730376135281e-01 4.768901726172e-01 4.807780662456e-01 4.846974106991e-01 4.886453377333e-01 4.926179903402e-01 4.966126614822e-01 5.006256649620e-01 5.046529978575e-01 5.086925107521e-01 5.127405053193e-01 5.167937957116e-01 5.208486744335e-01 5.249027720547e-01 5.289532541685e-01 5.329965381320e-01 5.370305004091e-01 5.410505058184e-01 5.450556779977e-01 5.490421029770e-01 5.530070366227e-01 5.569476844728e-01 5.608622933846e-01 5.647470803119e-01 5.686002517138e-01 5.724181237328e-01 5.761997743620e-01 5.799418175703e-01 5.836417878820e-01 5.872980277148e-01 5.909071237389e-01 5.944683404275e-01 5.979775191279e-01 6.014342320864e-01 6.048348578802e-01 6.081778430351e-01 6.114622902101e-01 6.146844460405e-01 6.178433482886e-01 6.209370758081e-01 6.239623228492e-01 6.269198785412e-01 6.298055005500e-01 6.326187784346e-01 6.353582322270e-01 6.380197870549e-01 6.406060648251e-01 6.431106003530e-01 6.455362550474e-01 6.478789028665e-01 6.501372260108e-01 6.523122317551e-01 6.543978617850e-01 6.563983233119e-01 6.583089559570e-01 6.601289453235e-01 6.618593659452e-01 6.634946622375e-01 6.650386153149e-01 6.664866188318e-01 6.678390280962e-01 6.690969812388e-01 6.702548283908e-01 6.713175280626e-01 6.722795286617e-01 6.731425750824e-01 6.739065078347e-01 6.745673383285e-01 6.751304421861e-01 6.755890008527e-01 6.759465562658e-01 6.762025785264e-01 6.763530777608e-01 6.764050065544e-01 6.763492769252e-01 6.761944089979e-01 6.759345206388e-01 6.755705023252e-01 6.751069309967e-01 6.745356147511e-01 6.738669222354e-01 6.730931703410e-01 6.722173047339e-01 6.712432155606e-01 6.701627809428e-01 6.689893298848e-01 6.677101798666e-01 6.663358568935e-01 6.648652509894e-01 6.632921002669e-01 6.616313970703e-01 6.598676532121e-01 6.580175722863e-01 6.560727919340e-01 6.540359252260e-01 6.519157266686e-01 6.496999091349e-01 6.474075283988e-01 6.450244764830e-01 6.425623403965e-01 6.400226173992e-01 6.373989003190e-01 6.347093797032e-01 6.319369956560e-01 6.291007008405e-01 6.261949100962e-01 6.232206357778e-01 6.201921750951e-01 6.170940039563e-01 6.139495453706e-01 6.107453635435e-01 6.074929245266e-01 6.041977036805e-01 6.008534135378e-01 5.974788539535e-01 5.940604414755e-01 5.906174302892e-01 5.871451997322e-01 5.836489991697e-01 5.801398799799e-01 5.766093104924e-01 5.730774831636e-01 5.695358524985e-01 5.659971514402e-01 5.624649979415e-01 5.589405360613e-01 5.554370006253e-01 5.519500369911e-01 5.484944532132e-01 5.450681309612e-01 5.416810145233e-01 5.383383964781e-01 5.350443652250e-01 5.318081851255e-01 5.286309081527e-01 5.255234573508e-01 5.224874474848e-01 5.195332286090e-01 5.166629653737e-01 5.138845507752e-01 5.112034897611e-01 5.086254717314e-01 5.061577700736e-01 5.038014182315e-01 5.015682495552e-01 4.994581568641e-01 4.974796608522e-01 4.956367343282e-01 4.939315312651e-01 4.923758014190e-01 4.909633997650e-01 4.897079610050e-01 4.886055634429e-01 4.876630671499e-01 4.868849648122e-01 4.862658274391e-01 4.858195688422e-01 4.855355834939e-01 4.854241411667e-01 4.854818303628e-01 4.857069267080e-01 4.861063998140e-01 4.866702523882e-01 4.874058864062e-01 4.883054984776e-01 4.893699012551e-01 4.905971428350e-01 4.919809486052e-01 4.935231630414e-01 4.952143151907e-01 4.970556729850e-01 4.990393499160e-01 5.011600194602e-01 5.034167311763e-01 5.057987874549e-01 5.083055346450e-01 5.109272194127e-01 5.136594809204e-01 5.164960128671e-01 5.194292105243e-01 5.224539274013e-01 5.255610607102e-01 5.287473081332e-01 5.320010313462e-01 5.353197018144e-01 5.386922755671e-01 5.421139710340e-01 5.455774493179e-01 5.490732062188e-01 5.525995859647e-01 5.561409418780e-01 5.596984395360e-01 5.632603171274e-01 5.668194368412e-01 5.703734208455e-01 5.739071514920e-01 5.774236291378e-01 5.809077591507e-01 5.843573327929e-01 5.877663509105e-01 5.911229393857e-01 5.944309247166e-01 5.976721317998e-01 6.008508877134e-01 6.039553042333e-01 6.069791667286e-01 6.099236307318e-01 6.127729782117e-01 6.155325432362e-01 6.181881672850e-01 6.207391276061e-01 6.231819169479e-01 6.255056536887e-01 6.277141043028e-01 6.297946641970e-01 6.317495509225e-01 6.335715676680e-01 6.352548047218e-01 6.368015778706e-01 6.381996734441e-01 6.394538112130e-01 6.405551550834e-01 6.415033709421e-01 6.422940668476e-01 6.429246127470e-01 6.433935818284e-01 6.436964438408e-01 6.438337713919e-01 6.438000662779e-01 6.435973331651e-01 6.432203923957e-01 6.426691788131e-01 6.419448487439e-01 6.410409706357e-01 6.399638678298e-01 6.387039302945e-01 6.372707223337e-01 6.356567817349e-01 6.338642696870e-01 6.318973678634e-01 6.297476491495e-01 6.274286025080e-01 6.249287241270e-01 6.222573100984e-01 6.194164329096e-01 6.164004417336e-01 6.132237728873e-01 6.098763503360e-01 6.063706058207e-01 6.027049479743e-01 5.988832508404e-01 5.949139605732e-01 5.907934755382e-01 5.865348558227e-01 5.821367371382e-01 5.776080292929e-01 5.729545648082e-01 5.681796205126e-01 5.632948941409e-01 5.583022747286e-01 5.532136275913e-01 5.480341970856e-01 5.427737426354e-01 5.374420203305e-01 5.320462773291e-01 5.265990488584e-01 5.211077465545e-01 5.155880141184e-01 5.100457740878e-01 5.044975711819e-01 4.989543899906e-01 4.934276707876e-01 4.879355252398e-01 4.824835121071e-01 4.770972794549e-01 4.717820032420e-01 4.665574642386e-01 4.614400861070e-01 4.564398563960e-01 4.515831072527e-01 4.468732982660e-01 4.423366250917e-01 4.379850879702e-01 4.338320798537e-01 4.299016527640e-01 4.261959314211e-01 4.227422752697e-01 4.195470523034e-01 4.166235892855e-01 4.139886246377e-01 4.116434576608e-01 4.096091661491e-01 4.078822623013e-01 4.064764387643e-01 4.053933628810e-01 4.046339446457e-01 4.042041651130e-01 4.040955472585e-01 4.043121457567e-01 4.048427558219e-01 4.056850293115e-01 4.068272605189e-01 4.082600745606e-01 4.099722156845e-01 4.119469064528e-01 4.141742961649e-01 4.166316843928e-01 4.193086989427e-01 4.221817700209e-01 4.252333237606e-01 4.284471755514e-01 4.317959643287e-01 4.352696035873e-01 4.388371730017e-01 4.424851699380e-01 4.461913180924e-01 4.499308918134e-01 4.536927310861e-01 4.574459277860e-01 4.611806705097e-01 4.648709452382e-01 4.684997819980e-01 4.720536164422e-01 4.755055776195e-01 4.788488893872e-01 4.820590680986e-01 4.851243196059e-01 4.880297663220e-01 4.907576388503e-01 4.932992110192e-01 4.956361105108e-01 4.977627293887e-01 4.996599666523e-01 5.013237630674e-01 5.027407691208e-01 5.039029538583e-01 5.048045444896e-01 5.054320931946e-01 5.057881055395e-01 5.058594332440e-01 5.056459975401e-01 5.051445397751e-01 5.043479051403e-01 5.032627298899e-01 5.018802886929e-01 5.002077444754e-01 4.982434612084e-01 4.959895287391e-01 4.934550377594e-01 4.906387456691e-01 4.875539651511e-01 4.842032407401e-01 4.805992204227e-01 4.767509663891e-01 4.726698287342e-01 4.683722737019e-01 4.638683725816e-01 4.591802897566e-01 4.543197600452e-01 4.493112489520e-01 4.441733776940e-01 4.389273843353e-01 4.336022790556e-01 4.282158604447e-01 4.228032269469e-01 4.173876391374e-01 4.120004028256e-01 4.066747738538e-01 4.014373550223e-01 3.963281376054e-01 3.913746334479e-01 3.866140912054e-01 3.820804568116e-01 3.778044319752e-01 3.738228056589e-01 3.701625369755e-01 3.668572825758e-01 3.639303295236e-01 3.614092780813e-01 3.593131555883e-01 3.576591388872e-01 3.564623564643e-01 3.557261910831e-01 3.554601811955e-01 3.556564476938e-01 3.563132887491e-01 3.574168126196e-01 3.589505083458e-01 3.608983301541e-01 3.632291348853e-01 3.659238810629e-01 3.689456847363e-01 3.722648128485e-01 3.758500916128e-01 3.796601043870e-01 3.836659881433e-01 3.878255831475e-01 3.921086037326e-01 3.964768677237e-01 4.008957609002e-01 4.053355623033e-01 4.097608094968e-01 4.141468104818e-01 4.184601451641e-01 4.226794623490e-01 4.267789758310e-01 4.307362760239e-01 4.345348758875e-01 4.381536875288e-01 4.415807664830e-01 4.448014165907e-01 4.478058404040e-01 4.505865636459e-01 4.531357735360e-01 4.554524734895e-01 4.575311247699e-01 4.593748795227e-01 4.609855328375e-01 4.623664092794e-01 4.635252895236e-01 4.644670172417e-01 4.652052884205e-01 4.657460574146e-01 4.661054380093e-01 4.662946345353e-01 4.663279088702e-01 4.662224253895e-01 4.659899444311e-01 4.656505699557e-01 4.652187823280e-01 4.647102321995e-01 4.641425832091e-01 4.635298160331e-01 4.628892696537e-01 4.622337022765e-01 4.615774288033e-01 4.609317051163e-01 4.603089046185e-01 4.597175556496e-01 4.591664798953e-01 4.586635487739e-01 4.582124778748e-01 4.578191500759e-01 4.574861489081e-01 4.572153943572e-01 4.570080332877e-01 4.568640994806e-01 4.567831555419e-01 4.567667766596e-01 4.568125860246e-01 4.569205599221e-01 4.570928355077e-01 4.573288290041e-01 4.576333375839e-01 4.580101424513e-01 4.584630993085e-01 4.590035007382e-01 4.596384139416e-01 4.603806633503e-01 4.612440621898e-01 4.622441425830e-01 4.634004536111e-01 4.647303568720e-01 4.662582680128e-01 4.680028543480e-01 4.699892321290e-01 4.722389455728e-01 4.747730672689e-01 4.776153472118e-01 4.807806421890e-01 4.842884481862e-01 4.881490236993e-01 4.923710452323e-01 4.969607802648e-01 5.019128877476e-01 5.072249829718e-01 5.128799413402e-01 5.188617790309e-01 5.251443940831e-01 5.316950062926e-01 5.384797995270e-01 5.454513561580e-01 5.525667446618e-01 5.597698349455e-01 5.670047737799e-01 5.742125638732e-01 5.813287294566e-01 5.882892444856e-01 5.950268204505e-01 6.014759711607e-01 6.075677294534e-01 6.132378532533e-01 6.184205946887e-01 6.230522277757e-01 6.270753865102e-01 6.304316599065e-01 6.330710458479e-01 6.349449845281e-01 6.360126227373e-01 6.362386320692e-01 6.355933633057e-01 6.340594748035e-01 6.316184467689e-01 6.282706274524e-01 6.240198855910e-01 6.188805998388e-01 6.128807948823e-01 6.060538764526e-01 5.984531174073e-01 5.901373383125e-01 5.811825534829e-01 5.716771131618e-01 5.617200792993e-01 5.514311690171e-01 5.409375417893e-01 5.303839368374e-01 5.199240526114e-01 5.097246349511e-01 4.999622882659e-01 4.908131427998e-01 4.824584278359e-01 4.750713262920e-01 4.688167447258e-01 4.638345571852e-01 4.602447029909e-01 4.581317385976e-01 4.575390419722e-01 4.584757519759e-01 4.608998141125e-01 4.647379190234e-01 4.698727563991e-01 4.761583822405e-01 4.834304025400e-01 4.914996612018e-01 5.001749892083e-01 5.092574276796e-01 5.185531133478e-01 5.278732827627e-01 5.370382204191e-01 5.458833327746e-01 5.542524984041e-01 5.620115008273e-01 5.690353609383e-01 5.752193060493e-01 5.804727701026e-01 5.847202308483e-01 5.879063257369e-01 5.899854190716e-01 5.909318786615e-01 5.907334197285e-01 5.893907623548e-01 5.869227454523e-01 5.833559693396e-01 5.787372175551e-01 5.731201759181e-01 5.665733752033e-01 5.591767313254e-01 5.510185619009e-01 5.422010505451e-01 5.328322072208e-01 5.230299112261e-01 5.129202895381e-01 5.026327108966e-01 4.923057414446e-01 4.820762702046e-01 4.720895696968e-01 4.624825701723e-01 4.533955862469e-01 4.449609059822e-01 4.373012778009e-01 4.305298506907e-01 4.247403824661e-01 4.200132447652e-01 4.164034239414e-01 4.139418926432e-01 4.126377246256e-01 4.124706386704e-01 4.134007410016e-01 4.153585744141e-01 4.182614888119e-01 4.220052254340e-01 4.264724392775e-01 4.315384972377e-01 4.370671203488e-01 4.429231074012e-01 4.489668731861e-01 4.550620619275e-01 4.610739125581e-01 4.668719939972e-01 4.723378929696e-01 4.773518642849e-01 4.818123554105e-01 4.856243768376e-01 4.887052851768e-01 4.909903809229e-01 4.924238679639e-01 4.929736611431e-01 4.926220688792e-01 4.913713873837e-01 4.892503992426e-01 4.863023665242e-01 4.826027057103e-01 4.782423161590e-01 4.733409641712e-01 4.680417977324e-01 4.625015461793e-01 4.569028638323e-01 4.514325417832e-01 4.462911240874e-01 4.416713770687e-01 4.377564191134e-01 4.347126395008e-01 4.326667387619e-01 4.317170577080e-01 4.319045528680e-01 4.332266381961e-01 4.356299478494e-01 4.390110621430e-01 4.432351967385e-01 4.481273705246e-01 4.535046471824e-01 4.591672439546e-01 4.649214776649e-01 4.705891996911e-01 4.760019419784e-01 4.810279553721e-01 4.855547371673e-01 4.895094220189e-01 4.928509084093e-01 4.955648031509e-01 4.976814660489e-01 4.992409099715e-01 5.003230662980e-01 5.010145143074e-01 5.014122736490e-01 5.016228163725e-01 5.017317825211e-01 5.018282151349e-01 5.019605783962e-01 5.021608014040e-01 5.024252375995e-01 5.027067181914e-01 5.029394456716e-01 5.030096581751e-01 5.027938304942e-01 5.021404909046e-01 5.008926540501e-01 4.989021593882e-01 4.960197602211e-01 4.921359407912e-01 4.871561605440e-01 4.810431049139e-01 4.738029790924e-01 4.654964402303e-01 4.562619335004e-01 4.462922844796e-01 4.358685012117e-01 4.253333950091e-01 4.151031608064e-01 4.056510515515e-01 3.974719451468e-01 3.910785275398e-01 3.869244814246e-01 3.853835919552e-01 3.866838902020e-01 3.908843723695e-01 3.978707844192e-01 4.073490419821e-01 4.189080783410e-01 4.320364484387e-01 4.461871657072e-01 4.608050875349e-01 4.753552329871e-01 4.893553619164e-01 5.023659750288e-01 5.140239328223e-01 5.240217286704e-01 5.321225408790e-01 5.381582589451e-01 5.420183895031e-01 5.436626702913e-01 5.430977296090e-01 5.403965355705e-01 5.356724566958e-01 5.290902561504e-01 5.208577553560e-01 5.112140950429e-01 5.004463499666e-01 4.888629631767e-01 4.768159197041e-01 4.646886916543e-01 4.528952201109e-01 4.418898849151e-01 4.321444893958e-01 4.241572284970e-01 4.184075342615e-01 4.153377612203e-01 4.153074711094e-01 4.185372548475e-01 4.250860036379e-01 4.348097927780e-01 4.473803987181e-01 4.622881944375e-01 4.788909720255e-01 4.964504490190e-01 5.141689240344e-01 5.312436949228e-01 5.468802390514e-01 5.603448167686e-01 5.709720396811e-01 5.782053183937e-01 5.805889866419e-01 5.795158988671e-01 5.756497452532e-01 5.698013398352e-01 5.625437895619e-01 5.539923933488e-01 5.438419956406e-01 5.316603695768e-01 5.173178899102e-01 5.013200851989e-01 4.848943131410e-01 4.697592778498e-01 4.576428361472e-01 4.497236756342e-01 4.463269315605e-01 4.470535475281e-01 4.512523533360e-01 4.585033768739e-01 4.688142545923e-01 4.824085810453e-01 4.992758182284e-01 5.188045972090e-01 5.397154164417e-01 5.603345301597e-01 5.790624635989e-01 5.947772076835e-01 6.070101216761e-01 6.158755027924e-01 6.217828241361e-01 6.250626721991e-01 6.256995934547e-01 6.232946930136e-01 6.172616247956e-01 6.071885187008e-01 5.932004504039e-01 5.761416034053e-01 5.575136494813e-01 5.391694281563e-01 5.228481917375e-01 5.097501138972e-01 5.003851698365e-01 4.947587895956e-01 4.927519718465e-01 4.944404333869e-01 5.001118275838e-01 5.099321651879e-01 5.235179567010e-01 5.397028427912e-01 5.566628819924e-01 5.723514031901e-01 5.850292489261e-01 5.936426682995e-01 5.979603000480e-01 5.984625167378e-01 5.960493231610e-01 5.916888025963e-01 5.861849335432e-01 5.801577309147e-01 5.741916841503e-01 5.690676701490e-01 5.651860988593e-01 5.545132815450e-01 5.210660224519e-01 4.760993208559e-01 4.408446940629e-01 4.316155332840e-01 4.474323561470e-01 4.733581503440e-01 4.952647035173e-01 5.079949169050e-01 5.149761954049e-01 5.234559290516e-01 5.383988324464e-01 5.587088812155e-01 5.786134324578e-01 5.923490914098e-01 5.979436582005e-01 5.981438168181e-01 5.982959709101e-01 6.024331310906e-01 6.101780539816e-01 6.170089557776e-01 6.177105650151e-01 6.100900160542e-01 5.967118262494e-01 5.836371569477e-01 5.764995954338e-01 5.762655502166e-01 5.782112120806e-01 5.753756167602e-01 5.633671854237e-01 5.433922857489e-01 5.221190032674e-01 5.080630115301e-01 5.058805698870e-01 5.128708920816e-01 5.215810261904e-01 5.256619447894e-01 5.238121697274e-01 5.197621383720e-01 5.187848675808e-01 5.230690272314e-01 5.295780306017e-01 5.325184428099e-01 5.280164967094e-01 5.174294234136e-01 5.073068248794e-01 5.053617233055e-01 5.144546413190e-01 5.297307727435e-01 5.421201657506e-01 5.444427765179e-01 5.354533659590e-01 5.204686066218e-01 5.084522807788e-01 5.063815962132e-01 5.142530381486e-01 5.256142582249e-01 5.329809373019e-01 5.328643633754e-01 5.273995044821e-01 5.223738366734e-01 5.229791425011e-01 5.299038641571e-01 5.390236578698e-01 5.447789164306e-01 5.440144164130e-01 5.378218756185e-01 5.307284910437e-01 5.279369342583e-01 5.320491413459e-01 5.415206319291e-01 5.518950416533e-01 5.583641774359e-01 5.578583774577e-01 5.499763592777e-01 5.372040112487e-01 5.246477717555e-01 5.187576041170e-01 5.245487373144e-01 5.421412590233e-01 5.656857573364e-01 5.859972475712e-01 5.949619525386e-01 5.893652422963e-01 5.730205915414e-01 5.564090327894e-01 5.519899774793e-01 5.656516078653e-01 5.913530952913e-01 6.154222414139e-01 6.256198306466e-01 6.174227137207e-01 5.960387904928e-01 5.741337692545e-01 5.645512595059e-01 5.705432125612e-01 5.827254724962e-01 5.868891265649e-01 5.742812299918e-01 5.475226027319e-01 5.209170698874e-01 5.131025963409e-01 5.318143098153e-01 5.652165704741e-01 5.919091928890e-01 5.954228989841e-01 5.716437450783e-01 5.495337137141e-01
 6.796773375416e-01 6.807827939146e-01 6.820158808357e-01 6.834334662599e-01 6.849447445733e-01 6.863749582156e-01 6.875926262263e-01 6.886177838854e-01 6.896211310848e-01 6.907873883685e-01 6.921528439723e-01 6.935741287815e-01 6.948530260477e-01 6.958981139058e-01 6.967890877315e-01 6.977088119646e-01 6.988043975090e-01 7.000708324944e-01 7.013522467846e-01 7.024654964607e-01 7.033517098736e-01 7.041209095365e-01 7.049537650231e-01 7.059596729849e-01 7.070976166093e-01 7.082135912136e-01 7.091562516659e-01 7.098935010186e-01 7.105447655270e-01 7.112868059171e-01 7.122046235834e-01 7.132234047589e-01 7.141774920796e-01 7.149436857493e-01 7.155344350073e-01 7.160809545532e-01 7.167328066666e-01 7.175435717586e-01 7.184299798167e-01 7.192399322306e-01 7.198746020158e-01 7.203575251962e-01 7.208079166553e-01 7.213475872383e-01 7.220201011905e-01 7.227648900813e-01 7.234557990852e-01 7.239955514862e-01 7.243845102987e-01 7.247242452050e-01 7.251374232862e-01 7.256750630699e-01 7.262798521974e-01 7.268261388321e-01 7.272165118621e-01 7.274616505204e-01 7.276756870180e-01 7.279801742174e-01 7.283949755471e-01 7.288259219642e-01 7.291501911000e-01 7.293206362945e-01 7.294015023591e-01 7.295114363282e-01 7.297188276236e-01 7.299842460418e-01 7.301990060148e-01 7.302850638860e-01 7.302603191206e-01 7.302152956244e-01 7.302308340060e-01 7.303163693455e-01 7.304056271932e-01 7.304168975752e-01 7.303209377091e-01 7.301585354986e-01 7.299999822587e-01 7.298878643639e-01 7.298108338800e-01 7.297239486826e-01 7.295795758335e-01 7.293565475130e-01 7.290709942409e-01 7.287647237761e-01 7.284809409872e-01 7.282385627826e-01 7.280164933768e-01 7.277580514141e-01 7.274081784768e-01 7.269601398998e-01 7.264730094273e-01 7.260274854068e-01 7.256626442565e-01 7.253367489809e-01 7.249517981519e-01 7.244348572100e-01 7.238021077732e-01 7.231550168377e-01 7.225973227788e-01 7.221446876119e-01 7.217080009077e-01 7.211652962827e-01 7.204634136133e-01 7.196683953607e-01 7.189108610119e-01 7.182763270182e-01 7.177310219906e-01 7.171539196425e-01 7.164377807203e-01 7.155759736717e-01 7.146650608297e-01 7.138266497117e-01 7.131090586664e-01 7.124481682324e-01 7.117256431022e-01 7.108585226830e-01 7.098640581618e-01 7.088458862819e-01 7.079139029254e-01 7.070949125578e-01 7.063113216427e-01 7.054395076353e-01 7.044099552686e-01 7.032611711420e-01 7.021113289018e-01 7.010661807644e-01 7.001293490992e-01 6.991939617507e-01 6.981307114127e-01 6.968959621275e-01 6.955673089418e-01 6.942785185219e-01 6.931124517185e-01 6.920241494794e-01 6.908830970731e-01 6.895864603129e-01 6.881455647898e-01 6.866689069302e-01 6.852673437964e-01 6.839631229263e-01 6.826793584046e-01 6.813119921254e-01 6.798216457041e-01 6.782553529061e-01 6.766932383214e-01 6.751825271135e-01 6.737130629830e-01 6.722346793457e-01 6.707039180320e-01 6.691125642991e-01 6.674779587280e-01 6.658246621076e-01 6.641735414442e-01 6.625379488193e-01 6.609118800266e-01 6.592694973934e-01 6.575812865344e-01 6.558333483070e-01 6.540409699799e-01 6.522423114775e-01 6.504640152107e-01 6.486967346288e-01 6.469051858521e-01 6.450635478078e-01 6.431742405219e-01 6.412590420787e-01 6.393411694637e-01 6.374226699151e-01 6.354902001009e-01 6.335372670425e-01 6.315667263797e-01 6.295797130290e-01 6.275707829376e-01 6.255381677097e-01 6.234856381903e-01 6.214227337708e-01 6.193580489881e-01 6.172870684198e-01 6.151955524103e-01 6.130747514094e-01 6.109306967180e-01 6.087716079767e-01 6.066030407739e-01 6.044247931410e-01 6.022308851854e-01 6.000193731586e-01 5.977916698045e-01 5.955490572775e-01 5.932905641231e-01 5.910175549923e-01 5.887332766539e-01 5.864378907265e-01 5.841297526664e-01 5.818077166634e-01 5.794730102166e-01 5.771283914414e-01 5.747731749487e-01 5.724042919205e-01 5.700189815555e-01 5.676207309084e-01 5.652162020924e-01 5.628063172574e-01 5.603859069886e-01 5.579512949116e-01 5.555042471727e-01 5.530492777303e-01 5.505903722322e-01 5.481261817064e-01 5.456523062807e-01 5.431702544529e-01 5.406826742712e-01 5.381912305060e-01 5.356944242244e-01 5.331900041738e-01 5.306788592131e-01 5.281652204268e-01 5.256505578156e-01 5.231306217136e-01 5.206030146607e-01 5.180711787512e-01 5.155391282415e-01 5.130088808570e-01 5.104781072903e-01 5.079435024522e-01 5.054058755002e-01 5.028698483837e-01 5.003387910134e-01 4.978120871134e-01 4.952869922404e-01 4.927626811369e-01 4.902411999952e-01 4.877255467603e-01 4.852175506151e-01 4.827150270077e-01 4.802182390340e-01 4.777273078465e-01 4.752443594048e-01 4.727704468327e-01 4.703061117522e-01 4.678512365935e-01 4.654063308002e-01 4.629726173231e-01 4.605524116599e-01 4.581447418887e-01 4.557505379966e-01 4.533717985542e-01 4.510085123658e-01 4.486615298821e-01 4.463313928625e-01 4.440187714587e-01 4.417265122939e-01 4.394544917433e-01 4.372027311342e-01 4.349717253597e-01 4.327625232473e-01 4.305775192930e-01 4.284172961977e-01 4.262822734395e-01 4.241727448644e-01 4.220905250754e-01 4.200385054206e-01 4.180151419461e-01 4.160219281332e-01 4.140592848550e-01 4.121284563962e-01 4.102324528296e-01 4.083711530554e-01 4.065445173635e-01 4.047539695118e-01 4.030007695272e-01 4.012857024345e-01 3.996103275675e-01 3.979748074808e-01 3.963807833152e-01 3.948292796223e-01 3.933215264530e-01 3.918580021285e-01 3.904402309740e-01 3.890673870870e-01 3.877423184830e-01 3.864649455797e-01 3.852362504396e-01 3.840587012038e-01 3.829321505508e-01 3.818568262997e-01 3.808333922546e-01 3.798631201228e-01 3.789470320252e-01 3.780860965931e-01 3.772808096946e-01 3.765321180700e-01 3.758395575852e-01 3.752048177056e-01 3.746276403286e-01 3.741080933656e-01 3.736482752948e-01 3.732486112313e-01 3.729085159645e-01 3.726285233017e-01 3.724088389340e-01 3.722491899302e-01 3.721507317784e-01 3.721145901845e-01 3.721392894669e-01 3.722257410380e-01 3.723737131007e-01 3.725824270562e-01 3.728527676196e-01 3.731846559701e-01 3.735781054997e-01 3.740321685311e-01 3.745472343898e-01 3.751226670030e-01 3.757576962847e-01 3.764531610255e-01 3.772076580819e-01 3.780210289666e-01 3.788926233841e-01 3.798212356668e-01 3.808071338044e-01 3.818500781294e-01 3.829489581708e-01 3.841026315012e-01 3.853114225739e-01 3.865722535177e-01 3.878863412622e-01 3.892525004301e-01 3.906694646127e-01 3.921373263126e-01 3.936546699665e-01 3.952199726762e-01 3.968329270649e-01 3.984916424693e-01 4.001952398280e-01 4.019438251704e-01 4.037356638102e-01 4.055698851320e-01 4.074463377688e-01 4.093628758046e-01 4.113169843131e-01 4.133103000406e-01 4.153383858243e-01 4.174029006016e-01 4.195027571683e-01 4.216368625598e-01 4.238042481845e-01 4.260017787143e-01 4.282281151398e-01 4.304823676646e-01 4.327650146800e-01 4.350754060989e-01 4.374118335586e-01 4.397749822656e-01 4.421593722719e-01 4.445642557495e-01 4.469903098606e-01 4.494347796055e-01 4.519000414170e-01 4.543849510907e-01 4.568868429332e-01 4.594040930469e-01 4.619335716736e-01 4.644740790400e-01 4.670271583766e-01 4.695930924421e-01 4.721706214759e-01 4.747591861925e-01 4.773541948802e-01 4.799534359098e-01 4.825582582661e-01 4.851667827837e-01 4.877814372646e-01 4.904010819410e-01 4.930231698939e-01 4.956456414339e-01 4.982661322362e-01 5.008833887420e-01 5.034994487355e-01 5.061135780837e-01 5.087260314185e-01 5.113348130401e-01 5.139358556372e-01 5.165283880296e-01 5.191125371398e-01 5.216883319712e-01 5.242571282905e-01 5.268171034390e-01 5.293653377793e-01 5.319007329783e-01 5.344213187581e-01 5.369280484753e-01 5.394214763806e-01 5.419009953600e-01 5.443650348527e-01 5.468111953458e-01 5.492381949184e-01 5.516457541753e-01 5.540356651654e-01 5.564058706296e-01 5.587566143722e-01 5.610849802903e-01 5.633893303807e-01 5.656708388079e-01 5.679283646342e-01 5.701634179180e-01 5.723741596345e-01 5.745576904581e-01 5.767126919817e-01 5.788410497824e-01 5.809413190210e-01 5.830147487889e-01 5.850604317085e-01 5.870757768264e-01 5.890583324508e-01 5.910096868263e-01 5.929292244948e-01 5.948183582952e-01 5.966760895167e-01 5.984992704688e-01 6.002871507354e-01 6.020395484101e-01 6.037563600306e-01 6.054395077120e-01 6.070865414076e-01 6.086964222331e-01 6.102675615588e-01 6.118005001250e-01 6.132948178391e-01 6.147498881117e-01 6.161661466220e-01 6.175411364332e-01 6.188767490941e-01 6.201694240351e-01 6.214207607608e-01 6.226294639645e-01 6.237953044353e-01 6.249180589442e-01 6.259980844157e-01 6.270343980755e-01 6.280253248702e-01 6.289709442851e-01 6.298711919157e-01 6.307255708722e-01 6.315355210511e-01 6.322987593070e-01 6.330149957742e-01 6.336833996623e-01 6.343031188283e-01 6.348758776318e-01 6.354010541356e-01 6.358778440279e-01 6.363051586535e-01 6.366825532295e-01 6.370101836155e-01 6.372881624384e-01 6.375164237731e-01 6.376945679171e-01 6.378213032894e-01 6.378971215717e-01 6.379215180388e-01 6.378940682497e-01 6.378159552099e-01 6.376855901241e-01 6.375035985240e-01 6.372689694061e-01 6.369820440312e-01 6.366426596510e-01 6.362508528704e-01 6.358062594511e-01 6.353090489272e-01 6.347591907551e-01 6.341555279592e-01 6.334992018985e-01 6.327894773182e-01 6.320270431894e-01 6.312116655670e-01 6.303424790971e-01 6.294203290270e-01 6.284452657762e-01 6.274168184544e-01 6.263360234746e-01 6.252020935707e-01 6.240156709897e-01 6.227762194447e-01 6.214842629143e-01 6.201403316327e-01 6.187448672874e-01 6.172963684614e-01 6.157965489178e-01 6.142447197939e-01 6.126421352227e-01 6.109894883974e-01 6.092852317065e-01 6.075307706970e-01 6.057263831939e-01 6.038722718568e-01 6.019697211880e-01 6.000178129332e-01 5.980178858435e-01 5.959697229685e-01 5.938738551763e-01 5.917321965693e-01 5.895440300986e-01 5.873097595703e-01 5.850306631742e-01 5.827071665321e-01 5.803400063705e-01 5.779297655631e-01 5.754780798170e-01 5.729843659590e-01 5.704497574678e-01 5.678757429934e-01 5.652625976104e-01 5.626124113440e-01 5.599243567533e-01 5.572008836955e-01 5.544418957851e-01 5.516491664415e-01 5.488237328827e-01 5.459665017054e-01 5.430798759976e-01 5.401630406169e-01 5.372188218314e-01 5.342480414512e-01 5.312519187004e-01 5.282323615970e-01 5.251903348973e-01 5.221277349238e-01 5.190463567181e-01 5.159469757742e-01 5.128323415867e-01 5.097040301348e-01 5.065626351670e-01 5.034116216246e-01 5.002522226153e-01 4.970863043485e-01 4.939167938783e-01 4.907444205841e-01 4.875726067977e-01 4.844024700826e-01 4.812363924274e-01 4.780778749508e-01 4.749283357664e-01 4.717909139825e-01 4.686675461900e-01 4.655610393569e-01 4.624749546874e-01 4.594102599363e-01 4.563718551366e-01 4.533608284753e-01 4.503807942350e-01 4.474353673361e-01 4.445263266262e-01 4.416580657267e-01 4.388330180498e-01 4.360540825162e-01 4.333252588409e-01 4.306492443020e-01 4.280294340699e-01 4.254694454521e-01 4.229719724215e-01 4.205418846495e-01 4.181809976961e-01 4.158933315700e-01 4.136830803322e-01 4.115517665617e-01 4.095043667583e-01 4.075439160728e-01 4.056730089216e-01 4.038964553176e-01 4.022142687724e-01 4.006329356207e-01 3.991544126038e-01 3.977811249206e-01 3.965168704983e-01 3.953626281210e-01 3.943224143643e-01 3.933987849624e-01 3.925930447193e-01 3.919082988406e-01 3.913449632675e-01 3.909072643842e-01 3.905947547772e-01 3.904091281975e-01 3.903526229358e-01 3.904247498284e-01 3.906272897270e-01 3.909603213215e-01 3.914244213529e-01 3.920203472690e-01 3.927463401109e-01 3.936027212073e-01 3.945893353556e-01 3.957052775091e-01 3.969493786905e-01 3.983203358278e-01 3.998163316775e-01 4.014366378417e-01 4.031786633392e-01 4.050405128508e-01 4.070202127026e-01 4.091150156148e-01 4.113236192836e-01 4.136413341366e-01 4.160680194859e-01 4.185978902273e-01 4.212294263412e-01 4.239607024570e-01 4.267858619025e-01 4.297038555824e-01 4.327107845049e-01 4.358016022625e-01 4.389751302525e-01 4.422267267877e-01 4.455531291381e-01 4.489504146129e-01 4.524150324758e-01 4.559440730384e-01 4.595327050091e-01 4.631786208056e-01 4.668768883022e-01 4.706245665636e-01 4.744188589243e-01 4.782542692592e-01 4.821292790853e-01 4.860388856039e-01 4.899804716549e-01 4.939498781224e-01 4.979437722317e-01 5.019595099628e-01 5.059926125621e-01 5.100410029903e-01 5.141004949230e-01 5.181678815881e-01 5.222397491944e-01 5.263134601095e-01 5.303861058522e-01 5.344543517006e-01 5.385140442182e-01 5.425646309611e-01 5.466004870304e-01 5.506206874470e-01 5.546215469732e-01 5.586001566581e-01 5.625552113100e-01 5.664815984125e-01 5.703778005646e-01 5.742422826032e-01 5.780706226640e-01 5.818616425266e-01 5.856117105272e-01 5.893199273033e-01 5.929825801940e-01 5.965972763635e-01 6.001636571051e-01 6.036761147211e-01 6.071358269721e-01 6.105383857910e-01 6.138823930107e-01 6.171670689163e-01 6.203876235234e-01 6.235447724322e-01 6.266347531392e-01 6.296561059331e-01 6.326081432752e-01 6.354866590942e-01 6.382924842855e-01 6.410224424494e-01 6.436746917713e-01 6.462491859657e-01 6.487416676224e-01 6.511536914963e-01 6.534812954536e-01 6.557242287597e-01 6.578812136132e-01 6.599492796612e-01 6.619299310437e-01 6.638195002415e-01 6.656182139516e-01 6.673240209795e-01 6.689349555874e-01 6.704537939497e-01 6.718746561691e-01 6.731998464383e-01 6.744276054005e-01 6.755557064024e-01 6.765867453906e-01 6.775155451514e-01 6.783457213490e-01 6.790737135175e-01 6.796994654552e-01 6.802253106854e-01 6.806444525856e-01 6.809643545869e-01 6.811789034100e-01 6.812891423421e-01 6.812984698586e-01 6.811992653501e-01 6.810016215471e-01 6.806950793792e-01 6.802871450068e-01 6.797762539476e-01 6.791582557817e-01 6.784425834148e-01 6.776179543119e-01 6.766959900015e-01 6.756704854605e-01 6.745405965849e-01 6.733166183716e-01 6.719851763695e-01 6.705626560533e-01 6.690374735168e-01 6.674151310185e-01 6.657018900662e-01 6.638864480003e-01 6.619868551477e-01 6.599878682814e-01 6.579023206609e-01 6.557293233510e-01 6.534635483426e-01 6.511220706552e-01 6.486871535995e-01 6.461798037062e-01 6.435886821153e-01 6.409199796567e-01 6.381831444173e-01 6.353650695815e-01 6.324875502702e-01 6.295359994813e-01 6.265244079322e-01 6.234533607634e-01 6.203188827093e-01 6.171386913177e-01 6.138980632717e-01 6.106179658589e-01 6.072894073414e-01 6.039198772968e-01 6.005185894987e-01 5.970780245191e-01 5.936169402241e-01 5.901254191078e-01 5.866183859499e-01 5.830957800959e-01 5.795602538413e-01 5.760240091952e-01 5.724815067535e-01 5.689482778277e-01 5.654210568936e-01 5.619103078505e-01 5.584207637224e-01 5.549538505562e-01 5.515218298622e-01 5.481233828801e-01 5.447712927357e-01 5.414649639637e-01 5.382146754077e-01 5.350248847314e-01 5.319011099964e-01 5.288503882130e-01 5.258767292198e-01 5.229900557266e-01 5.201910790675e-01 5.174912667536e-01 5.148911229572e-01 5.124009854725e-01 5.100245326076e-01 5.077651782250e-01 5.056341372709e-01 5.036285632516e-01 5.017618729173e-01 5.000323692640e-01 4.984474531005e-01 4.970126843186e-01 4.957263722451e-01 4.946003050518e-01 4.936289520994e-01 4.928226284162e-01 4.921794183173e-01 4.917014311248e-01 4.913945394753e-01 4.912526510663e-01 4.912847918892e-01 4.914844449428e-01 4.918552165256e-01 4.923966502306e-01 4.931031992595e-01 4.939804649287e-01 4.950193403082e-01 4.962224506590e-01 4.975842922300e-01 4.991015225151e-01 5.007742336951e-01 5.025918798469e-01 5.045567048802e-01 5.066589546912e-01 5.088947832309e-01 5.112615491494e-01 5.137491438053e-01 5.163556708873e-01 5.190722846641e-01 5.218939445099e-01 5.248129093843e-01 5.278238888735e-01 5.309189522860e-01 5.340909993685e-01 5.373351773185e-01 5.406406072305e-01 5.440046324470e-01 5.474141305040e-01 5.508686303162e-01 5.543553113471e-01 5.578689894165e-01 5.614045172638e-01 5.649489600865e-01 5.685036523589e-01 5.720517812246e-01 5.755937839985e-01 5.791210674460e-01 5.826222274331e-01 5.860992473523e-01 5.895338027896e-01 5.929311863839e-01 5.962768133162e-01 5.995665595093e-01 6.027981558290e-01 6.059558395260e-01 6.090460550303e-01 6.120524288322e-01 6.149745931163e-01 6.178073419932e-01 6.205397759462e-01 6.231762486910e-01 6.256998311790e-01 6.281157501964e-01 6.304135488487e-01 6.325883551482e-01 6.346410915486e-01 6.365590820434e-01 6.383468287526e-01 6.399933842916e-01 6.414979205216e-01 6.428575547030e-01 6.440653909326e-01 6.451226301319e-01 6.460216348527e-01 6.467621226244e-01 6.473398384983e-01 6.477541455903e-01 6.480000298019e-01 6.480771679519e-01 6.479828162674e-01 6.477138679446e-01 6.472729098680e-01 6.466522119121e-01 6.458562125406e-01 6.448798482065e-01 6.437249557462e-01 6.423917441523e-01 6.408735148306e-01 6.391807499494e-01 6.373032403259e-01 6.352487522810e-01 6.330158843178e-01 6.306016691610e-01 6.280153204913e-01 6.252487281496e-01 6.223135252656e-01 6.192056961192e-01 6.159269739807e-01 6.124869342609e-01 6.088789214881e-01 6.051168780646e-01 6.011954026473e-01 5.971233603940e-01 5.929075467275e-01 5.885451642662e-01 5.840516008806e-01 5.794231255183e-01 5.746722493357e-01 5.698028589381e-01 5.648217941092e-01 5.597392386241e-01 5.545587334468e-01 5.492938902751e-01 5.439479300975e-01 5.385358353459e-01 5.330632577846e-01 5.275430531699e-01 5.219856164633e-01 5.164007115689e-01 5.108043376147e-01 5.052032190604e-01 4.996180211650e-01 4.940546732914e-01 4.885309777890e-01 4.830633819212e-01 4.776600436510e-01 4.723457415920e-01 4.671252851936e-01 4.620244834547e-01 4.570551789387e-01 4.522302994160e-01 4.475755027600e-01 4.430954089499e-01 4.388182134997e-01 4.347505969700e-01 4.309110731271e-01 4.273196937475e-01 4.239800769029e-01 4.209186631098e-01 4.181349735848e-01 4.156500658080e-01 4.134703679345e-01 4.116013193863e-01 4.100575658152e-01 4.088335175224e-01 4.079433452842e-01 4.073809147076e-01 4.071491756485e-01 4.072450649901e-01 4.076622632288e-01 4.083985265655e-01 4.094390509659e-01 4.107806967129e-01 4.124056065961e-01 4.143057781908e-01 4.164611961775e-01 4.188589309732e-01 4.214820672129e-01 4.243083963402e-01 4.273252522987e-01 4.305053861255e-01 4.338353731313e-01 4.372915052984e-01 4.408497228375e-01 4.444971298093e-01 4.482027697075e-01 4.519550026239e-01 4.557263857390e-01 4.594993047759e-01 4.632557656306e-01 4.669693987629e-01 4.706299152282e-01 4.742106971843e-01 4.776992552293e-01 4.810757581690e-01 4.843212933462e-01 4.874259377480e-01 4.903667277649e-01 4.931346446001e-01 4.957119108637e-01 4.980881754287e-01 5.002495140508e-01 5.021826722603e-01 5.038814139899e-01 5.053300988082e-01 5.065260645255e-01 5.074545066679e-01 5.081127647084e-01 5.084939901679e-01 5.085891958910e-01 5.084003910695e-01 5.079164632952e-01 5.071426366598e-01 5.060726338087e-01 5.047066310852e-01 5.030496711088e-01 5.010970439725e-01 4.988598104863e-01 4.963358615079e-01 4.935341050312e-01 4.904625524172e-01 4.871260574762e-01 4.835393137608e-01 4.797075759322e-01 4.756491780136e-01 4.713737922202e-01 4.668996434077e-01 4.622428017848e-01 4.574201931130e-01 4.524567012747e-01 4.473678645470e-01 4.421832527104e-01 4.369217348187e-01 4.316136898787e-01 4.262882145729e-01 4.209677064801e-01 4.156918008330e-01 4.104844442030e-01 4.053827264348e-01 4.004184092672e-01 3.956241400420e-01 3.910377111265e-01 3.866875144949e-01 3.826113107489e-01 3.788385325973e-01 3.754005052983e-01 3.723268780278e-01 3.696405166817e-01 3.673677189316e-01 3.655236804629e-01 3.641288086417e-01 3.631880350571e-01 3.627120478117e-01 3.626998350498e-01 3.631465667118e-01 3.640478288908e-01 3.653839598742e-01 3.671445860638e-01 3.693021383735e-01 3.718343682795e-01 3.747131203669e-01 3.779047712656e-01 3.813818552159e-01 3.851042449541e-01 3.890408244897e-01 3.931549355731e-01 3.974098968454e-01 4.017730919900e-01 4.062068205310e-01 4.106822249180e-01 4.151620464312e-01 4.196203131805e-01 4.240269023495e-01 4.283537453420e-01 4.325803199207e-01 4.366778175863e-01 4.406323637001e-01 4.444209598967e-01 4.480293927528e-01 4.514454843573e-01 4.546540903756e-01 4.576501559657e-01 4.604237088922e-01 4.629717823795e-01 4.652908084502e-01 4.673802187502e-01 4.692426916599e-01 4.708793900698e-01 4.722980145022e-01 4.735034493866e-01 4.745057001000e-01 4.753140528811e-01 4.759387714732e-01 4.763943997673e-01 4.766914809263e-01 4.768476378530e-01 4.768745024038e-01 4.767873873045e-01 4.766038142209e-01 4.763370234512e-01 4.760033369313e-01 4.756163360221e-01 4.751903913809e-01 4.747395935356e-01 4.742749327729e-01 4.738082375666e-01 4.733497694177e-01 4.729087078750e-01 4.724907384485e-01 4.721041496192e-01 4.717521848632e-01 4.714389120579e-01 4.711671359797e-01 4.709376357795e-01 4.707516634091e-01 4.706092459142e-01 4.705093829263e-01 4.704528917391e-01 4.704390279817e-01 4.704673732263e-01 4.705407963953e-01 4.706606681620e-01 4.708292905776e-01 4.710548320083e-01 4.713408058519e-01 4.716998377039e-01 4.721410221783e-01 4.726788844907e-01 4.733303608888e-01 4.741120842964e-01 4.750455014654e-01 4.761512311017e-01 4.774552316142e-01 4.789814353269e-01 4.807543310856e-01 4.828015104401e-01 4.851449447687e-01 4.878110961524e-01 4.908191947380e-01 4.941882423997e-01 4.979344306002e-01 5.020654474570e-01 5.065907389968e-01 5.115062039174e-01 5.168079805660e-01 5.224823172368e-01 5.285107539968e-01 5.348682468821e-01 5.415190521955e-01 5.484286626385e-01 5.555501217412e-01 5.628336253806e-01 5.702252550554e-01 5.776636019955e-01 5.850884733667e-01 5.924318520367e-01 5.996270268972e-01 6.066025180590e-01 6.132908205346e-01 6.196204096699e-01 6.255215643943e-01 6.309290464937e-01 6.357743283463e-01 6.399985600223e-01 6.435402115245e-01 6.463478168332e-01 6.483710275518e-01 6.495659917001e-01 6.498988119462e-01 6.493364185025e-01 6.478603169735e-01 6.454544561135e-01 6.421148768956e-01 6.378484702038e-01 6.326678615622e-01 6.266021774247e-01 6.196869075415e-01 6.119732925781e-01 6.035246661038e-01 5.944150466218e-01 5.847369164476e-01 5.745903318593e-01 5.640963475442e-01 5.533854040872e-01 5.426019904667e-01 5.319050616792e-01 5.214603661558e-01 5.114473802034e-01 5.020445765160e-01 4.934338943530e-01 4.857917109948e-01 4.792816943024e-01 4.740499985695e-01 4.702121328492e-01 4.678584718273e-01 4.670320947105e-01 4.677426404426e-01 4.699521226660e-01 4.735821649226e-01 4.785222115957e-01 4.846231345513e-01 4.917195676850e-01 4.996234816203e-01 5.081412114609e-01 5.170742021143e-01 5.262252416430e-01 5.354066016551e-01 5.444361669755e-01 5.531480343572e-01 5.613887885712e-01 5.690190175752e-01 5.759184592082e-01 5.819787893825e-01 5.871137941907e-01 5.912462930071e-01 5.943222161825e-01 5.962996101121e-01 5.971513535198e-01 5.968688286249e-01 5.954534006938e-01 5.929263957455e-01 5.893173349053e-01 5.846709939283e-01 5.790455933676e-01 5.725090633353e-01 5.651432029887e-01 5.570368505900e-01 5.482911920036e-01 5.390149783381e-01 5.293242271457e-01 5.193438020979e-01 5.092013892583e-01 4.990334244430e-01 4.889751158414e-01 4.791651472395e-01 4.697407321103e-01 4.608360183260e-01 4.525825434854e-01 4.450969362761e-01 4.384920493368e-01 4.328591783565e-01 4.282747032085e-01 4.247964135466e-01 4.224542090677e-01 4.212588947290e-01 4.211927430666e-01 4.222160582755e-01 4.242659377569e-01 4.272585745050e-01 4.310939082817e-01 4.356553472791e-01 4.408188945284e-01 4.464496240004e-01 4.524069943844e-01 4.585529621503e-01 4.647449942832e-01 4.708486784874e-01 4.767267835550e-01 4.822581496596e-01 4.873225034011e-01 4.918110031511e-01 4.956307364467e-01 4.986960335365e-01 5.009428640326e-01 5.023178223093e-01 5.027893813468e-01 5.023470769656e-01 5.009967551551e-01 4.987738366551e-01 4.957310498775e-01 4.919500535786e-01 4.875353522959e-01 4.826112798254e-01 4.773329379630e-01 4.718652825841e-01 4.663951683997e-01 4.611154831693e-01 4.562214718949e-01 4.519079755843e-01 4.483433802988e-01 4.456845145256e-01 4.440394673177e-01 4.434839022698e-01 4.440417632246e-01 4.456829606809e-01 4.483401687741e-01 4.518894300595e-01 4.561855336010e-01 4.610496677697e-01 4.662923854448e-01 4.717269001182e-01 4.771608480493e-01 4.824335851320e-01 4.873933014222e-01 4.919253865831e-01 4.959444589151e-01 4.993926708601e-01 5.022597532538e-01 5.045483930257e-01 5.063090749680e-01 5.076061719570e-01 5.085238157469e-01 5.091658292539e-01 5.096244871360e-01 5.100070650695e-01 5.103880639808e-01 5.108332260604e-01 5.113739679374e-01 5.120053010893e-01 5.126974960099e-01 5.133687537759e-01 5.139194022209e-01 5.142118149758e-01 5.140920421680e-01 5.134008486665e-01 5.119653436045e-01 5.096403435031e-01 5.062854539817e-01 5.017995348892e-01 4.961244470532e-01 4.892407828025e-01 4.812029771999e-01 4.721116860401e-01 4.621551711926e-01 4.515852783202e-01 4.407309788412e-01 4.299998117428e-01 4.198503657376e-01 4.108000352070e-01 4.033665845298e-01 3.980532983962e-01 3.952843581739e-01 3.953579932763e-01 3.984164831101e-01 4.044044544992e-01 4.131023737430e-01 4.241257423167e-01 4.369898908055e-01 4.511459709083e-01 4.660210994653e-01 4.810676650262e-01 4.957613713545e-01 5.096446722858e-01 5.223114860654e-01 5.334287038073e-01 5.427322996185e-01 5.500158983852e-01 5.551511090577e-01 5.580598623088e-01 5.587320403849e-01 5.572047763007e-01 5.535679747223e-01 5.479599508904e-01 5.405528187986e-01 5.315652691370e-01 5.212426914591e-01 5.098721058541e-01 4.977733885251e-01 4.852997213843e-01 4.728536673751e-01 4.608701025152e-01 4.498378680506e-01 4.402750682247e-01 4.327214371629e-01 4.277075388664e-01 4.256985169812e-01 4.270568836597e-01 4.319660420260e-01 4.404073609564e-01 4.521305258981e-01 4.666740692602e-01 4.833983485847e-01 5.015289660186e-01 5.202238945379e-01 5.385997107810e-01 5.557973314630e-01 5.709999454433e-01 5.834718765405e-01 5.902976885473e-01 5.938678987643e-01 5.947632807860e-01 5.936698348497e-01 5.909969506266e-01 5.866665640796e-01 5.801880954214e-01 5.709675958649e-01 5.587255609677e-01 5.438188785808e-01 5.273122086723e-01 5.107608508505e-01 4.957813250432e-01 4.835655822735e-01 4.746149404487e-01 4.688538220003e-01 4.660369346438e-01 4.661913843635e-01 4.697948819943e-01 4.775463319833e-01 4.898352822879e-01 5.062939811163e-01 5.256892124109e-01 5.462375224633e-01 5.661564550616e-01 5.841422657610e-01 5.995725363155e-01 6.124245835709e-01 6.229585179804e-01 6.313193858036e-01 6.372654320505e-01 6.401512168025e-01 6.391508849509e-01 6.336352459655e-01 6.235269218171e-01 6.094761631901e-01 5.927815600419e-01 5.750916311283e-01 5.579895504774e-01 5.426188115496e-01 5.295847846310e-01 5.191510859609e-01 5.116047479808e-01 5.075413748009e-01 5.078442127533e-01 5.132721902206e-01 5.239164546817e-01 5.388648983096e-01 5.563041165180e-01 5.740168573778e-01 5.899984225173e-01 6.029020601496e-01 6.121858592728e-01 6.179987877698e-01 6.208804724999e-01 6.214262028133e-01 6.200946019203e-01 6.172552284782e-01 6.133872718882e-01 6.092836591648e-01 6.046920251454e-01 5.816307610216e-01 5.348209538421e-01 4.850564062656e-01 4.555793935132e-01 4.560077894403e-01 4.748517538829e-01 4.931673396322e-01 5.002375689470e-01 4.977662218442e-01 4.961811339288e-01 5.060698590832e-01 5.293091919378e-01 5.578822547225e-01 5.809728268944e-01 5.924038861111e-01 5.935798238845e-01 5.920060671566e-01 5.961021183589e-01 6.089497245931e-01 6.259184507527e-01 6.383595423132e-01 6.397125346315e-01 6.295020599851e-01 6.137574403765e-01 6.016326726155e-01 5.993206714457e-01 6.053351703495e-01 6.116328764262e-01 6.095575877651e-01 5.953152256519e-01 5.721273094069e-01 5.486228196409e-01 5.337395240710e-01 5.306053833741e-01 5.345361234056e-01 5.376171410553e-01 5.350382918990e-01 5.281705505392e-01 5.230067485270e-01 5.249657922838e-01 5.337916877788e-01 5.431823075273e-01 5.455867004236e-01 5.376651585516e-01 5.229627867177e-01 5.105560901544e-01 5.093300834710e-01 5.209677328290e-01 5.382792763461e-01 5.508878550376e-01 5.521437992514e-01 5.425408549137e-01 5.290835217268e-01 5.208995915625e-01 5.229286361384e-01 5.323639833684e-01 5.415801470807e-01 5.443553971067e-01 5.400161915476e-01 5.335487757731e-01 5.318792120062e-01 5.385025923178e-01 5.505888032089e-01 5.613078641006e-01 5.648782632975e-01 5.601259471152e-01 5.510078020749e-01 5.441274396198e-01 5.445659767155e-01 5.526818465505e-01 5.644369220870e-01 5.745799254519e-01 5.795004765621e-01 5.781526059591e-01 5.713868009935e-01 5.610619446032e-01 5.498398310051e-01 5.414612394895e-01 5.403655729443e-01 5.494555767606e-01 5.672539945202e-01 5.872860919432e-01 6.009839884981e-01 6.021771362428e-01 5.906926265317e-01 5.737351135701e-01 5.633375098057e-01 5.690572936522e-01 5.900781362714e-01 6.152504066893e-01 6.312237695616e-01 6.304612610833e-01 6.149762370158e-01 5.953912121791e-01 5.848893315854e-01 5.894492350605e-01 6.023416229141e-01 6.095276678231e-01 6.000623487523e-01 5.734595770962e-01 5.418257601578e-01 5.251023760517e-01 5.367395958076e-01 5.700035418263e-01 6.034241164141e-01 6.169544324251e-01 6.020098121018e-01 5.846209951341e-01
 6.683103892251e-01 6.695467195673e-01 6.709100349949e-01 6.724531375177e-01 6.740842863749e-01 6.756327714718e-01 6.769729065024e-01 6.781288560283e-01 6.792686976484e-01 6.805695367699e-01 6.820621643376e-01 6.836043626810e-01 6.850046936283e-01 6.861778166518e-01 6.872056862196e-01 6.882666872239e-01 6.895004468486e-01 6.908967259785e-01 6.923010601249e-01 6.935380313118e-01 6.945573812681e-01 6.954699119842e-01 6.964491306389e-01 6.975945567838e-01 6.988624348139e-01 7.001039266981e-01 7.011762012589e-01 7.020530439860e-01 7.028533628240e-01 7.037445642301e-01 7.048028414407e-01 7.059536182168e-01 7.070368636460e-01 7.079396716240e-01 7.086766955596e-01 7.093753521292e-01 7.101783212451e-01 7.111330484782e-01 7.121559343082e-01 7.131011211369e-01 7.138767249901e-01 7.145098510949e-01 7.151152323278e-01 7.158087493459e-01 7.166290841198e-01 7.175142897314e-01 7.183446114992e-01 7.190288848424e-01 7.195701935015e-01 7.200672849108e-01 7.206352860248e-01 7.213213320503e-01 7.220689982082e-01 7.227577445690e-01 7.232963804722e-01 7.236963262329e-01 7.240695840903e-01 7.245298510990e-01 7.250930916477e-01 7.256680423578e-01 7.261372762867e-01 7.264601194600e-01 7.267008492662e-01 7.269717784494e-01 7.273365244681e-01 7.277519790389e-01 7.281123505847e-01 7.283457894550e-01 7.284762007342e-01 7.285942716704e-01 7.287755807887e-01 7.290196762770e-01 7.292592606781e-01 7.294153352031e-01 7.294676127446e-01 7.294634625295e-01 7.294731399369e-01 7.295282531184e-01 7.296093401447e-01 7.296704159927e-01 7.296704931041e-01 7.295982479987e-01 7.294752394016e-01 7.293392978629e-01 7.292230702661e-01 7.291370827034e-01 7.290615610640e-01 7.289495333522e-01 7.287553332432e-01 7.284737007822e-01 7.281574404267e-01 7.278772035424e-01 7.276674159364e-01 7.274893505190e-01 7.272550069660e-01 7.268967706872e-01 7.264312373068e-01 7.259529808961e-01 7.255584561221e-01 7.252606006186e-01 7.249745676970e-01 7.245840137792e-01 7.240421077911e-01 7.234139766920e-01 7.228236805013e-01 7.223506307275e-01 7.219602205493e-01 7.215351669399e-01 7.209733188547e-01 7.202712295485e-01 7.195241776133e-01 7.188499891568e-01 7.182927618529e-01 7.177879310359e-01 7.172185842457e-01 7.165041551700e-01 7.156661426405e-01 7.148086595966e-01 7.140384102987e-01 7.133793922098e-01 7.127511638959e-01 7.120304291286e-01 7.111504743282e-01 7.101540356581e-01 7.091614029274e-01 7.082766406001e-01 7.074979146727e-01 7.067138349973e-01 7.057972031133e-01 7.047084647737e-01 7.035303475279e-01 7.023985474296e-01 7.013895051176e-01 7.004539508621e-01 6.994594632771e-01 6.983067633947e-01 6.970118806926e-01 6.956862379978e-01 6.944376722912e-01 6.932851763609e-01 6.921480285145e-01 6.909252276846e-01 6.895787247791e-01 6.881589831199e-01 6.867445427616e-01 6.853812011944e-01 6.840571295025e-01 6.827224054030e-01 6.813348427138e-01 6.798861909484e-01 6.783931265065e-01 6.768800955745e-01 6.753688933675e-01 6.738739125832e-01 6.723879898477e-01 6.708839144200e-01 6.693316030880e-01 6.677172258592e-01 6.660589796487e-01 6.643948856649e-01 6.627515214968e-01 6.611164305488e-01 6.594541175932e-01 6.577411871922e-01 6.559808724608e-01 6.541945367954e-01 6.524047414179e-01 6.506115389033e-01 6.488034600062e-01 6.469744536312e-01 6.451279175532e-01 6.432629040727e-01 6.413745459092e-01 6.394609704582e-01 6.375259078510e-01 6.355797897183e-01 6.336316608712e-01 6.316751892197e-01 6.296961822633e-01 6.276858080621e-01 6.256505691279e-01 6.236002273897e-01 6.215388680597e-01 6.194651731410e-01 6.173747480470e-01 6.152649904126e-01 6.131376643417e-01 6.109934862476e-01 6.088314975439e-01 6.066538260484e-01 6.044628941629e-01 6.022590061876e-01 6.000396758343e-01 5.978057806322e-01 5.955571151837e-01 5.932962967556e-01 5.910228872090e-01 5.887331011042e-01 5.864245786499e-01 5.841017571052e-01 5.817707673855e-01 5.794320816504e-01 5.770797246530e-01 5.747112935915e-01 5.723279277705e-01 5.699352353959e-01 5.675361825232e-01 5.651288327589e-01 5.627086754436e-01 5.602784248912e-01 5.578406521923e-01 5.553957412574e-01 5.529416013232e-01 5.504769388919e-01 5.480036487454e-01 5.455256321239e-01 5.430422392681e-01 5.405508125328e-01 5.380483614469e-01 5.355387687145e-01 5.330263118848e-01 5.305121648280e-01 5.279933803531e-01 5.254682677284e-01 5.229361035556e-01 5.204026060237e-01 5.178702640254e-01 5.153388413554e-01 5.128048955978e-01 5.102676943847e-01 5.077302455539e-01 5.051944760138e-01 5.026622199125e-01 5.001317892242e-01 4.976018751897e-01 4.950744179605e-01 4.925504150697e-01 4.900307762584e-01 4.875166157909e-01 4.850074005551e-01 4.825033030310e-01 4.800067742994e-01 4.775176668107e-01 4.750366557383e-01 4.725644444182e-01 4.701035038161e-01 4.676521667403e-01 4.652121211684e-01 4.627841073978e-01 4.603680514081e-01 4.579668915301e-01 4.555808724144e-01 4.532097265926e-01 4.508535528372e-01 4.485143013431e-01 4.461924828186e-01 4.438909362808e-01 4.416084409197e-01 4.393453175143e-01 4.371041713607e-01 4.348870571041e-01 4.326930432462e-01 4.305227458023e-01 4.283769381234e-01 4.262577683134e-01 4.241665471599e-01 4.221041091910e-01 4.200704993245e-01 4.180670574276e-01 4.160942396488e-01 4.141539429984e-01 4.122463614831e-01 4.103734836980e-01 4.085359777399e-01 4.067351896190e-01 4.049716926165e-01 4.032466680383e-01 4.015604227512e-01 3.999149097566e-01 3.983107557169e-01 3.967483502750e-01 3.952295883211e-01 3.937568636032e-01 3.923285064109e-01 3.909470031851e-01 3.896121784396e-01 3.883248980079e-01 3.870884120475e-01 3.859014522433e-01 3.847660019312e-01 3.836826293737e-01 3.826515238553e-01 3.816742104794e-01 3.807501964144e-01 3.798814392333e-01 3.790686269062e-01 3.783125705628e-01 3.776134604905e-01 3.769730216280e-01 3.763897618446e-01 3.758647639305e-01 3.753994502253e-01 3.749945679024e-01 3.746497998814e-01 3.743661318330e-01 3.741428693310e-01 3.739807611581e-01 3.738796582089e-01 3.738412707006e-01 3.738638945194e-01 3.739489354627e-01 3.740963068941e-01 3.743044585240e-01 3.745750577256e-01 3.749083594071e-01 3.753022300448e-01 3.757580364965e-01 3.762750122060e-01 3.768515006252e-01 3.774895312143e-01 3.781885959042e-01 3.789465798709e-01 3.797646849465e-01 3.806413266449e-01 3.815752190651e-01 3.825671601676e-01 3.836161174141e-01 3.847205499055e-01 3.858817822868e-01 3.870983304354e-01 3.883684553733e-01 3.896922260085e-01 3.910675630049e-01 3.924938141286e-01 3.939716991913e-01 3.954992302689e-01 3.970757182575e-01 3.987012249363e-01 4.003727917755e-01 4.020898364802e-01 4.038514771647e-01 4.056558398293e-01 4.075033235529e-01 4.093934581547e-01 4.113243955618e-01 4.132960024979e-01 4.153049989609e-01 4.173495432185e-01 4.194295203679e-01 4.215445585605e-01 4.236947127289e-01 4.258790433577e-01 4.280959632171e-01 4.303411620703e-01 4.326148768706e-01 4.349149459223e-01 4.372418859253e-01 4.395960544886e-01 4.419771559726e-01 4.443822581353e-01 4.468093278833e-01 4.492550528108e-01 4.517188282804e-01 4.542020461668e-01 4.567047963221e-01 4.592257117585e-01 4.617639134062e-01 4.643148234982e-01 4.668769780815e-01 4.694506455910e-01 4.720346237313e-01 4.746313986929e-01 4.772381686429e-01 4.798538544290e-01 4.824763964735e-01 4.851021945914e-01 4.877314357890e-01 4.903649350792e-01 4.930020564866e-01 4.956430511280e-01 4.982865629033e-01 5.009278560056e-01 5.035654818074e-01 5.062010414448e-01 5.088329422340e-01 5.114632583936e-01 5.140903432323e-01 5.167100060601e-01 5.193221602995e-01 5.219251064781e-01 5.245189064301e-01 5.271046147958e-01 5.296807707325e-01 5.322462855264e-01 5.347986773464e-01 5.373363654945e-01 5.398598485774e-01 5.423696967266e-01 5.448645433481e-01 5.473440570471e-01 5.498056639371e-01 5.522477051298e-01 5.546700234155e-01 5.570743646018e-01 5.594593371838e-01 5.618235767572e-01 5.641652153888e-01 5.664828106516e-01 5.687767531883e-01 5.710470963806e-01 5.732940948377e-01 5.755173544892e-01 5.777123566452e-01 5.798793565991e-01 5.820192628352e-01 5.841302000561e-01 5.862149096406e-01 5.882708214733e-01 5.902956855379e-01 5.922883489496e-01 5.942488651240e-01 5.961776007204e-01 5.980742675325e-01 5.999391206152e-01 6.017695609084e-01 6.035643187629e-01 6.053233106370e-01 6.070462163869e-01 6.087337315955e-01 6.103840680286e-01 6.119970616558e-01 6.135721791270e-01 6.151079081590e-01 6.166040673156e-01 6.180601954088e-01 6.194756287757e-01 6.208513432927e-01 6.221853768145e-01 6.234782823700e-01 6.247286051286e-01 6.259352413509e-01 6.270987043658e-01 6.282181919760e-01 6.292952675621e-01 6.303272861784e-01 6.313147932243e-01 6.322556551618e-01 6.331497285099e-01 6.339983753851e-01 6.348011337292e-01 6.355574054081e-01 6.362653170084e-01 6.369242689459e-01 6.375356455455e-01 6.380985037869e-01 6.386126958130e-01 6.390778393111e-01 6.394930555820e-01 6.398579182697e-01 6.401723025881e-01 6.404364516217e-01 6.406497844297e-01 6.408124155901e-01 6.409232068219e-01 6.409829224275e-01 6.409909087466e-01 6.409462627456e-01 6.408499333931e-01 6.407010150373e-01 6.404999900025e-01 6.402466349173e-01 6.399386279387e-01 6.395788007718e-01 6.391660313207e-01 6.386995257323e-01 6.381805016445e-01 6.376062050064e-01 6.369793668624e-01 6.362992457979e-01 6.355652312901e-01 6.347779457995e-01 6.339370170656e-01 6.330424075409e-01 6.320943577582e-01 6.310922403517e-01 6.300378383423e-01 6.289296155819e-01 6.277677486963e-01 6.265531862209e-01 6.252850174449e-01 6.239645904794e-01 6.225919964067e-01 6.211658450114e-01 6.196878229242e-01 6.181582183414e-01 6.165756912682e-01 6.149434988940e-01 6.132592015020e-01 6.115236045192e-01 6.097379694125e-01 6.079018498912e-01 6.060168112993e-01 6.040818460468e-01 6.020980582326e-01 6.000661938822e-01 5.979862085115e-01 5.958584749868e-01 5.936847860505e-01 5.914649353468e-01 5.891992649755e-01 5.868887285047e-01 5.845335892813e-01 5.821365924554e-01 5.796959704687e-01 5.772130956134e-01 5.746900707878e-01 5.721253656946e-01 5.695229643601e-01 5.668812796315e-01 5.642024199869e-01 5.614873333232e-01 5.587360055038e-01 5.559509342027e-01 5.531331002082e-01 5.502821093143e-01 5.474014400513e-01 5.444909457290e-01 5.415517982192e-01 5.385865149450e-01 5.355947650595e-01 5.325801050696e-01 5.295428888702e-01 5.264838106784e-01 5.234062206911e-01 5.203106794035e-01 5.171990231752e-01 5.140736258714e-01 5.109351720952e-01 5.077870926869e-01 5.046301681783e-01 5.014656831306e-01 4.982980467377e-01 4.951281585234e-01 4.919577314867e-01 4.887890684132e-01 4.856254501794e-01 4.824684183420e-01 4.793204691599e-01 4.761852679884e-01 4.730638283729e-01 4.699590759730e-01 4.668750739094e-01 4.638123239096e-01 4.607759357064e-01 4.577677923850e-01 4.547898525364e-01 4.518470341847e-01 4.489409858426e-01 4.460752527178e-01 4.432540229373e-01 4.404778611230e-01 4.377532696529e-01 4.350807165289e-01 4.324656567096e-01 4.299106071859e-01 4.274179467924e-01 4.249933525007e-01 4.226387745188e-01 4.203569085565e-01 4.181531871296e-01 4.160289151675e-01 4.139898292904e-01 4.120372095727e-01 4.101740475869e-01 4.084061385689e-01 4.067343206148e-01 4.051627383832e-01 4.036943393183e-01 4.023315842616e-01 4.010783592000e-01 3.999365871082e-01 3.989081159631e-01 3.979970139215e-01 3.972044116171e-01 3.965334177787e-01 3.959847320171e-01 3.955608119079e-01 3.952633606402e-01 3.950937646727e-01 3.950524672857e-01 3.951416545340e-01 3.953608808496e-01 3.957114654034e-01 3.961930209039e-01 3.968068481710e-01 3.975511794172e-01 3.984266215970e-01 3.994325850418e-01 4.005673278051e-01 4.018316614000e-01 4.032228372598e-01 4.047394143912e-01 4.063804004200e-01 4.081429795464e-01 4.100265417534e-01 4.120279719489e-01 4.141448522349e-01 4.163753269649e-01 4.187157726842e-01 4.211641619317e-01 4.237174385465e-01 4.263717424692e-01 4.291261163512e-01 4.319746532136e-01 4.349159002254e-01 4.379454548159e-01 4.410603016884e-01 4.442577074517e-01 4.475321217681e-01 4.508825425315e-01 4.543034901648e-01 4.577920455002e-01 4.613444576612e-01 4.649562113481e-01 4.686260609567e-01 4.723473246720e-01 4.761183633670e-01 4.799354582735e-01 4.837940433743e-01 4.876916592753e-01 4.916233676762e-01 4.955866233387e-01 4.995784102788e-01 5.035936730807e-01 5.076305413127e-01 5.116848984034e-01 5.157533269262e-01 5.198328475127e-01 5.239190242367e-01 5.280111125563e-01 5.321027728788e-01 5.361934359072e-01 5.402792333468e-01 5.443561874243e-01 5.484224904368e-01 5.524740204909e-01 5.565093804473e-01 5.605246819129e-01 5.645164273920e-01 5.684838728118e-01 5.724225327688e-01 5.763308073476e-01 5.802047581551e-01 5.840425384177e-01 5.878429560365e-01 5.916000666265e-01 5.953156041829e-01 5.989839004702e-01 6.026041617228e-01 6.061740589486e-01 6.096894059978e-01 6.131515832916e-01 6.165549178590e-01 6.198992779515e-01 6.231820727376e-01 6.264005382745e-01 6.295544062487e-01 6.326392338314e-01 6.356553211990e-01 6.386001695569e-01 6.414708098664e-01 6.442680490605e-01 6.469864983696e-01 6.496278713705e-01 6.521893593109e-01 6.546680226120e-01 6.570651708838e-01 6.593754104386e-01 6.616011951518e-01 6.637388407683e-01 6.657868881833e-01 6.677464639304e-01 6.696122103903e-01 6.713877817737e-01 6.730679445409e-01 6.746532365571e-01 6.761444038059e-01 6.775351510500e-01 6.788313073457e-01 6.800271812042e-01 6.811233131658e-01 6.821205221019e-01 6.830136682665e-01 6.838083595538e-01 6.844986832725e-01 6.850863971682e-01 6.855719736237e-01 6.859505720956e-01 6.862298246551e-01 6.863997213498e-01 6.864684614709e-01 6.864319208504e-01 6.862886105324e-01 6.860439457209e-01 6.856892205754e-01 6.852352326991e-01 6.846734449883e-01 6.840076084003e-01 6.832413225595e-01 6.823646640465e-01 6.813930646055e-01 6.803128403207e-01 6.791330441661e-01 6.778553450736e-01 6.764709010265e-01 6.749964816860e-01 6.734146546355e-01 6.717425573064e-01 6.699727131287e-01 6.681050749237e-01 6.661518880274e-01 6.640976386134e-01 6.619625368661e-01 6.597327922871e-01 6.574184284151e-01 6.550231953279e-01 6.525372042903e-01 6.499819575857e-01 6.473380527385e-01 6.446253928972e-01 6.418379648359e-01 6.389754060336e-01 6.360538642585e-01 6.330567256201e-01 6.300061385216e-01 6.268915887741e-01 6.237222951458e-01 6.205037593431e-01 6.172295164697e-01 6.139186168733e-01 6.105579391785e-01 6.071651269089e-01 6.037365124115e-01 6.002766137163e-01 5.967961077036e-01 5.932883305528e-01 5.897706022646e-01 5.862367156878e-01 5.826980139990e-01 5.791578392172e-01 5.756175160710e-01 5.720904100506e-01 5.685723693117e-01 5.650771127135e-01 5.616040332242e-01 5.581616608938e-01 5.547560963977e-01 5.513904451613e-01 5.480744251877e-01 5.448099973699e-01 5.416070049689e-01 5.384669732913e-01 5.354012278865e-01 5.324110134792e-01 5.295049798934e-01 5.266891200942e-01 5.239673994401e-01 5.213499669385e-01 5.188364747463e-01 5.164392941084e-01 5.141585336774e-01 5.120029355908e-01 5.099769703812e-01 5.080831285326e-01 5.063315788156e-01 5.047202533214e-01 5.032603144627e-01 5.019501602064e-01 5.007953362169e-01 4.998020424383e-01 4.989665133773e-01 4.982991809227e-01 4.977958004339e-01 4.974610105697e-01 4.972980747196e-01 4.973003939904e-01 4.974780620873e-01 4.978227365254e-01 4.983392882362e-01 4.990239020715e-01 4.998745884188e-01 5.008938192588e-01 5.020718658926e-01 5.034137178353e-01 5.049102208187e-01 5.065610604366e-01 5.083613334373e-01 5.103043910735e-01 5.123904597645e-01 5.146088967055e-01 5.169575783795e-01 5.194300286727e-01 5.220203881582e-01 5.247227801935e-01 5.275296124129e-01 5.304358687148e-01 5.334329480642e-01 5.365162607968e-01 5.396763288455e-01 5.429089640171e-01 5.462037422821e-01 5.495553197041e-01 5.529577915240e-01 5.563981895088e-01 5.598779275324e-01 5.633795525337e-01 5.669047111938e-01 5.704413820776e-01 5.739811476273e-01 5.775233745202e-01 5.810509315505e-01 5.845677678533e-01 5.880585537237e-01 5.915189348836e-01 5.949458170729e-01 5.983243288168e-01 6.016590756513e-01 6.049317511286e-01 6.081442454273e-01 6.112889868161e-01 6.143543928957e-01 6.173448330870e-01 6.202423958158e-01 6.230522851831e-01 6.257621411424e-01 6.283681534044e-01 6.308692112414e-01 6.332513997842e-01 6.355202888156e-01 6.376622886742e-01 6.396773502154e-01 6.415620635177e-01 6.433069110314e-01 6.449145783263e-01 6.463743532269e-01 6.476881934767e-01 6.488486962104e-01 6.498547787026e-01 6.507017351624e-01 6.513874242158e-01 6.519092175819e-01 6.522619005338e-01 6.524475265485e-01 6.524587907227e-01 6.522990519527e-01 6.519616411523e-01 6.514466930232e-01 6.507541607538e-01 6.498795810930e-01 6.488278072177e-01 6.475896956785e-01 6.461728064312e-01 6.445720210307e-01 6.427877494340e-01 6.408254488734e-01 6.386761578946e-01 6.363508035401e-01 6.338437062013e-01 6.311570016083e-01 6.282978473945e-01 6.252578269592e-01 6.220511561146e-01 6.186716683989e-01 6.151259690123e-01 6.114192007049e-01 6.075475249837e-01 6.035262008548e-01 5.993489385814e-01 5.950277456400e-01 5.905647278918e-01 5.859645259249e-01 5.812380141318e-01 5.763839474222e-01 5.714175449519e-01 5.663393175108e-01 5.611614168201e-01 5.558899530619e-01 5.505345226787e-01 5.451057734175e-01 5.396100774038e-01 5.340633983418e-01 5.284693302220e-01 5.228465021694e-01 5.172010019444e-01 5.115492796504e-01 5.059041547594e-01 5.002738559164e-01 4.946821403865e-01 4.891327403893e-01 4.836500760056e-01 4.782433396387e-01 4.729293500049e-01 4.677300419985e-01 4.626503132194e-01 4.577200763974e-01 4.529452465852e-01 4.483482364454e-01 4.439461260464e-01 4.397483299372e-01 4.357830285175e-01 4.320529698018e-01 4.285813119905e-01 4.253795007452e-01 4.224585099390e-01 4.198371412666e-01 4.175154071808e-01 4.155138062318e-01 4.138315224523e-01 4.124777046682e-01 4.114581461937e-01 4.107694479308e-01 4.104186043578e-01 4.103976199154e-01 4.107073668419e-01 4.113382551762e-01 4.122843274512e-01 4.135352530587e-01 4.150797212419e-01 4.169053399159e-01 4.189937080034e-01 4.213347156419e-01 4.239049093399e-01 4.266911890346e-01 4.296709029700e-01 4.328235932560e-01 4.361339910333e-01 4.395724445396e-01 4.431269862013e-01 4.467694980786e-01 4.504811133655e-01 4.542422881123e-01 4.580256358988e-01 4.618196559058e-01 4.655938237826e-01 4.693365386456e-01 4.730233674873e-01 4.766347756992e-01 4.801569390396e-01 4.835657352911e-01 4.868498671563e-01 4.899871412193e-01 4.929661262025e-01 4.957699578281e-01 4.983832235656e-01 5.007952603349e-01 5.029895716984e-01 5.049590705126e-01 5.066877333941e-01 5.081691748222e-01 5.093930697205e-01 5.103489757121e-01 5.110357407630e-01 5.114376378692e-01 5.115582644987e-01 5.113879004391e-01 5.109241786949e-01 5.101677850077e-01 5.091114733942e-01 5.077629464333e-01 5.061170748166e-01 5.041792680031e-01 5.019537959543e-01 4.994419173481e-01 4.966554571288e-01 4.935958520334e-01 4.902771735379e-01 4.867055659807e-01 4.828961547403e-01 4.788596241011e-01 4.746112145452e-01 4.701700691976e-01 4.655477657800e-01 4.607714368304e-01 4.558555296301e-01 4.508259729861e-01 4.457071175241e-01 4.405205947486e-01 4.353011286175e-01 4.300686123147e-01 4.248593619486e-01 4.197025583523e-01 4.146278441890e-01 4.096736806048e-01 4.048668851802e-01 4.002481706425e-01 3.958457776597e-01 3.916967132528e-01 3.878326538802e-01 3.842835932504e-01 3.810819697953e-01 3.782510409405e-01 3.758200355296e-01 3.738043294376e-01 3.722259490714e-01 3.710961734589e-01 3.704219627838e-01 3.702107821860e-01 3.704568676890e-01 3.711604500048e-01 3.723046898799e-01 3.738785416387e-01 3.758630654597e-01 3.782310862150e-01 3.809624124889e-01 3.840214670186e-01 3.873822564733e-01 3.910094269968e-01 3.948674805679e-01 3.989245307989e-01 4.031409104707e-01 4.074868905543e-01 4.119238552552e-01 4.164203651294e-01 4.209440732987e-01 4.254619818274e-01 4.299491307604e-01 4.343724445572e-01 4.387128358301e-01 4.429408268516e-01 4.470382312846e-01 4.509870903324e-01 4.547673320833e-01 4.583680149980e-01 4.617727050155e-01 4.649752010741e-01 4.679653836016e-01 4.707379692221e-01 4.732903008201e-01 4.756196401537e-01 4.777286339310e-01 4.796173475142e-01 4.812923552224e-01 4.827584612512e-01 4.840225005430e-01 4.850963675407e-01 4.859861717917e-01 4.867077284843e-01 4.872696065015e-01 4.876870533195e-01 4.879748428349e-01 4.881440751715e-01 4.882107638487e-01 4.881890886984e-01 4.880931652078e-01 4.879361074322e-01 4.877305883102e-01 4.874896530036e-01 4.872239664565e-01 4.869434174009e-01 4.866564845778e-01 4.863723951395e-01 4.860956071383e-01 4.858337113376e-01 4.855882003174e-01 4.853629298998e-01 4.851608160281e-01 4.849809879534e-01 4.848247531572e-01 4.846910360320e-01 4.845799341035e-01 4.844906290257e-01 4.844235130556e-01 4.843788223184e-01 4.843575234601e-01 4.843639107638e-01 4.844005917693e-01 4.844757722443e-01 4.845959615439e-01 4.847726791880e-01 4.850184863103e-01 4.853490388415e-01 4.857824574409e-01 4.863381899340e-01 4.870408601531e-01 4.879130196922e-01 4.889823880897e-01 4.902772035199e-01 4.918225662467e-01 4.936511527052e-01 4.957881138255e-01 4.982609875102e-01 5.010937921326e-01 5.043057972155e-01 5.079182535166e-01 5.119398088646e-01 5.163801009715e-01 5.212392749089e-01 5.265123070526e-01 5.321874633085e-01 5.382439549062e-01 5.446585833709e-01 5.513938589260e-01 5.584131627909e-01 5.656694589001e-01 5.731088637753e-01 5.806764870252e-01 5.883073094328e-01 5.959384421139e-01 6.034992293254e-01 6.109190964807e-01 6.181251365522e-01 6.250439584318e-01 6.316044752343e-01 6.377307357740e-01 6.433556232293e-01 6.484101281136e-01 6.528288663276e-01 6.565524876589e-01 6.595231592816e-01 6.616917607871e-01 6.630112244587e-01 6.634469816248e-01 6.629649304380e-01 6.615439879807e-01 6.591711670422e-01 6.558383760943e-01 6.515547855496e-01 6.463323352187e-01 6.402005650625e-01 6.331971750544e-01 6.253716988786e-01 6.167923831317e-01 6.075316503936e-01 5.976843249118e-01 5.873541873145e-01 5.766603830685e-01 5.657388424715e-01 5.547336468611e-01 5.438071707597e-01 5.331270816087e-01 5.228726251922e-01 5.132262340033e-01 5.043715870616e-01 4.964847128270e-01 4.897308821273e-01 4.842580207058e-01 4.801832530153e-01 4.775969659208e-01 4.765446794531e-01 4.770342815106e-01 4.790317027762e-01 4.824569089117e-01 4.872003391505e-01 4.931136413298e-01 5.000288954070e-01 5.077613665775e-01 5.161131844668e-01 5.248872240958e-01 5.338838852307e-01 5.429153201483e-01 5.517995792312e-01 5.603691758820e-01 5.684719112048e-01 5.759659990092e-01 5.827334971644e-01 5.886660606662e-01 5.936768053165e-01 5.976934717447e-01 6.006586758444e-01 6.025349715635e-01 6.032963815460e-01 6.029347368707e-01 6.014556172750e-01 5.988786473397e-01 5.952383303029e-01 5.905784474958e-01 5.849606251725e-01 5.784514814492e-01 5.711335795734e-01 5.630967379476e-01 5.544409637479e-01 5.452747060094e-01 5.357130269446e-01 5.258785393342e-01 5.158976906548e-01 5.059020042441e-01 4.960260649897e-01 4.864038697345e-01 4.771717543697e-01 4.684581113885e-01 4.603920660728e-01 4.530890290395e-01 4.466559417791e-01 4.411873549631e-01 4.367554686907e-01 4.334188734281e-01 4.312098113935e-01 4.301378375171e-01 4.301902912294e-01 4.313278735936e-01 4.334928913252e-01 4.365996916477e-01 4.405522711485e-01 4.452343135183e-01 4.505194548349e-01 4.562740711490e-01 4.623549641543e-01 4.686199999320e-01 4.749244868823e-01 4.811280908539e-01 4.870937704331e-01 4.926913416138e-01 4.978026033767e-01 5.023130440514e-01 5.061296811831e-01 5.091677205121e-01 5.113597921471e-01 5.126597500836e-01 5.130368016484e-01 5.124869470648e-01 5.110219815220e-01 5.086842363732e-01 5.055385281381e-01 5.016711340968e-01 4.971999057299e-01 4.922583906997e-01 4.870088438513e-01 4.816258912724e-01 4.762975892742e-01 4.712227900755e-01 4.665913198632e-01 4.625915295000e-01 4.593828553075e-01 4.571017214365e-01 4.558439852550e-01 4.556545570597e-01 4.565432050679e-01 4.584556581740e-01 4.613046533984e-01 4.649568569958e-01 4.692514778737e-01 4.740142613723e-01 4.790507822655e-01 4.841845185367e-01 4.892375521444e-01 4.940594212788e-01 4.985243289060e-01 5.025326516010e-01 5.060283191715e-01 5.089740636987e-01 5.113815516232e-01 5.132824205180e-01 5.147379007437e-01 5.158355916118e-01 5.166660154314e-01 5.173385898405e-01 5.179471984446e-01 5.185816740920e-01 5.193099822989e-01 5.201645920770e-01 5.211570897703e-01 5.222443202261e-01 5.233626705575e-01 5.244019359199e-01 5.252234842174e-01 5.256752603686e-01 5.255758628429e-01 5.247577033611e-01 5.230473853024e-01 5.202985026915e-01 5.163932756396e-01 5.112448508548e-01 5.048300712497e-01 4.971642461808e-01 4.883423429163e-01 4.785207322111e-01 4.679325523474e-01 4.568937710294e-01 4.457836203890e-01 4.350658458973e-01 4.252439883126e-01 4.168579337034e-01 4.104366239089e-01 4.064499042071e-01 4.052701778147e-01 4.071018644797e-01 4.119825377441e-01 4.197474400720e-01 4.300710929511e-01 4.424979193134e-01 4.564856401818e-01 4.714646944012e-01 4.868557909781e-01 5.021214107190e-01 5.167664765898e-01 5.303579742294e-01 5.425319910434e-01 5.529868084072e-01 5.614985839577e-01 5.678992644162e-01 5.720898193301e-01 5.740284495527e-01 5.737270358653e-01 5.712514745564e-01 5.667027440726e-01 5.602335017761e-01 5.520231777065e-01 5.422941732297e-01 5.312972186738e-01 5.193174701076e-01 5.066877156492e-01 4.937737773737e-01 4.810050400422e-01 4.688587919463e-01 4.578705600546e-01 4.486227383270e-01 4.417088691587e-01 4.377082842645e-01 4.371010332872e-01 4.402211249751e-01 4.471797733994e-01 4.578361978896e-01 4.717966771751e-01 4.884379152045e-01 5.069763145932e-01 5.265098179668e-01 5.460977671611e-01 5.647970651841e-01 5.817140512213e-01 5.925658955269e-01 6.005549143329e-01 6.061885262877e-01 6.100405696506e-01 6.123611656783e-01 6.128874092719e-01 6.109456870718e-01 6.057806243725e-01 5.969762923667e-01 5.847535638586e-01 5.700238405744e-01 5.541613507754e-01 5.385997167630e-01 5.244028155580e-01 5.120415950378e-01 5.015273262635e-01 4.928157251363e-01 4.862298590741e-01 4.826538954102e-01 4.833018194830e-01 4.891334475565e-01 5.002713092215e-01 5.157840828372e-01 5.339728613447e-01 5.529845566369e-01 5.713889295541e-01 5.884406424605e-01 6.039971467828e-01 6.181867914989e-01 6.309805488490e-01 6.419141419262e-01 6.500897046118e-01 6.544348711610e-01 6.540934286013e-01 6.487810172016e-01 6.389473026758e-01 6.256768293220e-01 6.103867733134e-01 5.944324883200e-01 5.787817344952e-01 5.639596146785e-01 5.502798404979e-01 5.382238964638e-01 5.287304136214e-01 5.231918615477e-01 5.230054082016e-01 5.289214070452e-01 5.405498473515e-01 5.563561899492e-01 5.741480125479e-01 5.917804689072e-01 6.076774517691e-01 6.210223770311e-01 6.316365405118e-01 6.396879798658e-01 6.453584401045e-01 6.486896433641e-01 6.496962136616e-01 6.486682093048e-01 6.461543172116e-01 6.378817987994e-01 5.995351345792e-01 5.430576608994e-01 4.954922597521e-01 4.793199048068e-01 4.933220935099e-01 5.154761418108e-01 5.249850277593e-01 5.153344972554e-01 4.952766401394e-01 4.829796634735e-01 4.929387745455e-01 5.231613600229e-01 5.580344977971e-01 5.821511422605e-01 5.895032028548e-01 5.851195026638e-01 5.813615235930e-01 5.895203107207e-01 6.110429171499e-01 6.366478994682e-01 6.539333434848e-01 6.555855139030e-01 6.431041853633e-01 6.258989032763e-01 6.158664573868e-01 6.192082920771e-01 6.316806697336e-01 6.422285262101e-01 6.410953707984e-01 6.254946937192e-01 6.007663496723e-01 5.772604441148e-01 5.637683216601e-01 5.612659616232e-01 5.628159686654e-01 5.600611599253e-01 5.498933360064e-01 5.366835895161e-01 5.291512829076e-01 5.331711054940e-01 5.460510258536e-01 5.581696406152e-01 5.601537978047e-01 5.490266075810e-01 5.303048343025e-01 5.154641166317e-01 5.145324474923e-01 5.280285397244e-01 5.465432796714e-01 5.585523197598e-01 5.580716980444e-01 5.474843554925e-01 5.356449595502e-01 5.318446753782e-01 5.387628035426e-01 5.505359723137e-01 5.581065407416e-01 5.562598195889e-01 5.470986730049e-01 5.387952691629e-01 5.398675631389e-01 5.523200983120e-01 5.698003659209e-01 5.826756620565e-01 5.846656439397e-01 5.762429095824e-01 5.641213591487e-01 5.571468788184e-01 5.605035427029e-01 5.724131972411e-01 5.863700763308e-01 5.962821594168e-01 5.997017394371e-01 5.977631583764e-01 5.928650080896e-01 5.864180173167e-01 5.785176806702e-01 5.696887276295e-01 5.628348979630e-01 5.627439344567e-01 5.725466803417e-01 5.898279011959e-01 6.067527828428e-01 6.145813165178e-01 6.089834981189e-01 5.933152172186e-01 5.780813194988e-01 5.753438997723e-01 5.896246090527e-01 6.135495592122e-01 6.335910458110e-01 6.394144220766e-01 6.297102514465e-01 6.128231156523e-01 6.019671774858e-01 6.056452774113e-01 6.199322571839e-01 6.312582588088e-01 6.265718139587e-01 6.020542374436e-01 5.668943147262e-01 5.410235987526e-01 5.430592138725e-01 5.729958382168e-01 6.110744540844e-01 6.341479747296e-01 6.290153108991e-01 6.183911974877e-01
 6.560323399502e-01 6.573959033043e-01 6.588862147613e-01 6.605503394186e-01 6.622969351910e-01 6.639589191990e-01 6.654177855613e-01 6.667006923675e-01 6.679733713296e-01 6.694054955291e-01 6.710214693656e-01 6.726805569835e-01 6.741978912445e-01 6.754957587233e-01 6.766572577192e-01 6.778563180427e-01 6.792248150186e-01 6.807472312409e-01 6.822703493139e-01 6.836275183751e-01 6.847769746577e-01 6.858302741497e-01 6.869521836469e-01 6.882340082765e-01 6.896286746687e-01 6.909923102246e-01 6.921907414565e-01 6.932048032095e-01 6.941514001227e-01 6.951886954425e-01 6.963848085043e-01 6.976641476327e-01 6.988744482661e-01 6.999110951496e-01 7.007917465473e-01 7.016404173933e-01 7.025919059383e-01 7.036881940387e-01 7.048455818468e-01 7.059235243862e-01 7.068374888252e-01 7.076180535896e-01 7.083764844092e-01 7.092218973885e-01 7.101875077837e-01 7.112111173835e-01 7.121790000590e-01 7.130049534587e-01 7.136966772454e-01 7.143491084692e-01 7.150711108779e-01 7.159038363953e-01 7.167918977721e-01 7.176209027449e-01 7.183053232477e-01 7.188592525578e-01 7.193902144357e-01 7.200049072557e-01 7.207152795936e-01 7.214325510749e-01 7.220459980191e-01 7.225194866119e-01 7.229179198297e-01 7.233491028528e-01 7.238703298709e-01 7.244353529173e-01 7.249397048563e-01 7.253190073611e-01 7.256039141098e-01 7.258848132969e-01 7.262299686751e-01 7.266329506688e-01 7.270220680552e-01 7.273223950495e-01 7.275219457307e-01 7.276755417286e-01 7.278520134400e-01 7.280743731818e-01 7.283142939855e-01 7.285232062900e-01 7.286665410560e-01 7.287446940315e-01 7.287845295938e-01 7.288192212704e-01 7.288704294461e-01 7.289407941225e-01 7.290122288440e-01 7.290470318042e-01 7.290081686639e-01 7.288935510465e-01 7.287475764605e-01 7.286335507333e-01 7.285793467060e-01 7.285501031654e-01 7.284667016028e-01 7.282678550229e-01 7.279700559896e-01 7.276618651981e-01 7.274319688142e-01 7.272900481927e-01 7.271551797900e-01 7.269180600550e-01 7.265375029728e-01 7.260765520557e-01 7.256546905432e-01 7.253453739313e-01 7.251114203635e-01 7.248397634850e-01 7.244340840210e-01 7.238929025849e-01 7.233115295594e-01 7.228035886165e-01 7.224088090748e-01 7.220623493095e-01 7.216475413334e-01 7.210885786451e-01 7.204093848545e-01 7.197142963129e-01 7.191080302673e-01 7.186117537196e-01 7.181415531583e-01 7.175737434889e-01 7.168457591914e-01 7.160044661692e-01 7.151731296250e-01 7.144524124248e-01 7.138338667955e-01 7.132050908556e-01 7.124375822394e-01 7.114985728929e-01 7.104746977364e-01 7.095033091480e-01 7.086551402224e-01 7.078762191477e-01 7.070325124930e-01 7.060265676297e-01 7.048816455616e-01 7.037107799197e-01 7.026204762906e-01 7.016244059880e-01 7.006393943144e-01 6.995645445902e-01 6.983672499448e-01 6.970983791002e-01 6.958362845815e-01 6.946253447529e-01 6.934519911953e-01 6.922661460813e-01 6.910270520451e-01 6.897262410610e-01 6.883806231511e-01 6.870138115861e-01 6.856488384677e-01 6.843001039132e-01 6.829601432936e-01 6.816006109172e-01 6.801898287359e-01 6.787160173133e-01 6.771980273343e-01 6.756757205302e-01 6.741734242123e-01 6.726775286006e-01 6.711525928573e-01 6.695759288808e-01 6.679511274229e-01 6.663018179504e-01 6.646476327810e-01 6.629880814311e-01 6.613123171495e-01 6.596160646085e-01 6.579006818519e-01 6.561662975726e-01 6.544077960234e-01 6.526214686852e-01 6.508129545524e-01 6.489936960121e-01 6.471710550896e-01 6.453386009326e-01 6.434806063566e-01 6.415909361090e-01 6.396752325640e-01 6.377435428999e-01 6.357993173701e-01 6.338409667161e-01 6.318648356634e-01 6.298679801819e-01 6.278518585538e-01 6.258174011331e-01 6.237637839164e-01 6.216934818469e-01 6.196081466637e-01 6.175077714002e-01 6.153902955841e-01 6.132561541684e-01 6.111065890967e-01 6.089425011044e-01 6.067640623912e-01 6.045667242094e-01 6.023492185739e-01 6.001160477399e-01 5.978733137233e-01 5.956197424318e-01 5.933504784583e-01 5.910631298712e-01 5.887594913748e-01 5.864441195948e-01 5.841212041491e-01 5.817862214058e-01 5.794367893507e-01 5.770746285395e-01 5.747032081948e-01 5.723221229312e-01 5.699290880083e-01 5.675226713852e-01 5.651056792338e-01 5.626806872540e-01 5.602479809499e-01 5.578041721965e-01 5.553465597660e-01 5.528787127651e-01 5.504059986368e-01 5.479281925326e-01 5.454435593771e-01 5.429484079635e-01 5.404432852753e-01 5.379341720479e-01 5.354239402638e-01 5.329103024111e-01 5.303902788264e-01 5.278645580280e-01 5.253346188300e-01 5.228030470322e-01 5.202711268769e-01 5.177378219292e-01 5.152002878951e-01 5.126620891059e-01 5.101237737264e-01 5.075851656769e-01 5.050483574887e-01 5.025121633245e-01 4.999775474200e-01 4.974461263586e-01 4.949175615897e-01 4.923922834275e-01 4.898722666581e-01 4.873583127389e-01 4.848499720984e-01 4.823479469488e-01 4.798531384029e-01 4.773655441075e-01 4.748878094398e-01 4.724209626803e-01 4.699636745786e-01 4.675156504505e-01 4.650793248335e-01 4.626561222248e-01 4.602469408660e-01 4.578517465634e-01 4.554708564292e-01 4.531060615349e-01 4.507594662132e-01 4.484308047412e-01 4.461200638326e-01 4.438281640442e-01 4.415567300727e-01 4.393078278657e-01 4.370814193552e-01 4.348782082464e-01 4.326983790892e-01 4.305439722368e-01 4.284157975289e-01 4.263142391996e-01 4.242414884876e-01 4.221974820845e-01 4.201843470944e-01 4.182020635629e-01 4.162524397850e-01 4.143354032113e-01 4.124532571564e-01 4.106057899045e-01 4.087939338506e-01 4.070206934118e-01 4.052857698043e-01 4.035912761057e-01 4.019367121422e-01 4.003228283634e-01 3.987517385580e-01 3.972246720440e-01 3.957419985052e-01 3.943055195538e-01 3.929153882466e-01 3.915730429805e-01 3.902791090349e-01 3.890338559057e-01 3.878389238846e-01 3.866953939302e-01 3.856046427927e-01 3.845672874056e-01 3.835829242900e-01 3.826525390314e-01 3.817774786011e-01 3.809589060277e-01 3.801970991946e-01 3.794930176436e-01 3.788473467456e-01 3.782598092401e-01 3.777312056286e-01 3.772620380297e-01 3.768541822388e-01 3.765062463858e-01 3.762200097955e-01 3.759950764963e-01 3.758310072456e-01 3.757294265888e-01 3.756900287847e-01 3.757127400930e-01 3.757980642802e-01 3.759455285562e-01 3.761547398693e-01 3.764270396140e-01 3.767613809442e-01 3.771577470440e-01 3.776167575762e-01 3.781371333444e-01 3.787185268324e-01 3.793609012390e-01 3.800634663920e-01 3.808265048057e-01 3.816503485714e-01 3.825337888816e-01 3.834753916630e-01 3.844749287252e-01 3.855316461487e-01 3.866448519236e-01 3.878145325923e-01 3.890397718500e-01 3.903198605936e-01 3.916546726915e-01 3.930414632706e-01 3.944804821525e-01 3.959698178501e-01 3.975091406241e-01 3.990972093238e-01 4.007355168653e-01 4.024213499722e-01 4.041538077042e-01 4.059313355834e-01 4.077509644880e-01 4.096130712743e-01 4.115181434522e-01 4.134638782753e-01 4.154521437696e-01 4.174794448053e-01 4.195423472461e-01 4.216415056981e-01 4.237742926788e-01 4.259402052153e-01 4.281419154996e-01 4.303764483863e-01 4.326419044404e-01 4.349374233819e-01 4.372583351621e-01 4.396044543600e-01 4.419776773798e-01 4.443757238068e-01 4.468003320338e-01 4.492485309805e-01 4.517164164578e-01 4.542025871219e-01 4.567066057708e-01 4.592281026011e-01 4.617679427171e-01 4.643256208015e-01 4.668982415670e-01 4.694840808438e-01 4.720802331791e-01 4.746851664863e-01 4.773007202550e-01 4.799271240561e-01 4.825632349221e-01 4.852074931101e-01 4.878551762673e-01 4.905060788269e-01 4.931599647333e-01 4.958163786449e-01 4.984767969770e-01 5.011394259520e-01 5.038011067651e-01 5.064605622722e-01 5.091161516649e-01 5.117675721210e-01 5.144164003598e-01 5.170612370017e-01 5.196997314533e-01 5.223313538803e-01 5.249532267285e-01 5.275653824521e-01 5.301690813738e-01 5.327632134777e-01 5.353460199006e-01 5.379154770452e-01 5.404707868238e-01 5.430111964575e-01 5.455375685009e-01 5.480491527670e-01 5.505445656490e-01 5.530218510938e-01 5.554795644263e-01 5.579171261941e-01 5.603361563831e-01 5.627357201780e-01 5.651151456914e-01 5.674709133905e-01 5.698034580335e-01 5.721110584693e-01 5.743948731848e-01 5.766557720298e-01 5.788911510691e-01 5.810992977952e-01 5.832796915025e-01 5.854305797539e-01 5.875537487347e-01 5.896484781922e-01 5.917143077939e-01 5.937487723045e-01 5.957515370946e-01 5.977217317821e-01 5.996587306107e-01 6.015639170001e-01 6.034338946890e-01 6.052712373187e-01 6.070720396914e-01 6.088367820532e-01 6.105655345301e-01 6.122564329429e-01 6.139099351222e-01 6.155255809032e-01 6.171024615245e-01 6.186414829971e-01 6.201397115332e-01 6.215966590343e-01 6.230124219062e-01 6.243879671491e-01 6.257227003335e-01 6.270150967750e-01 6.282646628681e-01 6.294688765226e-01 6.306291896449e-01 6.317467971820e-01 6.328198211703e-01 6.338476171938e-01 6.348293915559e-01 6.357645764472e-01 6.366533415899e-01 6.374946148290e-01 6.382897514290e-01 6.390367886549e-01 6.397357609535e-01 6.403857505717e-01 6.409863483432e-01 6.415385136496e-01 6.420406144954e-01 6.424933004499e-01 6.428954126594e-01 6.432469584622e-01 6.435478178876e-01 6.437970617512e-01 6.439954166714e-01 6.441425726959e-01 6.442372555087e-01 6.442802636189e-01 6.442699542969e-01 6.442077033380e-01 6.440924968617e-01 6.439242967072e-01 6.437034907026e-01 6.434284986072e-01 6.431007812365e-01 6.427192091701e-01 6.422836040615e-01 6.417949982181e-01 6.412519329046e-01 6.406548744034e-01 6.400044370841e-01 6.392991813785e-01 6.385406877702e-01 6.377278421185e-01 6.368605672387e-01 6.359397480828e-01 6.349643579081e-01 6.339356690978e-01 6.328533952592e-01 6.317163253758e-01 6.305263448408e-01 6.292822242405e-01 6.279852099870e-01 6.266354651203e-01 6.252319290322e-01 6.237757450185e-01 6.222671483610e-01 6.207059952334e-01 6.190930037059e-01 6.174285060561e-01 6.157124323652e-01 6.139456013811e-01 6.121270313973e-01 6.102585971999e-01 6.083415291431e-01 6.063746210861e-01 6.043586005654e-01 6.022941672312e-01 6.001815942322e-01 5.980230202279e-01 5.958166459311e-01 5.935654663009e-01 5.912684691305e-01 5.889256737883e-01 5.865404470946e-01 5.841116242999e-01 5.816401232220e-01 5.791273385493e-01 5.765734216347e-01 5.739807914011e-01 5.713486577096e-01 5.686782309927e-01 5.659716815161e-01 5.632286580895e-01 5.604512276257e-01 5.576404604793e-01 5.547963919122e-01 5.519224451015e-01 5.490176672631e-01 5.460845347666e-01 5.431250550269e-01 5.401383528829e-01 5.371283423400e-01 5.340952705883e-01 5.310411619530e-01 5.279680148889e-01 5.248759847905e-01 5.217678889785e-01 5.186458594265e-01 5.155101911578e-01 5.123654997124e-01 5.092110813010e-01 5.060503654559e-01 5.028846495861e-01 4.997172866594e-01 4.965498293297e-01 4.933839074160e-01 4.902222646411e-01 4.870683528585e-01 4.839234994868e-01 4.807904431248e-01 4.776719390041e-01 4.745699955846e-01 4.714888621296e-01 4.684290382705e-01 4.653954222639e-01 4.623904787535e-01 4.594163506662e-01 4.564769301310e-01 4.535747459168e-01 4.507133734869e-01 4.478962348574e-01 4.451251294669e-01 4.424057386855e-01 4.397388975663e-01 4.371292863875e-01 4.345805835092e-01 4.320947881782e-01 4.296772320623e-01 4.273293862041e-01 4.250560722679e-01 4.228607305534e-01 4.207452684322e-01 4.187147042788e-01 4.167720853063e-01 4.149197528006e-01 4.131624036453e-01 4.115018644114e-01 4.099418452882e-01 4.084854104098e-01 4.071357877543e-01 4.058956141542e-01 4.047670462942e-01 4.037537262892e-01 4.028566949923e-01 4.020792559976e-01 4.014238193359e-01 4.008914467501e-01 4.004839650951e-01 4.002037343161e-01 4.000516302079e-01 4.000288428815e-01 4.001359569667e-01 4.003741688870e-01 4.007440153472e-01 4.012453827894e-01 4.018789600597e-01 4.026430587187e-01 4.035394996999e-01 4.045661435107e-01 4.057229027729e-01 4.070083587097e-01 4.084209044357e-01 4.099603035987e-01 4.116235644831e-01 4.134087504929e-01 4.153155586948e-01 4.173394662584e-01 4.194800925951e-01 4.217345298913e-01 4.240975626893e-01 4.265705362089e-01 4.291477165232e-01 4.318264260877e-01 4.346043262783e-01 4.374769754943e-01 4.404428043773e-01 4.434967317107e-01 4.466367073159e-01 4.498581849766e-01 4.531572721197e-01 4.565318148406e-01 4.599771450073e-01 4.634897529463e-01 4.670669636740e-01 4.707030455235e-01 4.743964026481e-01 4.781418685115e-01 4.819362454314e-01 4.857771010334e-01 4.896585654502e-01 4.935796417736e-01 4.975339656794e-01 5.015199474755e-01 5.055333639733e-01 5.095704755254e-01 5.136287276883e-01 5.177035703382e-01 5.217924331117e-01 5.258917020800e-01 5.299978839655e-01 5.341086617457e-01 5.382187890416e-01 5.423276697219e-01 5.464302101465e-01 5.505237734910e-01 5.546067124958e-01 5.586731623126e-01 5.627231856519e-01 5.667519123705e-01 5.707574204943e-01 5.747367275026e-01 5.786860950670e-01 5.826054065375e-01 5.864889168266e-01 5.903356364902e-01 5.941441591197e-01 5.979083116806e-01 6.016299929248e-01 6.053028038961e-01 6.089275780439e-01 6.125002710976e-01 6.160175495463e-01 6.194808017741e-01 6.228836231743e-01 6.262272215958e-01 6.295076350436e-01 6.327219134252e-01 6.358713052282e-01 6.389501192759e-01 6.419598501533e-01 6.448963070569e-01 6.477570701318e-01 6.505439710813e-01 6.532504273969e-01 6.558789840697e-01 6.584254935679e-01 6.608887264455e-01 6.632682880245e-01 6.655600318157e-01 6.677667414729e-01 6.698830663766e-01 6.719092978523e-01 6.738455185220e-01 6.756861950121e-01 6.774360031611e-01 6.790883818537e-01 6.806456892998e-01 6.821061951727e-01 6.834659052745e-01 6.847303640806e-01 6.858909575022e-01 6.869534629664e-01 6.879136965589e-01 6.887700927457e-01 6.895267477911e-01 6.901763220640e-01 6.907244352317e-01 6.911668649170e-01 6.915033119887e-01 6.917384438784e-01 6.918624777388e-01 6.918863078526e-01 6.918011460150e-01 6.916107633309e-01 6.913167598140e-01 6.909120874712e-01 6.904082030591e-01 6.897934840400e-01 6.890774001043e-01 6.882567412194e-01 6.873275847531e-01 6.863025246433e-01 6.851663947140e-01 6.839355061625e-01 6.825992130872e-01 6.811613212164e-01 6.796306709727e-01 6.779921398547e-01 6.762665968794e-01 6.744373970139e-01 6.725174761148e-01 6.705065215258e-01 6.683971530890e-01 6.662085481182e-01 6.639221789822e-01 6.615575610476e-01 6.591054607394e-01 6.565699009465e-01 6.539619685505e-01 6.512668869149e-01 6.485073612468e-01 6.456675250374e-01 6.427621804795e-01 6.397923393956e-01 6.367522450600e-01 6.336609006326e-01 6.305032062093e-01 6.272984614489e-01 6.240410226922e-01 6.207349116309e-01 6.173910156901e-01 6.140009757898e-01 6.105834237945e-01 6.071289004411e-01 6.036510579314e-01 6.001504979237e-01 5.966303138252e-01 5.931011448510e-01 5.895589141934e-01 5.860177227748e-01 5.824759506383e-01 5.789423386022e-01 5.754221403312e-01 5.719176934414e-01 5.684387465672e-01 5.649867835736e-01 5.615714907207e-01 5.581958934237e-01 5.548668986794e-01 5.515901765794e-01 5.483723619444e-01 5.452188414161e-01 5.421355739902e-01 5.391304470504e-01 5.362060465182e-01 5.333730729962e-01 5.306320065324e-01 5.279933872884e-01 5.254624975311e-01 5.230415219471e-01 5.207418118160e-01 5.185618711579e-01 5.165138344360e-01 5.145985091040e-01 5.128212063808e-01 5.111898582771e-01 5.097021133175e-01 5.083702416641e-01 5.071907118270e-01 5.061714362257e-01 5.053144868621e-01 5.046193365092e-01 5.040946602966e-01 5.037340088868e-01 5.035460386547e-01 5.035271493558e-01 5.036783534797e-01 5.040023120047e-01 5.044934377308e-01 5.051574799911e-01 5.059865478834e-01 5.069824424536e-01 5.081424675188e-01 5.094610403670e-01 5.109408310800e-01 5.125707355165e-01 5.143526624758e-01 5.162793343871e-01 5.183459934007e-01 5.205493585995e-01 5.228814200680e-01 5.253392841350e-01 5.279144415338e-01 5.306029764195e-01 5.333964924335e-01 5.362898403261e-01 5.392748988408e-01 5.423454153881e-01 5.454954923707e-01 5.487144156871e-01 5.520005059932e-01 5.553405024187e-01 5.587312812961e-01 5.621631483128e-01 5.656288996098e-01 5.691248904866e-01 5.726353322939e-01 5.761626840842e-01 5.796921109509e-01 5.832198134439e-01 5.867402866999e-01 5.902390450275e-01 5.937208168821e-01 5.971657439606e-01 6.005767973491e-01 6.039430292420e-01 6.072557954226e-01 6.105161387261e-01 6.137065629773e-01 6.168322372891e-01 6.198783046021e-01 6.228419047052e-01 6.257205932037e-01 6.284998480103e-01 6.311856864354e-01 6.337620059265e-01 6.362304328145e-01 6.385835126566e-01 6.408133491863e-01 6.429221884307e-01 6.448969820970e-01 6.467411252622e-01 6.484441507105e-01 6.500041665886e-01 6.514192347856e-01 6.526815857119e-01 6.537910458052e-01 6.547414163434e-01 6.555335004863e-01 6.561585142366e-01 6.566183350027e-01 6.569076437662e-01 6.570249578031e-01 6.569692864323e-01 6.567343583451e-01 6.563246001490e-01 6.557314405319e-01 6.549601033915e-01 6.540057667778e-01 6.528657542636e-01 6.515459350029e-01 6.500367595440e-01 6.483475418138e-01 6.464707982074e-01 6.444099574728e-01 6.421685363025e-01 6.397398980286e-01 6.371350472409e-01 6.343453290973e-01 6.313805816248e-01 6.282400885783e-01 6.249225928133e-01 6.214402693095e-01 6.177846270308e-01 6.139691774712e-01 6.099922977640e-01 6.058579481927e-01 6.015762787177e-01 5.971440916797e-01 5.925748498216e-01 5.878678138940e-01 5.830351364813e-01 5.780799121374e-01 5.730092040268e-01 5.678339773313e-01 5.625582777310e-01 5.571954373975e-01 5.517490062969e-01 5.462347470432e-01 5.406584846235e-01 5.350344613415e-01 5.293721510327e-01 5.236816472434e-01 5.179813840561e-01 5.122760376599e-01 5.065877603446e-01 5.009238153581e-01 4.953015028026e-01 4.897399092617e-01 4.842446222683e-01 4.788438590438e-01 4.735429339157e-01 4.683653534455e-01 4.633275156267e-01 4.584401867522e-01 4.537317218930e-01 4.492054552747e-01 4.448893519932e-01 4.407949670870e-01 4.369369429928e-01 4.333368356978e-01 4.299995727730e-01 4.269498265993e-01 4.241912312356e-01 4.217398923728e-01 4.196060143770e-01 4.177930784801e-01 4.163150208340e-01 4.151686125243e-01 4.143629370196e-01 4.138947792171e-01 4.137641418893e-01 4.139694581368e-01 4.145003574149e-01 4.153562626227e-01 4.165205972723e-01 4.179885851486e-01 4.197414963726e-01 4.217698447399e-01 4.240545455637e-01 4.265771616727e-01 4.293246054475e-01 4.322691046041e-01 4.354000230400e-01 4.386882852592e-01 4.421166020029e-01 4.456652938189e-01 4.493051408806e-01 4.530253407493e-01 4.567933993170e-01 4.605947382241e-01 4.644055830845e-01 4.682033351810e-01 4.719725939940e-01 4.756848330432e-01 4.793296986174e-01 4.828819009931e-01 4.863258316838e-01 4.896432217989e-01 4.928154880395e-01 4.958310656119e-01 4.986682362997e-01 5.013187646682e-01 5.037627525585e-01 5.059920790608e-01 5.079928788459e-01 5.097524113606e-01 5.112643792538e-01 5.125131110551e-01 5.134980275637e-01 5.142060350294e-01 5.146315643473e-01 5.147730723905e-01 5.146191827856e-01 5.141759616132e-01 5.134322325729e-01 5.123931484532e-01 5.110571609468e-01 5.094237914268e-01 5.075009311089e-01 5.052853925546e-01 5.027890419589e-01 5.000144005450e-01 4.969716355109e-01 4.936691975175e-01 4.901171597620e-01 4.863312869255e-01 4.823205668179e-01 4.781053906318e-01 4.736978659372e-01 4.691203297522e-01 4.643925778993e-01 4.595328001584e-01 4.545712250559e-01 4.495244928526e-01 4.444265028710e-01 4.393010933669e-01 4.341759840475e-01 4.290886249519e-01 4.240617858695e-01 4.191361239511e-01 4.143385959326e-01 4.097072173315e-01 4.052753168863e-01 4.010734025806e-01 3.971393417474e-01 3.935004971329e-01 3.901903449692e-01 3.872354382617e-01 3.846627315206e-01 3.824947173612e-01 3.807488123414e-01 3.794444401435e-01 3.785862380278e-01 3.781868809040e-01 3.782437479273e-01 3.787543205184e-01 3.797138224901e-01 3.811041519426e-01 3.829159238815e-01 3.851203123026e-01 3.876994530777e-01 3.906233720049e-01 3.938610332211e-01 3.973849728895e-01 4.011561699676e-01 4.051461053005e-01 4.093153088125e-01 4.136320145986e-01 4.180609793228e-01 4.225672086454e-01 4.271214141161e-01 4.316883924069e-01 4.362417421103e-01 4.407517025849e-01 4.451918517425e-01 4.495393903922e-01 4.537694674576e-01 4.578669560148e-01 4.618086791913e-01 4.655830790584e-01 4.691757216812e-01 4.725750949789e-01 4.757742985318e-01 4.787639618938e-01 4.815435647453e-01 4.841067747754e-01 4.864563466302e-01 4.885923507962e-01 4.905188845188e-01 4.922417361262e-01 4.937652997125e-01 4.951016113122e-01 4.962559471794e-01 4.972410427127e-01 4.980691376637e-01 4.987489475376e-01 4.992975837889e-01 4.997251973850e-01 5.000454068008e-01 5.002725397963e-01 5.004180025184e-01 5.004948723261e-01 5.005149462064e-01 5.004887524728e-01 5.004273371503e-01 5.003389481081e-01 5.002310092194e-01 5.001106096760e-01 4.999836295194e-01 4.998531161047e-01 4.997231353541e-01 4.995938857592e-01 4.994692441919e-01 4.993475227634e-01 4.992284285396e-01 4.991113409021e-01 4.989956548926e-01 4.988810003716e-01 4.987668559390e-01 4.986536179981e-01 4.985440896849e-01 4.984409346591e-01 4.983490712983e-01 4.982752549781e-01 4.982307618335e-01 4.982248085774e-01 4.982737709160e-01 4.983935240273e-01 4.986049041424e-01 4.989294985062e-01 4.993923176230e-01 5.000222202413e-01 5.008449485315e-01 5.018958675282e-01 5.032013592483e-01 5.047959699149e-01 5.067100964668e-01 5.089717281568e-01 5.116112803134e-01 5.146487351113e-01 5.181069179906e-01 5.219995247253e-01 5.263355503316e-01 5.311194964495e-01 5.363436740639e-01 5.420005787779e-01 5.480680895526e-01 5.545210956958e-01 5.613253953771e-01 5.684375901831e-01 5.758132813103e-01 5.833947203169e-01 5.911247141048e-01 5.989365929604e-01 6.067626675542e-01 6.145306671023e-01 6.221659550177e-01 6.295941468929e-01 6.367360423742e-01 6.435186178137e-01 6.498641699630e-01 6.557006527050e-01 6.609583906720e-01 6.655663581389e-01 6.694659780232e-01 6.725959903610e-01 6.749058099665e-01 6.763467088493e-01 6.768809438481e-01 6.764774505354e-01 6.751094706570e-01 6.727669442917e-01 6.694398410029e-01 6.651372387507e-01 6.598737802695e-01 6.536758974217e-01 6.465851792086e-01 6.386507701750e-01 6.299416836916e-01 6.205339038342e-01 6.105209314245e-01 6.000117279315e-01 5.891249783589e-01 5.779996874692e-01 5.667814845940e-01 5.556338401517e-01 5.447277292186e-01 5.342424040237e-01 5.243639959403e-01 5.152751421448e-01 5.071551076933e-01 5.001689505870e-01 4.944660583252e-01 4.901648767577e-01 4.873534749878e-01 4.860829878138e-01 4.863572938057e-01 4.881455191929e-01 4.913685592726e-01 4.959140599715e-01 5.016375842459e-01 5.083674376348e-01 5.159223935438e-01 5.241007609628e-01 5.327082755210e-01 5.415425750429e-01 5.504147101394e-01 5.591456728331e-01 5.675636491454e-01 5.755196143244e-01 5.828717830270e-01 5.895008720948e-01 5.953024067918e-01 6.001867232897e-01 6.040869354488e-01 6.069432118318e-01 6.087222205261e-01 6.093989699718e-01 6.089667394368e-01 6.074346064958e-01 6.048200461757e-01 6.011622935303e-01 5.965047483132e-01 5.909092349469e-01 5.844458617588e-01 5.771945125250e-01 5.692460825495e-01 5.606982798440e-01 5.516604417894e-01 5.422454055336e-01 5.325722646051e-01 5.227675401045e-01 5.129580830476e-01 5.032764081791e-01 4.938531789673e-01 4.848211236392e-01 4.763072277682e-01 4.684355893117e-01 4.613218244090e-01 4.550687383082e-01 4.497718057695e-01 4.455023162965e-01 4.423187473167e-01 4.402567867493e-01 4.393257052425e-01 4.395167679756e-01 4.407907469154e-01 4.430930918221e-01 4.463407456827e-01 4.504356511624e-01 4.552644995518e-01 4.606959016820e-01 4.665960644292e-01 4.728189705616e-01 4.792177424503e-01 4.856456025232e-01 4.919550816371e-01 4.980089491924e-01 5.036710576421e-01 5.088201435743e-01 5.133432669281e-01 5.171405491470e-01 5.201336268167e-01 5.222535142522e-01 5.234585963763e-01 5.237224384660e-01 5.230455740811e-01 5.214520242557e-01 5.189866291768e-01 5.157282780597e-01 5.117714818313e-01 5.072440357062e-01 5.022915363188e-01 4.970798328710e-01 4.917946322344e-01 4.866240998507e-01 4.817672275622e-01 4.774109629541e-01 4.737310092890e-01 4.708782640179e-01 4.689645611136e-01 4.680701456936e-01 4.682168657634e-01 4.693894153568e-01 4.715190512641e-01 4.744942229491e-01 4.781781535354e-01 4.823980544144e-01 4.869821068225e-01 4.917420569897e-01 4.965060313259e-01 5.011184815399e-01 5.054406944955e-01 5.093742873353e-01 5.128397324356e-01 5.158047809581e-01 5.182631455020e-01 5.202409330236e-01 5.218007119080e-01 5.230149888898e-01 5.239877904604e-01 5.248169353856e-01 5.256084180469e-01 5.264563407387e-01 5.274260051273e-01 5.285709722455e-01 5.298911390734e-01 5.313642693509e-01 5.329202939213e-01 5.344499985754e-01 5.358208714740e-01 5.368602671507e-01 5.373963857158e-01 5.372369907045e-01 5.362037624129e-01 5.341337226691e-01 5.308837036027e-01 5.263618503418e-01 5.205089268049e-01 5.133316657706e-01 5.048946514521e-01 4.953328173145e-01 4.848632529498e-01 4.737684080404e-01 4.624226381624e-01 4.512620349371e-01 4.407923306781e-01 4.315566588885e-01 4.240990799870e-01 4.189392870772e-01 4.164925810544e-01 4.170527416844e-01 4.207227596709e-01 4.274210160769e-01 4.368847880873e-01 4.486943444064e-01 4.623392198364e-01 4.772405912403e-01 4.928198820946e-01 5.085106602808e-01 5.237929036259e-01 5.382060057820e-01 5.513501813618e-01 5.629015006483e-01 5.725958821571e-01 5.802451487363e-01 5.857188544327e-01 5.889468627111e-01 5.899177377517e-01 5.886606526470e-01 5.852596462535e-01 5.798282637241e-01 5.725207613868e-01 5.635253774532e-01 5.530568486273e-01 5.413768104895e-01 5.287726604755e-01 5.155935173405e-01 5.022367532184e-01 4.891682785933e-01 4.769299012699e-01 4.661209111693e-01 4.574003704592e-01 4.514243504639e-01 4.488031045115e-01 4.500093799948e-01 4.553023020879e-01 4.646741647613e-01 4.778175412335e-01 4.941607620936e-01 5.129070219391e-01 5.331242696704e-01 5.538018123604e-01 5.739215137378e-01 5.880299006150e-01 5.998594399941e-01 6.098547451903e-01 6.184875808352e-01 6.258554879775e-01 6.315143505223e-01 6.346096578421e-01 6.342310142023e-01 6.298292005766e-01 6.215075734269e-01 6.100397374414e-01 5.966305757912e-01 5.825142862554e-01 5.685621009415e-01 5.550994659575e-01 5.420684117619e-01 5.294336636890e-01 5.176141943438e-01 5.077054711097e-01 5.012861369722e-01 4.998492598776e-01 5.041264402431e-01 5.137190339852e-01 5.272638153479e-01 5.430451393307e-01 5.596412446276e-01 5.762699753953e-01 5.927358346526e-01 6.090785469346e-01 6.251292416341e-01 6.402157321249e-01 6.531923616078e-01 6.627299426927e-01 6.677360914379e-01 6.677119769797e-01 6.629050109087e-01 6.541829625292e-01 6.427207817288e-01 6.296143513445e-01 6.155877689601e-01 6.009757020615e-01 5.859870399516e-01 5.711038440017e-01 5.573965161808e-01 5.465539654519e-01 5.404818058719e-01 5.405969872492e-01 5.472018276028e-01 5.593071750883e-01 5.750175892661e-01 5.922505556880e-01 6.093419330214e-01 6.252811290346e-01 6.396146548886e-01 6.521465492518e-01 6.626229786691e-01 6.706013112084e-01 6.755994561834e-01 6.774201446079e-01 6.759989156836e-01 6.582345730740e-01 6.062747615905e-01 5.454496707569e-01 5.082518029586e-01 5.118723646247e-01 5.411301653181e-01 5.659445123397e-01 5.661494503100e-01 5.397722980077e-01 5.020674345346e-01 4.786764966860e-01 4.879309781514e-01 5.233802534172e-01 5.619373992898e-01 5.845084243061e-01 5.858393312308e-01 5.747045869159e-01 5.682734692424e-01 5.803352249525e-01 6.099569777321e-01 6.429834832561e-01 6.638430637938e-01 6.651040495697e-01 6.505102737739e-01 6.327281046066e-01 6.259056855601e-01 6.355432365277e-01 6.543349511538e-01 6.686161375079e-01 6.681881087049e-01 6.517467059826e-01 6.269256835971e-01 6.055985150424e-01 5.958276789559e-01 5.958632505705e-01 5.962766071264e-01 5.882502618278e-01 5.703656373581e-01 5.500909809174e-01 5.391811437010e-01 5.443087531479e-01 5.605251822775e-01 5.749951175864e-01 5.765611688137e-01 5.624824710461e-01 5.400107239873e-01 5.228052924251e-01 5.219014247757e-01 5.366451864411e-01 5.555320742365e-01 5.660543712138e-01 5.629958566965e-01 5.507757686518e-01 5.403053988212e-01 5.411198516526e-01 5.535041408796e-01 5.683519938899e-01 5.749519422942e-01 5.687615009554e-01 5.544527842959e-01 5.435484555917e-01 5.466048496739e-01 5.644565198338e-01 5.873313821187e-01 6.027750430850e-01 6.037820521270e-01 5.921458584062e-01 5.771351333345e-01 5.698961930931e-01 5.758901398503e-01 5.913070226066e-01 6.072127264813e-01 6.166256320834e-01 6.182397950444e-01 6.155517905946e-01 6.128932977159e-01 6.115020824032e-01 6.088886653497e-01 6.020042277748e-01 5.913978595664e-01 5.825939731093e-01 5.828830459248e-01 5.949340952487e-01 6.131409418276e-01 6.269581656560e-01 6.279299020381e-01 6.151602647691e-01 5.967077303959e-01 5.858136432551e-01 5.918508047175e-01 6.122120772261e-01 6.343471889279e-01 6.455278946430e-01 6.410314495462e-01 6.266632058589e-01 6.153875955981e-01 6.181316535392e-01 6.340566166226e-01 6.504204655949e-01 6.521805781811e-01 6.320151671723e-01 5.956206555731e-01 5.615993704484e-01 5.524098075074e-01 5.757266260051e-01 6.157244438324e-01 6.471344550156e-01 6.521441138713e-01 6.497709197452e-01
 6.428764029798e-01 6.443629499117e-01 6.459750983525e-01 6.477559826875e-01 6.496132814522e-01 6.513842157175e-01 6.529563992253e-01 6.543623462478e-01 6.557645393878e-01 6.573235702590e-01 6.590582940444e-01 6.608295399104e-01 6.624594775209e-01 6.638781950651e-01 6.651693098259e-01 6.665029697583e-01 6.680024671546e-01 6.696465499306e-01 6.712839722757e-01 6.727577761358e-01 6.740343709436e-01 6.752244135388e-01 6.764857524511e-01 6.779004693908e-01 6.794180346797e-01 6.808996346587e-01 6.822213117625e-01 6.833696530944e-01 6.844595484672e-01 6.856390999120e-01 6.869696070406e-01 6.883746317151e-01 6.897091028426e-01 6.908767208105e-01 6.918974892883e-01 6.928929564464e-01 6.939903686086e-01 6.952253382101e-01 6.965143312809e-01 6.977220349381e-01 6.987717528644e-01 6.996965971265e-01 7.006053137242e-01 7.016005054127e-01 7.027089469170e-01 7.038690791527e-01 7.049713398650e-01 7.059361045340e-01 7.067757910032e-01 7.075814174510e-01 7.084549623890e-01 7.094326898162e-01 7.104584294548e-01 7.114250412825e-01 7.122529469505e-01 7.129591602880e-01 7.136461384333e-01 7.144131648266e-01 7.152693001366e-01 7.161267828145e-01 7.168819496698e-01 7.175044396292e-01 7.180591217173e-01 7.186494849802e-01 7.193255222448e-01 7.200376536220e-01 7.206851177220e-01 7.212098590364e-01 7.216477447492e-01 7.220892441824e-01 7.225967474268e-01 7.231580233369e-01 7.236957089696e-01 7.241390812364e-01 7.244847286556e-01 7.247950838993e-01 7.251370540703e-01 7.255256519804e-01 7.259239135799e-01 7.262794196712e-01 7.265659180327e-01 7.267940213429e-01 7.269956524636e-01 7.272001812384e-01 7.274179379173e-01 7.276445274683e-01 7.278631279883e-01 7.280447611770e-01 7.281609242426e-01 7.282122290230e-01 7.282374249611e-01 7.282892064944e-01 7.283910987820e-01 7.285113544135e-01 7.285783754320e-01 7.285389439785e-01 7.284088046996e-01 7.282708682178e-01 7.282062485547e-01 7.282213580099e-01 7.282377652609e-01 7.281548190303e-01 7.279363143897e-01 7.276434328476e-01 7.273907715410e-01 7.272454240079e-01 7.271696908572e-01 7.270529537766e-01 7.268037604085e-01 7.264245802154e-01 7.260099067590e-01 7.256694472687e-01 7.254390046395e-01 7.252524816445e-01 7.249938650293e-01 7.245915810852e-01 7.240719546604e-01 7.235412090940e-01 7.231016232161e-01 7.227706724268e-01 7.224599863853e-01 7.220473459196e-01 7.214732554919e-01 7.207898414611e-01 7.201214608269e-01 7.195667760503e-01 7.191118981004e-01 7.186404637200e-01 7.180247900944e-01 7.172376326305e-01 7.163713159454e-01 7.155628537551e-01 7.148791719426e-01 7.142601351177e-01 7.135695342893e-01 7.127146449280e-01 7.117233464343e-01 7.107111843854e-01 7.097827315928e-01 7.089459443648e-01 7.081165581357e-01 7.071941042841e-01 7.061497956809e-01 7.050360018313e-01 7.039309967221e-01 7.028767945041e-01 7.018580040100e-01 7.008255471543e-01 6.997399362970e-01 6.985922411053e-01 6.973985055067e-01 6.961828436419e-01 6.949691923842e-01 6.937720611118e-01 6.925834069417e-01 6.913734872624e-01 6.901098206878e-01 6.887821517094e-01 6.874104019481e-01 6.860360695042e-01 6.846813147100e-01 6.833304480573e-01 6.819490370683e-01 6.805148674585e-01 6.790326706198e-01 6.775267690077e-01 6.760144799945e-01 6.744960869178e-01 6.729600295953e-01 6.714030454150e-01 6.698268759247e-01 6.682313878088e-01 6.666092375038e-01 6.649580877757e-01 6.632847007710e-01 6.615997872761e-01 6.599106931833e-01 6.582104177352e-01 6.564830658473e-01 6.547224586097e-01 6.529356682379e-01 6.511314097327e-01 6.493133659599e-01 6.474809465238e-01 6.456283984596e-01 6.437540273783e-01 6.418590863912e-01 6.399444749278e-01 6.380102604843e-01 6.360570239552e-01 6.340880328439e-01 6.321023323322e-01 6.300980896475e-01 6.280753106772e-01 6.260357974997e-01 6.239802517836e-01 6.219089255491e-01 6.198165735169e-01 6.177025548225e-01 6.155709991659e-01 6.134286733513e-01 6.112740080615e-01 6.091014758987e-01 6.069087085504e-01 6.046986874149e-01 6.024752277477e-01 6.002413495817e-01 5.979938598477e-01 5.957298262700e-01 5.934517409798e-01 5.911621351975e-01 5.888601793535e-01 5.865434698355e-01 5.842115973318e-01 5.818666774504e-01 5.795118156861e-01 5.771474642085e-01 5.747684503674e-01 5.723728472906e-01 5.699652440685e-01 5.675503121309e-01 5.651276560513e-01 5.626953528276e-01 5.602493883048e-01 5.577919354546e-01 5.553269762865e-01 5.528583071683e-01 5.503828178381e-01 5.478982120932e-01 5.454052215723e-01 5.429044813959e-01 5.403986714281e-01 5.378900261550e-01 5.353760145837e-01 5.328548484770e-01 5.303297713468e-01 5.278004924493e-01 5.252676961303e-01 5.227325853371e-01 5.201947987714e-01 5.176551118705e-01 5.151134759481e-01 5.125729695242e-01 5.100304605303e-01 5.074897171898e-01 5.049505511937e-01 5.024130494585e-01 4.998778165884e-01 4.973450317663e-01 4.948154502977e-01 4.922914758366e-01 4.897736587153e-01 4.872599957407e-01 4.847513903244e-01 4.822496295780e-01 4.797568958207e-01 4.772725510617e-01 4.747974897563e-01 4.723316493606e-01 4.698767986884e-01 4.674348994379e-01 4.650056920579e-01 4.625889761647e-01 4.601862199572e-01 4.577981494427e-01 4.554262955761e-01 4.530719790690e-01 4.507353467569e-01 4.484160467617e-01 4.461169815568e-01 4.438375719106e-01 4.415794762628e-01 4.393435246914e-01 4.371307820357e-01 4.349425848996e-01 4.327799207243e-01 4.306431953036e-01 4.285332867808e-01 4.264516057760e-01 4.243987333979e-01 4.223751937288e-01 4.203843415797e-01 4.184254487878e-01 4.165007434422e-01 4.146091701730e-01 4.127526645887e-01 4.109332434307e-01 4.091510297200e-01 4.074079673916e-01 4.057049482108e-01 4.040419007976e-01 4.024211974532e-01 4.008423260815e-01 3.993073206510e-01 3.978165646062e-01 3.963721342454e-01 3.949748835174e-01 3.936257405298e-01 3.923243516729e-01 3.910727106173e-01 3.898712867800e-01 3.887213950631e-01 3.876244871903e-01 3.865810296694e-01 3.855915710351e-01 3.846569043737e-01 3.837772760278e-01 3.829543128369e-01 3.821883941498e-01 3.814808903304e-01 3.808316347347e-01 3.802410183598e-01 3.797099237768e-01 3.792395364341e-01 3.788294504251e-01 3.784807793543e-01 3.781935832645e-01 3.779674147530e-01 3.778033410636e-01 3.777013892486e-01 3.776625044184e-01 3.776867782281e-01 3.777737599759e-01 3.779235946209e-01 3.781355461722e-01 3.784102621793e-01 3.787477673041e-01 3.791479003907e-01 3.796112117637e-01 3.801364580685e-01 3.807239047404e-01 3.813730247645e-01 3.820826734894e-01 3.828522485067e-01 3.836831641512e-01 3.845736899107e-01 3.855238972878e-01 3.865332114994e-01 3.876005740920e-01 3.887246693592e-01 3.899053895431e-01 3.911404473006e-01 3.924312987403e-01 3.937770540992e-01 3.951772375665e-01 3.966305137853e-01 3.981350538481e-01 3.996886904570e-01 4.012903999690e-01 4.029422083866e-01 4.046423686525e-01 4.063904809391e-01 4.081855391854e-01 4.100234640931e-01 4.119038236031e-01 4.138252969148e-01 4.157870909303e-01 4.177919467093e-01 4.198367384026e-01 4.219202683711e-01 4.240402878661e-01 4.261931526184e-01 4.283785442262e-01 4.305979674975e-01 4.328501228820e-01 4.351357530517e-01 4.374522162327e-01 4.397950829210e-01 4.421635491532e-01 4.445572231319e-01 4.469753814714e-01 4.494186456556e-01 4.518873444445e-01 4.543774949595e-01 4.568874411578e-01 4.594144148407e-01 4.619576480693e-01 4.645175766185e-01 4.670947449050e-01 4.696892397930e-01 4.722973546363e-01 4.749157621321e-01 4.775439548645e-01 4.801809523747e-01 4.828275852874e-01 4.854845163874e-01 4.881489825394e-01 4.908187696424e-01 4.934916048710e-01 4.961669681766e-01 4.988445078285e-01 5.015252278480e-01 5.042078928603e-01 5.068893783797e-01 5.095696162126e-01 5.122455162175e-01 5.149172213929e-01 5.175859589712e-01 5.202498523644e-01 5.229086850283e-01 5.255591633612e-01 5.281997705111e-01 5.308315818472e-01 5.334537005283e-01 5.360660223678e-01 5.386675124324e-01 5.412552838229e-01 5.438277125580e-01 5.463855552368e-01 5.489290747642e-01 5.514580289794e-01 5.539709506898e-01 5.564647959587e-01 5.589391066795e-01 5.613931872180e-01 5.638277859643e-01 5.662436082475e-01 5.686386239278e-01 5.710099677191e-01 5.733574329925e-01 5.756794695186e-01 5.779775205998e-01 5.802517056126e-01 5.824998473851e-01 5.847204314732e-01 5.869132427724e-01 5.890765826432e-01 5.912113270825e-01 5.933164229216e-01 5.953911051375e-01 5.974352520881e-01 5.994469103226e-01 6.014255662810e-01 6.033712183044e-01 6.052823672087e-01 6.071596909626e-01 6.090012355301e-01 6.108084721147e-01 6.125794034298e-01 6.143122139104e-01 6.160077377151e-01 6.176645722500e-01 6.192835793556e-01 6.208639122378e-01 6.224049685033e-01 6.239053905504e-01 6.253636014872e-01 6.267805243897e-01 6.281562598315e-01 6.294901172387e-01 6.307811221388e-01 6.320284290596e-01 6.332303450780e-01 6.343882709253e-01 6.355014559482e-01 6.365700188199e-01 6.375927186128e-01 6.385682325574e-01 6.394968878729e-01 6.403781447366e-01 6.412121057361e-01 6.419985357466e-01 6.427362972618e-01 6.434251890597e-01 6.440649259708e-01 6.446546682371e-01 6.451949343029e-01 6.456856067061e-01 6.461246900282e-01 6.465139674608e-01 6.468517495598e-01 6.471379332893e-01 6.473725374859e-01 6.475540329050e-01 6.476849305789e-01 6.477629526698e-01 6.477872736298e-01 6.477591908424e-01 6.476774512424e-01 6.475424178594e-01 6.473547662499e-01 6.471127190500e-01 6.468173253446e-01 6.464676383582e-01 6.460635006979e-01 6.456058616627e-01 6.450936377779e-01 6.445269885598e-01 6.439056295696e-01 6.432297385032e-01 6.424997144901e-01 6.417150611547e-01 6.408753345060e-01 6.399820797777e-01 6.390331111947e-01 6.380301579458e-01 6.369735376134e-01 6.358618100331e-01 6.346964097022e-01 6.334767371441e-01 6.322022828711e-01 6.308750668337e-01 6.294943036539e-01 6.280602554918e-01 6.265727286323e-01 6.250319303535e-01 6.234390868611e-01 6.217948057941e-01 6.200978438463e-01 6.183495903361e-01 6.165498263068e-01 6.146994824098e-01 6.127992662438e-01 6.108489522932e-01 6.088496690505e-01 6.068005875266e-01 6.047037227512e-01 6.025597894528e-01 6.003679469667e-01 5.981299368744e-01 5.958463348371e-01 5.935166978356e-01 5.911432374578e-01 5.887258537929e-01 5.862657411666e-01 5.837642466047e-01 5.812203954816e-01 5.786375113006e-01 5.760147103919e-01 5.733532486691e-01 5.706555708680e-01 5.679207812851e-01 5.651512621396e-01 5.623480790821e-01 5.595112959012e-01 5.566439035774e-01 5.537457880026e-01 5.508187677150e-01 5.478648070562e-01 5.448836219529e-01 5.418787348203e-01 5.388510402690e-01 5.358014293394e-01 5.327323069187e-01 5.296445778537e-01 5.265404116693e-01 5.234224044573e-01 5.202915834677e-01 5.171495334412e-01 5.139987357950e-01 5.108419856890e-01 5.076799510584e-01 5.045153181507e-01 5.013514697282e-01 4.981890258456e-01 4.950308445642e-01 4.918797800655e-01 4.887380703029e-01 4.856089326137e-01 4.824935407568e-01 4.793955197395e-01 4.763174881237e-01 4.732624617889e-01 4.702327391122e-01 4.672320187159e-01 4.642625996756e-01 4.613283885377e-01 4.584310168005e-01 4.555754893229e-01 4.527639924815e-01 4.499993680049e-01 4.472861666138e-01 4.446260909546e-01 4.420239465972e-01 4.394832168803e-01 4.370053039292e-01 4.345964108857e-01 4.322577191463e-01 4.299935619214e-01 4.278085241997e-01 4.257034742062e-01 4.236838322502e-01 4.217526261264e-01 4.199125118552e-01 4.181673998895e-01 4.165200060813e-01 4.149734740371e-01 4.135317522855e-01 4.121960667903e-01 4.109717123288e-01 4.098587647191e-01 4.088613123622e-01 4.079815486869e-01 4.072213001899e-01 4.065833809963e-01 4.060695848962e-01 4.056807788448e-01 4.054194943427e-01 4.052865298685e-01 4.052830578378e-01 4.054109604476e-01 4.056701808358e-01 4.060614251411e-01 4.065837732611e-01 4.072391341907e-01 4.080259098953e-01 4.089445243372e-01 4.099946798277e-01 4.111733298102e-01 4.124829862259e-01 4.139191605647e-01 4.154820264388e-01 4.171688378596e-01 4.189783587722e-01 4.209096743451e-01 4.229584275439e-01 4.251238746103e-01 4.274023248696e-01 4.297914985756e-01 4.322892182437e-01 4.348913664470e-01 4.375956560058e-01 4.403987635120e-01 4.432973471486e-01 4.462880933777e-01 4.493673291359e-01 4.525325209061e-01 4.557795173414e-01 4.591039277363e-01 4.625038770943e-01 4.659743228313e-01 4.695122368581e-01 4.731139949267e-01 4.767744836630e-01 4.804925240141e-01 4.842620136902e-01 4.880817452461e-01 4.919452824064e-01 4.958510056571e-01 4.997950156320e-01 5.037722241984e-01 5.077809052896e-01 5.118164800917e-01 5.158754478136e-01 5.199555058463e-01 5.240507300626e-01 5.281606873558e-01 5.322796769740e-01 5.364048508853e-01 5.405344740769e-01 5.446628443359e-01 5.487895883101e-01 5.529086091050e-01 5.570190153273e-01 5.611167532371e-01 5.651984449007e-01 5.692630275873e-01 5.733046559417e-01 5.773229513742e-01 5.813138628278e-01 5.852738408958e-01 5.892034138580e-01 5.930959821345e-01 5.969507206433e-01 6.007657733350e-01 6.045364646391e-01 6.082633900064e-01 6.119400588867e-01 6.155677485401e-01 6.191419680967e-01 6.226609628239e-01 6.261238468139e-01 6.295248045240e-01 6.328660786672e-01 6.361419261821e-01 6.393525500210e-01 6.424956373678e-01 6.455666337616e-01 6.485683160802e-01 6.514942228897e-01 6.543445650824e-01 6.571180828196e-01 6.598112212045e-01 6.624254257418e-01 6.649543905824e-01 6.674009464452e-01 6.697609324303e-01 6.720331726817e-01 6.742188740629e-01 6.763108903391e-01 6.783144142859e-01 6.802241113642e-01 6.820384392660e-01 6.837600074949e-01 6.853819081192e-01 6.869094273380e-01 6.883362749804e-01 6.896638171461e-01 6.908931516306e-01 6.920172217387e-01 6.930430025806e-01 6.939634072430e-01 6.947811599169e-01 6.954964094942e-01 6.961032055257e-01 6.966089452120e-01 6.970053625488e-01 6.972979417011e-01 6.974848294760e-01 6.975616413647e-01 6.975378581856e-01 6.974004383207e-01 6.971615020570e-01 6.968139070121e-01 6.963581478121e-01 6.958015216110e-01 6.951311593951e-01 6.943631401121e-01 6.934842453005e-01 6.925019106644e-01 6.914192011211e-01 6.902258701856e-01 6.889391136297e-01 6.875430391414e-01 6.860506726881e-01 6.844590315648e-01 6.827642892440e-01 6.809808590330e-01 6.790919385748e-01 6.771175415271e-01 6.750454554795e-01 6.728826475742e-01 6.706358443134e-01 6.682921317953e-01 6.658742048874e-01 6.633645881388e-01 6.607784647576e-01 6.581143318494e-01 6.553688942907e-01 6.525587749046e-01 6.496683772469e-01 6.467182862552e-01 6.436990661245e-01 6.406175400472e-01 6.374818765040e-01 6.342839916372e-01 6.310422970122e-01 6.277454786905e-01 6.244085703408e-01 6.210311432236e-01 6.176143869833e-01 6.141699293973e-01 6.106920616190e-01 6.071966416730e-01 6.036780227328e-01 6.001465969343e-01 5.966069010246e-01 5.930602297979e-01 5.895179545685e-01 5.859781261251e-01 5.824514855659e-01 5.789415167316e-01 5.754535166593e-01 5.719934444335e-01 5.685671367161e-01 5.651813084623e-01 5.618394837465e-01 5.585507488630e-01 5.553181455919e-01 5.521509419466e-01 5.490519102325e-01 5.460296099818e-01 5.430900016718e-01 5.402363435355e-01 5.374799330985e-01 5.348202304140e-01 5.322697178246e-01 5.298295351995e-01 5.275065673685e-01 5.253085349698e-01 5.232358821178e-01 5.213004354431e-01 5.195000666812e-01 5.178449848205e-01 5.163375097571e-01 5.149794428222e-01 5.137798641033e-01 5.127356625490e-01 5.118558080406e-01 5.111389200209e-01 5.105881556246e-01 5.102084803664e-01 5.099938655932e-01 5.099543161874e-01 5.100832941969e-01 5.103839053530e-01 5.108568727626e-01 5.114964254853e-01 5.123079972912e-01 5.132819293137e-01 5.144227135045e-01 5.157242016044e-01 5.171824604406e-01 5.187974795718e-01 5.205597756771e-01 5.224705221505e-01 5.245212435586e-01 5.267085474749e-01 5.290264701058e-01 5.314688231435e-01 5.340316791386e-01 5.367058907645e-01 5.394873072203e-01 5.423672788643e-01 5.453414753254e-01 5.483998640146e-01 5.515379283483e-01 5.547476208537e-01 5.580199229537e-01 5.613511466499e-01 5.647286376337e-01 5.681521710291e-01 5.716063993045e-01 5.750889446264e-01 5.785922977766e-01 5.821038479234e-01 5.856253550093e-01 5.891382262350e-01 5.926454604158e-01 5.961334802730e-01 5.995954107903e-01 6.030305741929e-01 6.064208209830e-01 6.097717617406e-01 6.130673247411e-01 6.163042977587e-01 6.194790055681e-01 6.225771839357e-01 6.256044019292e-01 6.285411329111e-01 6.313922380940e-01 6.341465336833e-01 6.367970956442e-01 6.393458542725e-01 6.417774452414e-01 6.440951727752e-01 6.462885405306e-01 6.483543613325e-01 6.502904670397e-01 6.520868313516e-01 6.537447561080e-01 6.552558179072e-01 6.566184796981e-01 6.578273736504e-01 6.588802233792e-01 6.597725490495e-01 6.605006038011e-01 6.610640248363e-01 6.614548406010e-01 6.616765561607e-01 6.617213206508e-01 6.615903559023e-01 6.612802330785e-01 6.607880928269e-01 6.601168130499e-01 6.592567749173e-01 6.582168981528e-01 6.569882102037e-01 6.555742422593e-01 6.539745599537e-01 6.521839378543e-01 6.502125680827e-01 6.480494272263e-01 6.457045935195e-01 6.431746596734e-01 6.404582444272e-01 6.375667710322e-01 6.344890284084e-01 6.312395380077e-01 6.278129036854e-01 6.242146106628e-01 6.204509883389e-01 6.165187953933e-01 6.124310145344e-01 6.081839819209e-01 6.037873411616e-01 5.992455239350e-01 5.945624301387e-01 5.897481716895e-01 5.848052966679e-01 5.797445389908e-01 5.745703125105e-01 5.692939116707e-01 5.639211130957e-01 5.584629066945e-01 5.529285150924e-01 5.473269362109e-01 5.416726232776e-01 5.359713844337e-01 5.302409877495e-01 5.244899136853e-01 5.187319659017e-01 5.129835751611e-01 5.072524587595e-01 5.015622068521e-01 4.959196064238e-01 4.903453054001e-01 4.848557168682e-01 4.794606407705e-01 4.741893050681e-01 4.690443809610e-01 4.640551429346e-01 4.592320498563e-01 4.545920141203e-01 4.501601360449e-01 4.459410595840e-01 4.419643240062e-01 4.382345425791e-01 4.347748760758e-01 4.315966629310e-01 4.287097077049e-01 4.261343516009e-01 4.238711300177e-01 4.219372946804e-01 4.203353097928e-01 4.190715120080e-01 4.181514297084e-01 4.175721990876e-01 4.173383012964e-01 4.174417597138e-01 4.178819690578e-01 4.186484732016e-01 4.197340135724e-01 4.211279812491e-01 4.228145058829e-01 4.247855224430e-01 4.270164127528e-01 4.294981034448e-01 4.322054550850e-01 4.351224325568e-01 4.382305514708e-01 4.415015022613e-01 4.449233752342e-01 4.484639288995e-01 4.521099429523e-01 4.558352007751e-01 4.596146936129e-01 4.634340153998e-01 4.672622384765e-01 4.710868432066e-01 4.748788124499e-01 4.786223376469e-01 4.822973885397e-01 4.858809855689e-01 4.893594758512e-01 4.927088797495e-01 4.959188048958e-01 4.989666543535e-01 5.018396305063e-01 5.045232675878e-01 5.070006179561e-01 5.092632298175e-01 5.112925414233e-01 5.130838452515e-01 5.146216856169e-01 5.158983059990e-01 5.169077528725e-01 5.176356898960e-01 5.180855334785e-01 5.182428256885e-01 5.181099204574e-01 5.176811524235e-01 5.169521337788e-01 5.159292316435e-01 5.146040034473e-01 5.129860358236e-01 5.110735812046e-01 5.088724637866e-01 5.063904730551e-01 5.036304500031e-01 5.006050474564e-01 4.973207159707e-01 4.937934770831e-01 4.900319267978e-01 4.860530933136e-01 4.818740382245e-01 4.775084747232e-01 4.729812641827e-01 4.683079663285e-01 4.635162750793e-01 4.586270576531e-01 4.536655635118e-01 4.486640353415e-01 4.436430185509e-01 4.386406909245e-01 4.336826337594e-01 4.288031618650e-01 4.240365544508e-01 4.194125117942e-01 4.149701542745e-01 4.107379282334e-01 4.067528820578e-01 4.030456035695e-01 3.996473755862e-01 3.965887819886e-01 3.938938794184e-01 3.915902763297e-01 3.896946666752e-01 3.882294001063e-01 3.872029926838e-01 3.866262099183e-01 3.865041301078e-01 3.868324387646e-01 3.876118255847e-01 3.888251249158e-01 3.904638565616e-01 3.925075003248e-01 3.949327250459e-01 3.977177237295e-01 4.008289164054e-01 4.042418747245e-01 4.079200004979e-01 4.118328491242e-01 4.159454808358e-01 4.202222013127e-01 4.246320323111e-01 4.291376330989e-01 4.337099620680e-01 4.383141507013e-01 4.429219451532e-01 4.475053465715e-01 4.520344377641e-01 4.564885346531e-01 4.608416418465e-01 4.650747464580e-01 4.691689904229e-01 4.731065925409e-01 4.768773404963e-01 4.804651920628e-01 4.838640282626e-01 4.870637129142e-01 4.900614037524e-01 4.928529777925e-01 4.954370169330e-01 4.978154717503e-01 4.999887296678e-01 5.019645403771e-01 5.037450156506e-01 5.053393849210e-01 5.067572737726e-01 5.080047623899e-01 5.090973613028e-01 5.100411606647e-01 5.108505732364e-01 5.115380675193e-01 5.121137148824e-01 5.125920108701e-01 5.129824761982e-01 5.132980354559e-01 5.135476855312e-01 5.137420567882e-01 5.138903364730e-01 5.139996320352e-01 5.140767203377e-01 5.141274105997e-01 5.141556281093e-01 5.141650448006e-01 5.141575772088e-01 5.141337953347e-01 5.140939549060e-01 5.140374332496e-01 5.139639310146e-01 5.138716441477e-01 5.137585156990e-01 5.136253347032e-01 5.134700108845e-01 5.132951330038e-01 5.131017900367e-01 5.128929503652e-01 5.126763351533e-01 5.124570043604e-01 5.122478963071e-01 5.120602150950e-01 5.119101834842e-01 5.118166532561e-01 5.118012553231e-01 5.118895397466e-01 5.121056122275e-01 5.124833223678e-01 5.130510567198e-01 5.138444755089e-01 5.148979304234e-01 5.162431755254e-01 5.179186266652e-01 5.199531240971e-01 5.223801034413e-01 5.252247518384e-01 5.285088536220e-01 5.322534894649e-01 5.364648299333e-01 5.411526239150e-01 5.463099740874e-01 5.519281589896e-01 5.579882896992e-01 5.644615814864e-01 5.713164605539e-01 5.785072007889e-01 5.859862069904e-01 5.936961376966e-01 6.015748232448e-01 6.095549932614e-01 6.175642711202e-01 6.255286847828e-01 6.333698594855e-01 6.410099983289e-01 6.483671861534e-01 6.553638111848e-01 6.619221757990e-01 6.679635729454e-01 6.734173596157e-01 6.782115889150e-01 6.822817019438e-01 6.855668601359e-01 6.880125614052e-01 6.895722934951e-01 6.902020011498e-01 6.898731110057e-01 6.885571505835e-01 6.862416025162e-01 6.829198367419e-01 6.785970240961e-01 6.732918637989e-01 6.670281039612e-01 6.598505524309e-01 6.518099732044e-01 6.429735710504e-01 6.334230398236e-01 6.232488631067e-01 6.125660375537e-01 6.014931821117e-01 5.901700213727e-01 5.787474372989e-01 5.673870579573e-01 5.562656551689e-01 5.455604492146e-01 5.354607542157e-01 5.261495994846e-01 5.178078292136e-01 5.106019209131e-01 5.046787887861e-01 5.001619990072e-01 4.971357851304e-01 4.956537333413e-01 4.957202410137e-01 4.973023300362e-01 5.003249273361e-01 5.046723203050e-01 5.102037243019e-01 5.167465940803e-01 5.241169730630e-01 5.321172830951e-01 5.405489695637e-01 5.492141567966e-01 5.579201737217e-01 5.664895872609e-01 5.747506693127e-01 5.825525790668e-01 5.897579083395e-01 5.962445352871e-01 6.019127516910e-01 6.066707391426e-01 6.104540470293e-01 6.132070497726e-01 6.148934437582e-01 6.154945601335e-01 6.150016947590e-01 6.134271953701e-01 6.107914894346e-01 6.071309887978e-01 6.024941925398e-01 5.969396067351e-01 5.905412324113e-01 5.833749641998e-01 5.755341656302e-01 5.671142178507e-01 5.582227028494e-01 5.489713364156e-01 5.394759168666e-01 5.298612312548e-01 5.202508883405e-01 5.107746149788e-01 5.015604560552e-01 4.927360375482e-01 4.844299062368e-01 4.767587212446e-01 4.698409199698e-01 4.637763058375e-01 4.586586920899e-01 4.545635363019e-01 4.515462925769e-01 4.496466755804e-01 4.488757207906e-01 4.492256430842e-01 4.506613189732e-01 4.531249831622e-01 4.565394960507e-01 4.608014766506e-01 4.658002001470e-01 4.714009950360e-01 4.774648896535e-01 4.838459778996e-01 4.903896754388e-01 4.969470317508e-01 5.033654759310e-01 5.095034491661e-01 5.152236170777e-01 5.203977445790e-01 5.249169546446e-01 5.286781585224e-01 5.316039972290e-01 5.336304362661e-01 5.347166763894e-01 5.348467191990e-01 5.340240117960e-01 5.322838531091e-01 5.296800719263e-01 5.263004289756e-01 5.222532265999e-01 5.176718208293e-01 5.127158783929e-01 5.075547686748e-01 5.023809522463e-01 4.973845271750e-01 4.927595907756e-01 4.886897121289e-01 4.853329905665e-01 4.828295801504e-01 4.812694669889e-01 4.807095339551e-01 4.811527602625e-01 4.825571916920e-01 4.848413624521e-01 4.878759693837e-01 4.915156843691e-01 4.955867524148e-01 4.999136719751e-01 5.043264385250e-01 5.086566876030e-01 5.127733185116e-01 5.165565465623e-01 5.199288579680e-01 5.228426010374e-01 5.252834332045e-01 5.272791379954e-01 5.288728859525e-01 5.301499007082e-01 5.312006200734e-01 5.321325982927e-01 5.330553754624e-01 5.340596392964e-01 5.352343700943e-01 5.366213252753e-01 5.382433673627e-01 5.400758246875e-01 5.420510316083e-01 5.440710704382e-01 5.459871368659e-01 5.476405753673e-01 5.488353697608e-01 5.493776857249e-01 5.490754189491e-01 5.477429216445e-01 5.452333403770e-01 5.414183213104e-01 5.362304500052e-01 5.296483925691e-01 5.217130259929e-01 5.125429245268e-01 5.023172761675e-01 4.913110915092e-01 4.798650544733e-01 4.684045147801e-01 4.574201738238e-01 4.474491515387e-01 4.390575194700e-01 4.327807285088e-01 4.290964461324e-01 4.283529446342e-01 4.307390947833e-01 4.362554495295e-01 4.446999851648e-01 4.557224343977e-01 4.688323395364e-01 4.834768997303e-01 4.990658241586e-01 5.150195041264e-01 5.307987817871e-01 5.459071249873e-01 5.599252897646e-01 5.724891963250e-01 5.833148922549e-01 5.921789857594e-01 5.989229661975e-01 6.034545264833e-01 6.057249809617e-01 6.057472789582e-01 6.035672418643e-01 5.992720100963e-01 5.929868371470e-01 5.848604898086e-01 5.750849279515e-01 5.638730792411e-01 5.514892944783e-01 5.382431801439e-01 5.245036137931e-01 5.107216460671e-01 4.974195610929e-01 4.852193083635e-01 4.748084444817e-01 4.669210302395e-01 4.622726332727e-01 4.614734828427e-01 4.649452416961e-01 4.728185848749e-01 4.849120087759e-01 5.007139495208e-01 5.194520465940e-01 5.401645836430e-01 5.617812410655e-01 5.780046047054e-01 5.927173952039e-01 6.063167309530e-01 6.191855682096e-01 6.312809372837e-01 6.419791838185e-01 6.502448809312e-01 6.550106248109e-01 6.556050965379e-01 6.520230278305e-01 6.449177701370e-01 6.353372571324e-01 6.243228442526e-01 6.125339346742e-01 6.000997237061e-01 5.868088696672e-01 5.725260972282e-01 5.576172571589e-01 5.431980798801e-01 5.309915686625e-01 5.228163753623e-01 5.199117045562e-01 5.224662762465e-01 5.296371581222e-01 5.400682943157e-01 5.525538222433e-01 5.664362686066e-01 5.815928410563e-01 5.980836494641e-01 6.156743347183e-01 6.335343265215e-01 6.502880252737e-01 6.643501553371e-01 6.743816382793e-01 6.796637888907e-01 6.802393910989e-01 6.767600714604e-01 6.701541260710e-01 6.612442572717e-01 6.504767320103e-01 6.379337991554e-01 6.236233517185e-01 6.078947805019e-01 5.917696482931e-01 5.770128390180e-01 5.657979199746e-01 5.600406044234e-01 5.607142470738e-01 5.675230537539e-01 5.791211486639e-01 5.937511585365e-01 6.098769100590e-01 6.264582953876e-01 6.428748393378e-01 6.586337559571e-01 6.730599020953e-01 6.851870900320e-01 6.938944251453e-01 6.978954468468e-01 6.980998715048e-01 6.645704881735e-01 6.020374882771e-01 5.439265904521e-01 5.252974724650e-01 5.522630996396e-01 5.955085167960e-01 6.211183811572e-01 6.117390655297e-01 5.701223048221e-01 5.172741721181e-01 4.850337096963e-01 4.941050935074e-01 5.329946114191e-01 5.722742516634e-01 5.905602324525e-01 5.839615434064e-01 5.649979561932e-01 5.554148967340e-01 5.709185905159e-01 6.074641596139e-01 6.460884227850e-01 6.688058612811e-01 6.687061763804e-01 6.520067145914e-01 6.344600550708e-01 6.318356151720e-01 6.481219297116e-01 6.727117623867e-01 6.898401520447e-01 6.895340695624e-01 6.724521333065e-01 6.487069469852e-01 6.314890000805e-01 6.275632178062e-01 6.319739024479e-01 6.327116599639e-01 6.205242322202e-01 5.955926435384e-01 5.683409200774e-01 5.535823688552e-01 5.590102203524e-01 5.777227713444e-01 5.939712908616e-01 5.949837905386e-01 5.782052651695e-01 5.524067800953e-01 5.331504324991e-01 5.322407790535e-01 5.477880270480e-01 5.663351248345e-01 5.745282804313e-01 5.679817695723e-01 5.532526879937e-01 5.435439430901e-01 5.488131707358e-01 5.669288366947e-01 5.854558363458e-01 5.918384991475e-01 5.818536688350e-01 5.623806889480e-01 5.482559799687e-01 5.524530165272e-01 5.750452422605e-01 6.030787347412e-01 6.213231716514e-01 6.218914213618e-01 6.075854919165e-01 5.899683305443e-01 5.824613777019e-01 5.909122812784e-01 6.095850857305e-01 6.271439555402e-01 6.356426724300e-01 6.348509216592e-01 6.308140346955e-01 6.302528792883e-01 6.346451771164e-01 6.389969101668e-01 6.364630668392e-01 6.246275457402e-01 6.086257718954e-01 5.989238536552e-01 6.036500710325e-01 6.209595307848e-01 6.396658829144e-01 6.474749348977e-01 6.390211486444e-01 6.192232155416e-01 6.012490792903e-01 5.983420709444e-01 6.131679064253e-01 6.353808845010e-01 6.504871808281e-01 6.503306777805e-01 6.378914814892e-01 6.255539488472e-01 6.266093092416e-01 6.437343971305e-01 6.655354135915e-01 6.751546613929e-01 6.616430574517e-01 6.267843431655e-01 5.867306426047e-01 5.660055285286e-01 5.798469750256e-01 6.185993586251e-01 6.564590496103e-01 6.712764760386e-01 6.780485689453e-01
 6.288782830310e-01 6.304833361183e-01 6.322126258756e-01 6.341057393261e-01 6.360679798138e-01 6.379418188137e-01 6.396228255345e-01 6.411476484363e-01 6.426750040872e-01 6.443560332243e-01 6.462043714817e-01 6.480828493694e-01 6.498211510050e-01 6.513557937856e-01 6.527723614284e-01 6.542362802284e-01 6.558626208454e-01 6.576236297250e-01 6.593709215136e-01 6.609571834966e-01 6.623560045508e-01 6.636788049831e-01 6.650759373519e-01 6.666197547863e-01 6.682562308124e-01 6.698521400262e-01 6.712926394612e-01 6.725710124849e-01 6.738002821207e-01 6.751190873495e-01 6.765807938463e-01 6.781074894672e-01 6.795625513177e-01 6.808570492577e-01 6.820152858689e-01 6.831540050698e-01 6.843938449292e-01 6.857645098533e-01 6.871819592747e-01 6.885164774143e-01 6.896986334916e-01 6.907639746252e-01 6.918199966919e-01 6.929614771434e-01 6.942108859683e-01 6.955048442986e-01 6.967372522006e-01 6.978377802263e-01 6.988219208162e-01 6.997786231244e-01 7.008018064422e-01 7.019215314551e-01 7.030826456868e-01 7.041840598319e-01 7.051528594661e-01 7.060086653643e-01 7.068490139790e-01 7.077661447993e-01 7.087655377231e-01 7.097610114796e-01 7.106555824345e-01 7.114250152689e-01 7.121338996288e-01 7.128806527416e-01 7.137094899333e-01 7.145678697528e-01 7.153570613511e-01 7.160251674215e-01 7.166133047445e-01 7.172130204606e-01 7.178817932184e-01 7.185995283269e-01 7.192843909730e-01 7.198700170091e-01 7.203604463302e-01 7.208248555216e-01 7.213309369529e-01 7.218852643022e-01 7.224396154977e-01 7.229413409711e-01 7.233701950669e-01 7.237468850117e-01 7.241087267478e-01 7.244814058166e-01 7.248656124512e-01 7.252483858835e-01 7.256133415935e-01 7.259403575500e-01 7.262106478497e-01 7.264272674188e-01 7.266227363381e-01 7.268400887546e-01 7.270981045518e-01 7.273672624288e-01 7.275845183187e-01 7.277037184281e-01 7.277413473559e-01 7.277738380640e-01 7.278745118793e-01 7.280465676067e-01 7.282147302345e-01 7.282862441373e-01 7.282285050917e-01 7.281042310564e-01 7.280212542511e-01 7.280409124444e-01 7.281239935544e-01 7.281623053802e-01 7.280694759132e-01 7.278531082524e-01 7.276061018023e-01 7.274341042605e-01 7.273691709163e-01 7.273434321995e-01 7.272420827875e-01 7.269971817338e-01 7.266382434898e-01 7.262731217428e-01 7.260019498647e-01 7.258372557287e-01 7.256878147530e-01 7.254314593672e-01 7.250124745556e-01 7.244882831409e-01 7.239854981495e-01 7.235986567002e-01 7.233100151468e-01 7.229974387447e-01 7.225354923135e-01 7.219021481180e-01 7.211955817899e-01 7.205528557483e-01 7.200368581088e-01 7.195797350663e-01 7.190443394700e-01 7.183433563642e-01 7.175083539176e-01 7.166582065996e-01 7.158940885739e-01 7.152200297743e-01 7.145493008680e-01 7.137828995367e-01 7.128949631842e-01 7.119401234585e-01 7.109953175393e-01 7.101014316910e-01 7.092408671823e-01 7.083664517651e-01 7.074380615522e-01 7.064469662308e-01 7.054091902843e-01 7.043488122704e-01 7.032904580000e-01 7.022496557798e-01 7.012171047077e-01 7.001615304356e-01 6.990504362952e-01 6.978729678452e-01 6.966533635018e-01 6.954316741753e-01 6.942291884811e-01 6.930293593070e-01 6.917966410974e-01 6.905101186744e-01 6.891770749919e-01 6.878203080650e-01 6.864563705106e-01 6.850847989636e-01 6.836949020419e-01 6.822831104599e-01 6.808532884027e-01 6.794032277385e-01 6.779245999099e-01 6.764156560648e-01 6.748840750200e-01 6.733406592310e-01 6.717931415512e-01 6.702326387518e-01 6.686437877710e-01 6.670196585643e-01 6.653689910120e-01 6.637005474610e-01 6.620175527777e-01 6.603186617306e-01 6.585982229873e-01 6.568549295098e-01 6.550907590613e-01 6.533054921522e-01 6.514991419457e-01 6.496723498477e-01 6.478297959200e-01 6.459684520209e-01 6.440864672866e-01 6.421856672177e-01 6.402664431135e-01 6.383313931914e-01 6.363772838540e-01 6.344003130365e-01 6.324003301017e-01 6.303827106531e-01 6.283527685476e-01 6.263085769341e-01 6.242442254606e-01 6.221589198880e-01 6.200539202617e-01 6.179350191180e-01 6.158038749504e-01 6.136569518330e-01 6.114913270856e-01 6.093103030773e-01 6.071160933261e-01 6.049076756150e-01 6.026816361633e-01 6.004387952717e-01 5.981811205769e-01 5.959118461905e-01 5.936306430756e-01 5.913320534023e-01 5.890142973897e-01 5.866832660250e-01 5.843425781048e-01 5.819924193777e-01 5.796290820984e-01 5.772499440405e-01 5.748568984888e-01 5.724543467065e-01 5.700455082321e-01 5.676271078172e-01 5.651969203797e-01 5.627550151046e-01 5.603034355037e-01 5.578439691773e-01 5.553789639610e-01 5.529041317895e-01 5.504202877348e-01 5.479293082672e-01 5.454307731092e-01 5.429261721945e-01 5.404154324770e-01 5.378987888759e-01 5.353766929667e-01 5.328501935913e-01 5.303203291237e-01 5.277853416670e-01 5.252479553441e-01 5.227096176461e-01 5.201688028971e-01 5.176259069562e-01 5.150817639507e-01 5.125363941928e-01 5.099932031129e-01 5.074521615515e-01 5.049105736718e-01 5.023702479006e-01 4.998325859713e-01 4.972986975729e-01 4.947689226016e-01 4.922449741922e-01 4.897249396593e-01 4.872106018478e-01 4.847055624605e-01 4.822076778341e-01 4.797173542883e-01 4.772356348824e-01 4.747643869378e-01 4.723038777244e-01 4.698555793289e-01 4.674194832651e-01 4.649956900989e-01 4.625866215117e-01 4.601916394203e-01 4.578120479036e-01 4.554493642965e-01 4.531049123905e-01 4.507785425246e-01 4.484717941430e-01 4.461851098198e-01 4.439192419146e-01 4.416755722640e-01 4.394548994870e-01 4.372575173212e-01 4.350861313595e-01 4.329417640262e-01 4.308237452151e-01 4.287343224644e-01 4.266734844036e-01 4.246425431713e-01 4.226431767943e-01 4.206768362014e-01 4.187434642785e-01 4.168449561465e-01 4.149818054097e-01 4.131548943805e-01 4.113653148486e-01 4.096141072451e-01 4.079030877813e-01 4.062334885018e-01 4.046052357277e-01 4.030199323976e-01 4.014782539717e-01 3.999811862398e-01 3.985300222620e-01 3.971267015018e-01 3.957714742808e-01 3.944647136131e-01 3.932082693235e-01 3.920015860457e-01 3.908472641541e-01 3.897455844246e-01 3.886975740980e-01 3.877039759957e-01 3.867660125964e-01 3.858834074686e-01 3.850577446345e-01 3.842897893185e-01 3.835797973002e-01 3.829288056828e-01 3.823367137737e-01 3.818040473315e-01 3.813324146857e-01 3.809223467847e-01 3.805737747417e-01 3.802869637736e-01 3.800623753926e-01 3.798994249498e-01 3.797992739494e-01 3.797623411648e-01 3.797880744730e-01 3.798782581309e-01 3.800319138388e-01 3.802487426220e-01 3.805291607847e-01 3.808717494407e-01 3.812770145617e-01 3.817460304768e-01 3.822776119895e-01 3.828719939279e-01 3.835291598364e-01 3.842481310866e-01 3.850273373280e-01 3.858676957205e-01 3.867669909068e-01 3.877267134819e-01 3.887462104235e-01 3.898250583125e-01 3.909625697526e-01 3.921564230224e-01 3.934050885640e-01 3.947086026560e-01 3.960665997161e-01 3.974803126337e-01 3.989481406729e-01 4.004691011406e-01 4.020396759065e-01 4.036595809572e-01 4.053266447360e-01 4.070419456901e-01 4.088060743674e-01 4.106177239072e-01 4.124757327871e-01 4.143767595725e-01 4.163175317239e-01 4.182990151837e-01 4.203203387185e-01 4.223830050615e-01 4.244858625618e-01 4.266267879755e-01 4.288014229220e-01 4.310092942629e-01 4.332496335708e-01 4.355210504246e-01 4.378260631412e-01 4.401626302866e-01 4.425277247619e-01 4.449206964092e-01 4.473374919727e-01 4.497772745791e-01 4.522421260421e-01 4.547303905605e-01 4.572423381425e-01 4.597755471542e-01 4.623260595404e-01 4.648926850724e-01 4.674749874363e-01 4.700732324355e-01 4.726887898713e-01 4.753185346666e-01 4.779605081027e-01 4.806117943719e-01 4.832716245519e-01 4.859401560880e-01 4.886180948202e-01 4.913031506086e-01 4.939948049352e-01 4.966906176146e-01 4.993874055370e-01 5.020866185284e-01 5.047888772843e-01 5.074918812614e-01 5.101952194323e-01 5.128964646065e-01 5.155925726315e-01 5.182856735343e-01 5.209748601315e-01 5.236594776287e-01 5.263382663950e-01 5.290086347079e-01 5.316687829705e-01 5.343201350935e-01 5.369612681830e-01 5.395933247798e-01 5.422143319709e-01 5.448209305315e-01 5.474120918401e-01 5.499890551161e-01 5.525505853049e-01 5.550981174542e-01 5.576288085678e-01 5.601406377353e-01 5.626319174515e-01 5.651035471921e-01 5.675552016890e-01 5.699874733233e-01 5.723966540489e-01 5.747835189524e-01 5.771460560014e-01 5.794832210746e-01 5.817958689934e-01 5.840820164454e-01 5.863428462058e-01 5.885752140559e-01 5.907799978497e-01 5.929556051284e-01 5.951013700326e-01 5.972158503550e-01 5.992994688590e-01 6.013515118119e-01 6.033727308172e-01 6.053603806634e-01 6.073139186731e-01 6.092325473219e-01 6.111161346161e-01 6.129645383130e-01 6.147775205858e-01 6.165539953345e-01 6.182927909218e-01 6.199920833093e-01 6.216531609679e-01 6.232750637084e-01 6.248578775201e-01 6.264016902723e-01 6.279029694781e-01 6.293616956362e-01 6.307791483125e-01 6.321541568453e-01 6.334866099274e-01 6.347753728717e-01 6.360194101832e-01 6.372185596563e-01 6.383727227458e-01 6.394810661710e-01 6.405442072936e-01 6.415604495033e-01 6.425293948791e-01 6.434510120251e-01 6.443246885255e-01 6.451503393540e-01 6.459280273375e-01 6.466554358111e-01 6.473347044224e-01 6.479638578226e-01 6.485416271120e-01 6.490703148351e-01 6.495469486060e-01 6.499735620657e-01 6.503485378639e-01 6.506704333265e-01 6.509414424302e-01 6.511598105439e-01 6.513257246783e-01 6.514391148956e-01 6.514982170871e-01 6.515050941870e-01 6.514578447609e-01 6.513563989329e-01 6.512022180790e-01 6.509931805352e-01 6.507299955405e-01 6.504128166292e-01 6.500400460408e-01 6.496134706228e-01 6.491321233290e-01 6.485951419557e-01 6.480037495334e-01 6.473571023907e-01 6.466556061306e-01 6.458997657943e-01 6.450875603905e-01 6.442212408828e-01 6.432988887624e-01 6.423216691038e-01 6.412912550556e-01 6.402044030414e-01 6.390631881233e-01 6.378675066245e-01 6.366168179138e-01 6.353125769189e-01 6.339542183762e-01 6.325414752440e-01 6.310762475086e-01 6.295565002415e-01 6.279841661349e-01 6.263591105341e-01 6.246824249690e-01 6.229532837268e-01 6.211719788991e-01 6.193396658980e-01 6.174568228399e-01 6.155232341638e-01 6.135402483117e-01 6.115076509728e-01 6.094255025255e-01 6.072963508898e-01 6.051188622548e-01 6.028946306771e-01 6.006238379138e-01 5.983070581047e-01 5.959466243717e-01 5.935411172962e-01 5.910921754693e-01 5.886011412959e-01 5.860680600072e-01 5.834952359975e-01 5.808822509902e-01 5.782301277864e-01 5.755411840697e-01 5.728149721928e-01 5.700532064119e-01 5.672576615192e-01 5.644289816169e-01 5.615683761954e-01 5.586765830424e-01 5.557564399666e-01 5.528082608097e-01 5.498333277809e-01 5.468335903443e-01 5.438112550291e-01 5.407665243151e-01 5.377026097840e-01 5.346200437342e-01 5.315207398185e-01 5.284071007272e-01 5.252801167150e-01 5.221431240100e-01 5.189964217212e-01 5.158432319746e-01 5.126855982497e-01 5.095250983617e-01 5.063647276889e-01 5.032065106536e-01 5.000524694571e-01 4.969055507539e-01 4.937678264258e-01 4.906426953499e-01 4.875319080246e-01 4.844382743108e-01 4.813654150870e-01 4.783153259045e-01 4.752908949353e-01 4.722957097222e-01 4.693317382608e-01 4.664036350948e-01 4.635133034762e-01 4.606639538115e-01 4.578595474774e-01 4.551024089821e-01 4.523972989226e-01 4.497459051558e-01 4.471522788272e-01 4.446207135637e-01 4.421529668919e-01 4.397536944697e-01 4.374260802313e-01 4.351731089513e-01 4.329990877330e-01 4.309072655003e-01 4.289001441483e-01 4.269819840038e-01 4.251558735341e-01 4.234249286523e-01 4.217925961535e-01 4.202621400357e-01 4.188362477738e-01 4.175174198185e-01 4.163096768337e-01 4.152144340466e-01 4.142353719664e-01 4.133744061249e-01 4.126338089509e-01 4.120152920563e-01 4.115216527506e-01 4.111534015386e-01 4.109134743765e-01 4.108015765682e-01 4.108206080259e-01 4.109705099143e-01 4.112523192615e-01 4.116662481965e-01 4.122122800887e-01 4.128913190821e-01 4.137020526102e-01 4.146448672930e-01 4.157194432975e-01 4.169239060186e-01 4.182581083562e-01 4.197188403955e-01 4.213069941590e-01 4.230203808251e-01 4.248557695343e-01 4.268123631394e-01 4.288874381607e-01 4.310787485695e-01 4.333837171744e-01 4.357984774763e-01 4.383233382387e-01 4.409516484441e-01 4.436825469904e-01 4.465119633290e-01 4.494366039643e-01 4.524547839249e-01 4.555599088482e-01 4.587514775120e-01 4.620241756596e-01 4.653749096426e-01 4.688007838463e-01 4.722973992971e-01 4.758610302527e-01 4.794877825322e-01 4.831739164490e-01 4.869172270004e-01 4.907112764924e-01 4.945549025954e-01 4.984433592529e-01 5.023726243185e-01 5.063399251372e-01 5.103401676002e-01 5.143724764181e-01 5.184300796688e-01 5.225110240314e-01 5.266122793043e-01 5.307286381303e-01 5.348590643288e-01 5.389973497966e-01 5.431425934273e-01 5.472906017198e-01 5.514368310528e-01 5.555806294387e-01 5.597159600588e-01 5.638427978491e-01 5.679556430869e-01 5.720512940896e-01 5.761299141660e-01 5.801836868881e-01 5.842142137448e-01 5.882159306731e-01 5.921866414468e-01 5.961250379374e-01 6.000247618097e-01 6.038886087295e-01 6.077081321618e-01 6.114844880105e-01 6.152155556934e-01 6.188947828048e-01 6.225254752086e-01 6.260993350005e-01 6.296193150928e-01 6.330799854025e-01 6.364778663300e-01 6.398160063132e-01 6.430858224732e-01 6.462908491118e-01 6.494253590502e-01 6.524881500154e-01 6.554795520387e-01 6.583925910372e-01 6.612318487821e-01 6.639908566734e-01 6.666687608099e-01 6.692656841976e-01 6.717758724916e-01 6.742041576442e-01 6.765423844452e-01 6.787929179555e-01 6.809536473134e-01 6.830212463969e-01 6.849987397625e-01 6.868793233799e-01 6.886652585052e-01 6.903560125039e-01 6.919459502144e-01 6.934410477620e-01 6.948322956555e-01 6.961252618483e-01 6.973157748998e-01 6.984015509205e-01 6.993880878202e-01 7.002656279770e-01 7.010428378558e-01 7.017128110906e-01 7.022746959850e-01 7.027352545544e-01 7.030831868571e-01 7.033292763757e-01 7.034646661852e-01 7.034931392449e-01 7.034166504916e-01 7.032267593633e-01 7.029359320603e-01 7.025318777576e-01 7.020232500525e-01 7.014090132991e-01 7.006827760102e-01 6.998577379898e-01 6.989186966310e-01 6.978815169240e-01 6.967367020005e-01 6.954859353383e-01 6.941393376069e-01 6.926815391747e-01 6.911323254516e-01 6.894771294352e-01 6.877250006620e-01 6.858796929528e-01 6.839313424633e-01 6.818982340607e-01 6.797637887296e-01 6.775454087926e-01 6.752364066268e-01 6.728380357581e-01 6.703621886620e-01 6.677944219432e-01 6.651563778082e-01 6.624343826287e-01 6.596393816541e-01 6.567757711548e-01 6.538363260962e-01 6.508381961478e-01 6.477698387988e-01 6.446464869268e-01 6.414653338159e-01 6.382277179262e-01 6.349471153027e-01 6.316139681839e-01 6.282454483490e-01 6.248345154501e-01 6.213919936261e-01 6.179218467463e-01 6.144232132271e-01 6.109091825149e-01 6.073752846594e-01 6.038344105800e-01 6.002860463293e-01 5.967369100227e-01 5.931945613760e-01 5.896601728038e-01 5.861432849595e-01 5.826463654112e-01 5.791772139389e-01 5.757410918541e-01 5.723434250928e-01 5.689903145472e-01 5.656876724947e-01 5.624421609956e-01 5.592591003770e-01 5.561459419932e-01 5.531061679827e-01 5.501498650787e-01 5.472795851332e-01 5.445028285896e-01 5.418271418393e-01 5.392547656140e-01 5.367969461063e-01 5.344527186599e-01 5.322330990568e-01 5.301424187224e-01 5.281825635694e-01 5.263636998465e-01 5.246849234990e-01 5.231554388171e-01 5.217769165764e-01 5.205529300170e-01 5.194897370004e-01 5.185845073135e-01 5.178475670550e-01 5.172750845731e-01 5.168720535977e-01 5.166399082655e-01 5.165752201106e-01 5.166866419450e-01 5.169654428729e-01 5.174182728753e-01 5.180394129426e-01 5.188282012251e-01 5.197872717031e-01 5.209069774533e-01 5.221921518346e-01 5.236328622075e-01 5.252296040092e-01 5.269781757227e-01 5.288716071726e-01 5.309084754821e-01 5.330803819925e-01 5.353850032242e-01 5.378134165875e-01 5.403627429252e-01 5.430241939863e-01 5.457929531701e-01 5.486615425183e-01 5.516225438130e-01 5.546719283871e-01 5.577966590093e-01 5.609962773376e-01 5.642575152145e-01 5.675771342674e-01 5.709461316974e-01 5.743545794009e-01 5.778015031957e-01 5.812702663126e-01 5.847613684243e-01 5.882630578883e-01 5.917667041551e-01 5.952713074603e-01 5.987595326327e-01 6.022355788288e-01 6.056819668194e-01 6.090972304495e-01 6.124750654520e-01 6.158013611976e-01 6.190808899926e-01 6.222941102665e-01 6.254455448042e-01 6.285227875246e-01 6.315181820550e-01 6.344329594726e-01 6.372507330105e-01 6.399751489320e-01 6.425939124803e-01 6.451047206196e-01 6.475025018021e-01 6.497775611681e-01 6.519316737128e-01 6.539539110968e-01 6.558425691365e-01 6.575920132872e-01 6.591980512113e-01 6.606565770928e-01 6.619628261261e-01 6.631137764533e-01 6.641046188106e-01 6.649339867899e-01 6.655954785925e-01 6.660890138944e-01 6.664094251450e-01 6.665547355935e-01 6.665248664613e-01 6.663119624980e-01 6.659214306483e-01 6.653440298393e-01 6.645821718325e-01 6.636370765116e-01 6.624995457832e-01 6.611790649298e-01 6.596648014527e-01 6.579648785443e-01 6.560756517291e-01 6.539949460273e-01 6.517308815664e-01 6.492730377815e-01 6.466351720525e-01 6.438092231853e-01 6.408000499168e-01 6.376140007126e-01 6.342440431582e-01 6.307042811810e-01 6.269877667305e-01 6.231052142970e-01 6.190582242808e-01 6.148492993279e-01 6.104878409593e-01 6.059725611695e-01 6.013158104080e-01 5.965195006447e-01 5.915913441811e-01 5.865385448277e-01 5.813678308202e-01 5.760900804621e-01 5.707096985545e-01 5.652395935296e-01 5.596859591759e-01 5.540624653694e-01 5.483767698676e-01 5.426412542735e-01 5.368706079319e-01 5.310713367362e-01 5.252643001124e-01 5.194553003584e-01 5.136639026817e-01 5.079044186006e-01 5.021863379971e-01 4.965366432959e-01 4.909583384925e-01 4.854794504839e-01 4.801099570114e-01 4.748679720204e-01 4.697777144475e-01 4.648444378756e-01 4.601001295072e-01 4.555503241984e-01 4.512188187443e-01 4.471227871719e-01 4.432728542793e-01 4.396944491408e-01 4.363913867466e-01 4.333866917982e-01 4.306874553737e-01 4.283061715401e-01 4.262539534503e-01 4.245349431263e-01 4.231608632678e-01 4.221299580213e-01 4.214480074312e-01 4.211133453693e-01 4.211233687534e-01 4.214755846022e-01 4.221601378595e-01 4.231719082696e-01 4.244951167731e-01 4.261233922388e-01 4.280369772426e-01 4.302227494960e-01 4.326639896518e-01 4.353376681991e-01 4.382321376212e-01 4.413158202865e-01 4.445778271904e-01 4.479908711234e-01 4.515314421217e-01 4.551832491472e-01 4.589144830516e-01 4.627118699358e-01 4.665457506106e-01 4.703972209219e-01 4.742452543140e-01 4.780644431252e-01 4.818391246489e-01 4.855431470390e-01 4.891617565091e-01 4.926722297703e-01 4.960575816758e-01 4.993011841220e-01 5.023827087422e-01 5.052915263866e-01 5.080062731788e-01 5.105187905993e-01 5.128102985192e-01 5.148707279650e-01 5.166904894309e-01 5.182528505925e-01 5.195575456688e-01 5.205871317295e-01 5.213400667607e-01 5.218079328868e-01 5.219837141439e-01 5.218693476803e-01 5.214534575297e-01 5.207422167678e-01 5.197309919308e-01 5.184207462012e-01 5.168160319071e-01 5.149161415987e-01 5.127310254546e-01 5.102624835020e-01 5.075212840682e-01 5.045150379586e-01 5.012548549583e-01 4.977535439001e-01 4.940218235493e-01 4.900809554794e-01 4.859410830694e-01 4.816270233142e-01 4.771546960230e-01 4.725469025703e-01 4.678301601700e-01 4.630226887689e-01 4.581591507451e-01 4.532611964927e-01 4.483608024963e-01 4.434901926248e-01 4.386765721710e-01 4.339586537344e-01 4.293632525568e-01 4.249294406875e-01 4.206876918572e-01 4.166713593892e-01 4.129159954646e-01 4.094492704066e-01 4.063051677329e-01 4.035077023064e-01 4.010867207318e-01 3.990597457997e-01 3.974490309598e-01 3.962691010810e-01 3.955285306974e-01 3.952385988499e-01 3.953949493965e-01 3.960000643268e-01 3.970433591503e-01 3.985138237528e-01 4.003974394920e-01 4.026689909391e-01 4.053119027544e-01 4.082942518692e-01 4.115909192210e-01 4.151700268167e-01 4.189977748701e-01 4.230450781016e-01 4.272718438926e-01 4.316519941483e-01 4.361467911365e-01 4.407245934517e-01 4.453551980243e-01 4.500052461090e-01 4.546497628577e-01 4.592570706698e-01 4.638050572650e-01 4.682693149225e-01 4.726273390957e-01 4.768627593763e-01 4.809544969525e-01 4.848919282189e-01 4.886593504276e-01 4.922485134825e-01 4.956508299902e-01 4.988591671721e-01 5.018708438241e-01 5.046829082724e-01 5.072974831338e-01 5.097131116539e-01 5.119361778778e-01 5.139700639635e-01 5.158209123171e-01 5.174985728569e-01 5.190079717724e-01 5.203622704611e-01 5.215709241871e-01 5.226420548968e-01 5.235899290282e-01 5.244229440339e-01 5.251537558477e-01 5.257925142997e-01 5.263490788402e-01 5.268324260539e-01 5.272519192947e-01 5.276146974987e-01 5.279283843458e-01 5.281970717583e-01 5.284252958013e-01 5.286168014697e-01 5.287728746917e-01 5.288953560468e-01 5.289833498666e-01 5.290366330364e-01 5.290539740919e-01 5.290325707265e-01 5.289723847939e-01 5.288694633423e-01 5.287246187205e-01 5.285355563208e-01 5.283042004960e-01 5.280324344445e-01 5.277232213857e-01 5.273843282501e-01 5.270231634549e-01 5.266507234050e-01 5.262813389445e-01 5.259317833536e-01 5.256227128551e-01 5.253769404676e-01 5.252220755450e-01 5.251861676314e-01 5.253026663418e-01 5.256061225873e-01 5.261301677709e-01 5.269175384763e-01 5.280009850618e-01 5.294213420499e-01 5.312125790240e-01 5.334088778472e-01 5.360413703600e-01 5.391334317226e-01 5.427086090422e-01 5.467766843122e-01 5.513471309160e-01 5.564175966081e-01 5.619772190630e-01 5.680108560305e-01 5.744869325550e-01 5.813739365891e-01 5.886267276827e-01 5.961932071425e-01 6.040162967411e-01 6.120298582103e-01 6.201657931071e-01 6.283466640972e-01 6.364963578193e-01 6.445329813140e-01 6.523753344382e-01 6.599397791436e-01 6.671429564254e-01 6.739059567497e-01 6.801458800403e-01 6.857897891950e-01 6.907637517888e-01 6.949994913362e-01 6.984356512781e-01 7.010140332941e-01 7.026871539377e-01 7.034099366506e-01 7.031514512749e-01 7.018851601518e-01 6.995945503601e-01 6.962764848294e-01 6.919335616206e-01 6.865855604031e-01 6.802586705834e-01 6.729947364517e-01 6.648499908923e-01 6.558890525464e-01 6.461981937207e-01 6.358703030514e-01 6.250178465956e-01 6.137662783893e-01 6.022528774176e-01 5.906347804553e-01 5.790722919000e-01 5.677438182927e-01 5.568309537022e-01 5.465210580773e-01 5.370004846935e-01 5.284487950825e-01 5.210352359197e-01 5.149037527678e-01 5.101808875989e-01 5.069500962049e-01 5.052636128371e-01 5.051292801386e-01 5.065104392636e-01 5.093343863454e-01 5.134862037890e-01 5.188230162881e-01 5.251759694245e-01 5.323580684923e-01 5.401757407163e-01 5.484256994658e-01 5.569144559250e-01 5.654478760698e-01 5.738482870861e-01 5.819471468635e-01 5.895906067600e-01 5.966457112731e-01 6.029890108169e-01 6.085216340466e-01 6.131565785148e-01 6.168269245659e-01 6.194823641764e-01 6.210852909636e-01 6.216206436081e-01 6.210807284230e-01 6.194776684497e-01 6.168358546979e-01 6.131902465492e-01 6.085924612319e-01 6.030992954377e-01 5.967838811360e-01 5.897242068727e-01 5.820100555699e-01 5.737386153429e-01 5.650109543593e-01 5.559405348177e-01 5.466389399578e-01 5.372278603489e-01 5.278295661738e-01 5.185683901037e-01 5.095724616335e-01 5.009647084650e-01 4.928710220209e-01 4.854090734167e-01 4.786927828456e-01 4.728257066137e-01 4.678972808331e-01 4.639877824245e-01 4.611527941018e-01 4.594322610914e-01 4.588418107128e-01 4.593724222380e-01 4.609933447327e-01 4.636445189043e-01 4.672502042317e-01 4.717057075506e-01 4.768952025077e-01 4.826855708365e-01 4.889295715273e-01 4.954799434923e-01 5.021756502447e-01 5.088636770041e-01 5.153889021185e-01 5.216021132809e-01 5.273664836360e-01 5.325504931082e-01 5.370441475240e-01 5.407464856116e-01 5.435791118327e-01 5.454876692653e-01 5.464311608297e-01 5.464040106951e-01 5.454159471750e-01 5.435125463160e-01 5.407607643897e-01 5.372533318788e-01 5.331156066574e-01 5.284874847565e-01 5.235375634189e-01 5.184421196559e-01 5.133943132447e-01 5.085887545764e-01 5.042080474914e-01 5.004310928858e-01 4.973996681994e-01 4.952336617046e-01 4.940070921217e-01 4.937468227357e-01 4.944415616859e-01 4.960212220153e-01 4.983920041103e-01 5.014142768291e-01 5.049313972031e-01 5.087763532870e-01 5.127721085381e-01 5.167660777297e-01 5.206050764836e-01 5.241749319218e-01 5.273860683555e-01 5.301801461511e-01 5.325437426814e-01 5.344828448891e-01 5.360535377425e-01 5.373235725174e-01 5.383908949550e-01 5.393652429448e-01 5.403537677767e-01 5.414673163709e-01 5.427842487331e-01 5.443716110618e-01 5.462515503387e-01 5.484052172783e-01 5.507816274274e-01 5.532687930103e-01 5.557347625532e-01 5.580022261520e-01 5.598777359403e-01 5.611574807604e-01 5.616266583789e-01 5.610981887512e-01 5.593915920065e-01 5.563716033704e-01 5.519420762339e-01 5.460580041610e-01 5.387449527501e-01 5.300840986050e-01 5.202436453128e-01 5.094612456039e-01 4.980614163362e-01 4.864468199390e-01 4.750877069585e-01 4.645198017702e-01 4.553012813425e-01 4.479983314867e-01 4.431196823276e-01 4.410766167678e-01 4.421334150793e-01 4.463634615509e-01 4.536592478596e-01 4.637196674881e-01 4.761125601842e-01 4.903043512213e-01 5.057123883792e-01 5.217550993150e-01 5.378645275958e-01 5.535330933849e-01 5.683018654843e-01 5.817867522107e-01 5.936690772248e-01 6.036970487409e-01 6.116901657182e-01 6.175185641636e-01 6.211173911095e-01 6.224602205294e-01 6.215692079615e-01 6.185046203921e-01 6.133505432196e-01 6.062343680631e-01 5.972998425647e-01 5.867342849291e-01 5.747601690775e-01 5.616490106510e-01 5.477439308421e-01 5.334567457446e-01 5.193045867106e-01 5.058972514984e-01 4.939493333174e-01 4.842491226212e-01 4.775988892224e-01 4.747476774944e-01 4.762615633046e-01 4.824452484783e-01 4.932473656735e-01 5.082573839599e-01 5.267447451553e-01 5.477325217375e-01 5.645541410528e-01 5.807978684801e-01 5.968371337892e-01 6.129899627996e-01 6.290882208277e-01 6.443377057160e-01 6.575196841946e-01 6.674097884999e-01 6.732118140306e-01 6.748227856311e-01 6.727873420288e-01 6.680134641733e-01 6.613559008081e-01 6.532607551228e-01 6.436424135117e-01 6.321022760815e-01 6.183501636103e-01 6.026280381968e-01 5.859564993679e-01 5.700280867503e-01 5.567581182352e-01 5.476552649505e-01 5.433476275111e-01 5.435043133953e-01 5.472407675758e-01 5.537394696676e-01 5.626575779475e-01 5.741312230340e-01 5.884141290945e-01 6.053578861117e-01 6.240802200887e-01 6.430330287496e-01 6.603981432104e-01 6.745939131945e-01 6.846765968799e-01 6.904820774088e-01 6.924485994444e-01 6.912605104842e-01 6.874623735620e-01 6.812053967983e-01 6.722828119267e-01 6.604501293615e-01 6.458427315708e-01 6.293176229415e-01 6.125432623676e-01 5.977297240031e-01 5.870329169250e-01 5.819021717076e-01 5.826861221818e-01 5.887067712966e-01 5.987567719070e-01 6.116808045205e-01 6.266480449266e-01 6.430643681419e-01 6.602828192726e-01 6.772977535883e-01 6.926747705971e-01 7.047605546558e-01 7.118919629557e-01 7.065009028230e-01 6.575267445433e-01 5.893832286540e-01 5.422590489652e-01 5.484277289065e-01 5.980708475537e-01 6.513439824198e-01 6.749122313321e-01 6.557400926497e-01 6.014707710033e-01 5.382312490918e-01 5.020675710367e-01 5.130474041188e-01 5.539247268062e-01 5.909896308955e-01 6.023918742164e-01 5.862649846573e-01 5.588019505062e-01 5.458135463773e-01 5.640715263342e-01 6.058015228513e-01 6.476683008202e-01 6.701673722815e-01 6.675139535300e-01 6.485803059163e-01 6.319542696954e-01 6.342742901688e-01 6.571760536128e-01 6.866596591087e-01 7.054454006776e-01 7.044293928900e-01 6.866468645231e-01 6.648447866282e-01 6.532777535553e-01 6.568613524319e-01 6.671118497608e-01 6.695339657240e-01 6.545665243053e-01 6.238915802744e-01 5.905875530433e-01 5.722211254618e-01 5.774805990328e-01 5.978541557311e-01 6.151701329941e-01 6.153601912594e-01 5.961048130251e-01 5.675271405623e-01 5.467708710092e-01 5.460841343056e-01 5.622320947984e-01 5.799448618033e-01 5.851437134369e-01 5.742710087479e-01 5.560439175668e-01 5.461674543123e-01 5.553033824427e-01 5.790341618487e-01 6.016131115990e-01 6.085163082657e-01 5.954866615085e-01 5.711451163861e-01 5.533974384612e-01 5.578620736574e-01 5.843426870882e-01 6.170580825127e-01 6.381404140145e-01 6.387112420525e-01 6.222900439372e-01 6.024710471847e-01 5.948448865357e-01 6.057164557730e-01 6.275230227361e-01 6.465340752656e-01 6.537191969774e-01 6.497630232160e-01 6.433772285153e-01 6.441933037723e-01 6.544945159375e-01 6.669965415046e-01 6.709485212573e-01 6.605419949870e-01 6.395963051597e-01 6.205221640026e-01 6.165644985315e-01 6.308475515647e-01 6.529914175912e-01 6.674722522189e-01 6.644236319088e-01 6.451646619221e-01 6.217570551338e-01 6.101001493223e-01 6.180544356175e-01 6.385574817665e-01 6.561760068852e-01 6.594221565666e-01 6.481382892803e-01 6.336980185346e-01 6.316318556163e-01 6.486817783425e-01 6.755714094324e-01 6.939366354822e-01 6.891146368137e-01 6.586781786313e-01 6.154937964865e-01 5.843408377810e-01 5.868290229664e-01 6.211261340864e-01 6.630061881972e-01 6.866627545943e-01 7.028758657781e-01
 6.140797168631e-01 6.157975146073e-01 6.176393088313e-01 6.196385203457e-01 6.217000300524e-01 6.236707886805e-01 6.254551990461e-01 6.270936301725e-01 6.287406097435e-01 6.305390152829e-01 6.324962269352e-01 6.344761423442e-01 6.363173238772e-01 6.379626254741e-01 6.395002012508e-01 6.410900760018e-01 6.428380391581e-01 6.447106706424e-01 6.465631721293e-01 6.482564037629e-01 6.497733939762e-01 6.512252433163e-01 6.527538815720e-01 6.544216625529e-01 6.561721749328e-01 6.578781203109e-01 6.594331092698e-01 6.608378139308e-01 6.622022819876e-01 6.636562603426e-01 6.652441617073e-01 6.668890945462e-01 6.684606257687e-01 6.698786147233e-01 6.711695480778e-01 6.724478781834e-01 6.738264172577e-01 6.753290410570e-01 6.768710222868e-01 6.783290792144e-01 6.796392815782e-01 6.808418698513e-01 6.820410006942e-01 6.833265282507e-01 6.847136338801e-01 6.861373151098e-01 6.874967610877e-01 6.887294641073e-01 6.898544319842e-01 6.909589691320e-01 6.921288811390e-01 6.933876318771e-01 6.946809734430e-01 6.959129590421e-01 6.970198279034e-01 6.980217316238e-01 6.990130126875e-01 7.000786641511e-01 7.012183631425e-01 7.023486377703e-01 7.033800988022e-01 7.042940873363e-01 7.051541170303e-01 7.060549450872e-01 7.070343847129e-01 7.080373253505e-01 7.089651224153e-01 7.097738387047e-01 7.105102694380e-01 7.112659328461e-01 7.120944038880e-01 7.129658525300e-01 7.137968757852e-01 7.145225587201e-01 7.151551948574e-01 7.157719842333e-01 7.164401505364e-01 7.171575837541e-01 7.178677542588e-01 7.185147345577e-01 7.190842959575e-01 7.196068639841e-01 7.201270716467e-01 7.206667044231e-01 7.212160381687e-01 7.217534541800e-01 7.222641345397e-01 7.227356034999e-01 7.231589016246e-01 7.235393003540e-01 7.239033872831e-01 7.242858657507e-01 7.246993787106e-01 7.251167103408e-01 7.254838413538e-01 7.257602017000e-01 7.259639815997e-01 7.261662572889e-01 7.264322452170e-01 7.267610514626e-01 7.270810065680e-01 7.273059746160e-01 7.274090665794e-01 7.274525445634e-01 7.275389862752e-01 7.277246599638e-01 7.279660534615e-01 7.281593517674e-01 7.282238710757e-01 7.281700878166e-01 7.280902145164e-01 7.280868673748e-01 7.281886281257e-01 7.283239630626e-01 7.283805480673e-01 7.282925233752e-01 7.280953320296e-01 7.278966543385e-01 7.277947018592e-01 7.277971887035e-01 7.278100306913e-01 7.277106163021e-01 7.274481661388e-01 7.270838348853e-01 7.267477106336e-01 7.265308777599e-01 7.264093173742e-01 7.262564349316e-01 7.259495719209e-01 7.254717491493e-01 7.249271131849e-01 7.244527679274e-01 7.241050662878e-01 7.238116695203e-01 7.234345136768e-01 7.228890357293e-01 7.222125532432e-01 7.215265333353e-01 7.209290814568e-01 7.204209303794e-01 7.199109917086e-01 7.193032595675e-01 7.185744301580e-01 7.177814019381e-01 7.170002218885e-01 7.162689885520e-01 7.155702419163e-01 7.148569967582e-01 7.140890234052e-01 7.132580984861e-01 7.123793355389e-01 7.114778206077e-01 7.105793298270e-01 7.096989275760e-01 7.088264324659e-01 7.079285278230e-01 7.069728763739e-01 7.059503621093e-01 7.048871772460e-01 7.038230160191e-01 7.027776828330e-01 7.017332692271e-01 7.006541144319e-01 6.995203494326e-01 6.983415495413e-01 6.971383115766e-01 6.959286578040e-01 6.947088502532e-01 6.934702176174e-01 6.922102086740e-01 6.909325730287e-01 6.896329412362e-01 6.883034902484e-01 6.869435258570e-01 6.855595981115e-01 6.841646385804e-01 6.827651821522e-01 6.813507233798e-01 6.799059508543e-01 6.784264142217e-01 6.769195760179e-01 6.753937200791e-01 6.738532204887e-01 6.722948108284e-01 6.707147989817e-01 6.691106070126e-01 6.674841811003e-01 6.658362800605e-01 6.641656205388e-01 6.624750646513e-01 6.607669838204e-01 6.590386569245e-01 6.572884188369e-01 6.555184056498e-01 6.537292683105e-01 6.519224921934e-01 6.500952970214e-01 6.482444540121e-01 6.463688990002e-01 6.444748444385e-01 6.425675358798e-01 6.406438141608e-01 6.386986736087e-01 6.367314090561e-01 6.347433676194e-01 6.327403651863e-01 6.307234814548e-01 6.286886500108e-01 6.266335063916e-01 6.245618278814e-01 6.224756544215e-01 6.203732667267e-01 6.182512447328e-01 6.161100232949e-01 6.139529557936e-01 6.117824791511e-01 6.095978055753e-01 6.073933093423e-01 6.051683919591e-01 6.029285859544e-01 6.006771323382e-01 5.984138319922e-01 5.961350009799e-01 5.938390081746e-01 5.915259922833e-01 5.892023934467e-01 5.868697003264e-01 5.845249596897e-01 5.821661722623e-01 5.797932917926e-01 5.774084334677e-01 5.750128033026e-01 5.726087605019e-01 5.701929217435e-01 5.677651146512e-01 5.653273113772e-01 5.628796497477e-01 5.604223078449e-01 5.579564199346e-01 5.554820757001e-01 5.529984091683e-01 5.505084388162e-01 5.480105395403e-01 5.455052153199e-01 5.429944339526e-01 5.404793839597e-01 5.379578988338e-01 5.354310023400e-01 5.328994354329e-01 5.303636584159e-01 5.278259926264e-01 5.252862602183e-01 5.227431207810e-01 5.201963170225e-01 5.176491554047e-01 5.151013428518e-01 5.125539226851e-01 5.100077217095e-01 5.074616659057e-01 5.049174518673e-01 5.023774598012e-01 4.998404920164e-01 4.973066363826e-01 4.947770680839e-01 4.922528461813e-01 4.897346574738e-01 4.872241118455e-01 4.847206399846e-01 4.822249688884e-01 4.797382167048e-01 4.772613911940e-01 4.747942407050e-01 4.723390868181e-01 4.698965075651e-01 4.674666260455e-01 4.650504725636e-01 4.626496645115e-01 4.602644173052e-01 4.578954097493e-01 4.555429290719e-01 4.532085186516e-01 4.508938120719e-01 4.486001655579e-01 4.463276664505e-01 4.440772762400e-01 4.418492032187e-01 4.396448806131e-01 4.374667219034e-01 4.353146286512e-01 4.331895479131e-01 4.310935733440e-01 4.290261107097e-01 4.269884431778e-01 4.249819495183e-01 4.230081455836e-01 4.210674886006e-01 4.191622013657e-01 4.172926385793e-01 4.154592750912e-01 4.136629742568e-01 4.119054637733e-01 4.101883749079e-01 4.085123873887e-01 4.068782828364e-01 4.052874701090e-01 4.037405153649e-01 4.022386697345e-01 4.007825785239e-01 3.993746137116e-01 3.980144808548e-01 3.967033699368e-01 3.954427631037e-01 3.942328858189e-01 3.930752791080e-01 3.919709625778e-01 3.909202891695e-01 3.899241558481e-01 3.889837901905e-01 3.880990129296e-01 3.872715605945e-01 3.865020871442e-01 3.857909947538e-01 3.851399563534e-01 3.845482873959e-01 3.840162964829e-01 3.835452665248e-01 3.831354490601e-01 3.827875441533e-01 3.825025739859e-01 3.822803600593e-01 3.821214532724e-01 3.820254091789e-01 3.819922650925e-01 3.820226868700e-01 3.821168778685e-01 3.822749062094e-01 3.824970946407e-01 3.827847850025e-01 3.831350941406e-01 3.835490985974e-01 3.840261615487e-01 3.845653306993e-01 3.851674736077e-01 3.858336353995e-01 3.865628173608e-01 3.873537532431e-01 3.882064564642e-01 3.891178960315e-01 3.900888509169e-01 3.911203330261e-01 3.922103753239e-01 3.933615420809e-01 3.945710863498e-01 3.958357324400e-01 3.971558026900e-01 3.985290141755e-01 3.999566702382e-01 4.014396133211e-01 4.029763722665e-01 4.045658045468e-01 4.062051023288e-01 4.078915560617e-01 4.096251217473e-01 4.114063524716e-01 4.132348501481e-01 4.151109219404e-01 4.170322271291e-01 4.189950275704e-01 4.209982695809e-01 4.230408708805e-01 4.251218105747e-01 4.272442206336e-01 4.294049722311e-01 4.316022544318e-01 4.338346251872e-01 4.360978803235e-01 4.383915854007e-01 4.407170187236e-01 4.430740961454e-01 4.454618402767e-01 4.478779822400e-01 4.503189371235e-01 4.527825808538e-01 4.552694206115e-01 4.577798722396e-01 4.603134123824e-01 4.628694897648e-01 4.654433348881e-01 4.680340021403e-01 4.706402394640e-01 4.732613237505e-01 4.758992671542e-01 4.785508826971e-01 4.812150363298e-01 4.838902475969e-01 4.865730779694e-01 4.892646025037e-01 4.919648409376e-01 4.946728612355e-01 4.973869993992e-01 5.001044442879e-01 5.028243265253e-01 5.055460340843e-01 5.082704241615e-01 5.109955541953e-01 5.137207734911e-01 5.164432231336e-01 5.191610087260e-01 5.218755845439e-01 5.245859067067e-01 5.272919791589e-01 5.299925332180e-01 5.326835287379e-01 5.353655092389e-01 5.380374017782e-01 5.406988079053e-01 5.433520346077e-01 5.459924719383e-01 5.486189934164e-01 5.512309754990e-01 5.538269135082e-01 5.564082618189e-01 5.589733036664e-01 5.615214899244e-01 5.640514420449e-01 5.665609942548e-01 5.690499712145e-01 5.715184154479e-01 5.739655833684e-01 5.763900466243e-01 5.787918067181e-01 5.811688841791e-01 5.835203866798e-01 5.858469028440e-01 5.881456922662e-01 5.904178013599e-01 5.926629532860e-01 5.948788602085e-01 5.970658789021e-01 5.992227770924e-01 6.013478781192e-01 6.034413636731e-01 6.055027033567e-01 6.075326780215e-01 6.095295635419e-01 6.114917846857e-01 6.134173831736e-01 6.153078111630e-01 6.171628981689e-01 6.189818443209e-01 6.207639121484e-01 6.225059715771e-01 6.242102010766e-01 6.258745464084e-01 6.274991607139e-01 6.290843891827e-01 6.306282653345e-01 6.321301651226e-01 6.335897344369e-01 6.350063565088e-01 6.363798270121e-01 6.377098534856e-01 6.389954774741e-01 6.402366865673e-01 6.414323357880e-01 6.425822350614e-01 6.436854649072e-01 6.447422409511e-01 6.457522459584e-01 6.467146720765e-01 6.476285979160e-01 6.484941648992e-01 6.493109961860e-01 6.500783448644e-01 6.507963471700e-01 6.514638863085e-01 6.520807549348e-01 6.526475084066e-01 6.531623313834e-01 6.536259686601e-01 6.540381212317e-01 6.543974127886e-01 6.547052360329e-01 6.549600591754e-01 6.551616716095e-01 6.553109629621e-01 6.554057656315e-01 6.554469132903e-01 6.554342930438e-01 6.553668488042e-01 6.552461695135e-01 6.550703293566e-01 6.548397156468e-01 6.545542767792e-01 6.542137243662e-01 6.538181519839e-01 6.533677125460e-01 6.528610630383e-01 6.522996750977e-01 6.516824903843e-01 6.510093190699e-01 6.502816183749e-01 6.494972149339e-01 6.486579035289e-01 6.477629134081e-01 6.468115067833e-01 6.458058243543e-01 6.447448519859e-01 6.436285113870e-01 6.424573152173e-01 6.412303974537e-01 6.399488890244e-01 6.386139456353e-01 6.372238258953e-01 6.357799568564e-01 6.342822616057e-01 6.327300087680e-01 6.311256755685e-01 6.294674394805e-01 6.277579093829e-01 6.259956037030e-01 6.241805765224e-01 6.223156653154e-01 6.203987485522e-01 6.184322240006e-01 6.164154733926e-01 6.143488520281e-01 6.122345097394e-01 6.100711222787e-01 6.078607219073e-01 6.056038913449e-01 6.032999882183e-01 6.009517198846e-01 5.985583170323e-01 5.961209632720e-01 5.936415117396e-01 5.911192207357e-01 5.885568147299e-01 5.859538751734e-01 5.833107890581e-01 5.806305190735e-01 5.779134480656e-01 5.751600037805e-01 5.723724781239e-01 5.695510154979e-01 5.666977372611e-01 5.638137964929e-01 5.608998753561e-01 5.579587663385e-01 5.549903693658e-01 5.519965045115e-01 5.489796535007e-01 5.459412606695e-01 5.428827659011e-01 5.398055469994e-01 5.367112371262e-01 5.336025546588e-01 5.304807411123e-01 5.273477888685e-01 5.242065050997e-01 5.210575099684e-01 5.179050964483e-01 5.147487137065e-01 5.115931767337e-01 5.084393796337e-01 5.052905412846e-01 5.021487021898e-01 4.990161229062e-01 4.958959583636e-01 4.927907061019e-01 4.897029415747e-01 4.866359111445e-01 4.835911451572e-01 4.805738779379e-01 4.775851487341e-01 4.746285667502e-01 4.717073519634e-01 4.688244096796e-01 4.659837098367e-01 4.631874636278e-01 4.604394186962e-01 4.577433780195e-01 4.551018736943e-01 4.525186375261e-01 4.499973394933e-01 4.475406755798e-01 4.451536187820e-01 4.428381232126e-01 4.405982209972e-01 4.384374415004e-01 4.363596846170e-01 4.343671148163e-01 4.324640148976e-01 4.306535917157e-01 4.289395594085e-01 4.273240262139e-01 4.258104918492e-01 4.244029313329e-01 4.231025321564e-01 4.219140328339e-01 4.208384801338e-01 4.198790852238e-01 4.190388113372e-01 4.183195070917e-01 4.177230018178e-01 4.172509259982e-01 4.169059375107e-01 4.166883107165e-01 4.166008488530e-01 4.166436543710e-01 4.168175852575e-01 4.171237597569e-01 4.175629776895e-01 4.181337423028e-01 4.188383877220e-01 4.196751886498e-01 4.206441075096e-01 4.217449140818e-01 4.229754363369e-01 4.243365535375e-01 4.258244213436e-01 4.274395888557e-01 4.291800372287e-01 4.310427580557e-01 4.330271342143e-01 4.351288414274e-01 4.373476409218e-01 4.396800170040e-01 4.421228612535e-01 4.446749154683e-01 4.473306152958e-01 4.500893335941e-01 4.529461382430e-01 4.558985620927e-01 4.589434584312e-01 4.620765451027e-01 4.652946238911e-01 4.685948929731e-01 4.719725966473e-01 4.754251261678e-01 4.789472289744e-01 4.825380307481e-01 4.861902847920e-01 4.899027773147e-01 4.936711462579e-01 4.974908342920e-01 5.013597060891e-01 5.052720193251e-01 5.092258713337e-01 5.132171111059e-01 5.172404998367e-01 5.212952372265e-01 5.253752792679e-01 5.294784015959e-01 5.336010776649e-01 5.377377300019e-01 5.418891536259e-01 5.460467282681e-01 5.502109030546e-01 5.543768214191e-01 5.585415459026e-01 5.627029487216e-01 5.668533087551e-01 5.709962920362e-01 5.751228442629e-01 5.792330422542e-01 5.833241068348e-01 5.873897020837e-01 5.914322899035e-01 5.954434143199e-01 5.994241000194e-01 6.033704467581e-01 6.072771521933e-01 6.111474751930e-01 6.149721051544e-01 6.187533766917e-01 6.224860973479e-01 6.261680085081e-01 6.297992856774e-01 6.333724356546e-01 6.368913064822e-01 6.403481528885e-01 6.437425515400e-01 6.470751038307e-01 6.503382733752e-01 6.535355348742e-01 6.566602814824e-01 6.597130296600e-01 6.626921613762e-01 6.655920744151e-01 6.684173432321e-01 6.711589661828e-01 6.738206353573e-01 6.763980665195e-01 6.788885262251e-01 6.812947540490e-01 6.836090473333e-01 6.858359888873e-01 6.879705010023e-01 6.900109736561e-01 6.919599903627e-01 6.938087622363e-01 6.955651416710e-01 6.972213594512e-01 6.987778947763e-01 7.002369748631e-01 7.015900959965e-01 7.028454793439e-01 7.039945869740e-01 7.050408236204e-01 7.059834950940e-01 7.068172766849e-01 7.075502061277e-01 7.081722339172e-01 7.086884895490e-01 7.090985161386e-01 7.093963544407e-01 7.095924851535e-01 7.096739841491e-01 7.096510154098e-01 7.095184961098e-01 7.092739841469e-01 7.089277497643e-01 7.084644544866e-01 7.079008623162e-01 7.072249782229e-01 7.064417828461e-01 7.055561888946e-01 7.045557154544e-01 7.034589811458e-01 7.022504842721e-01 7.009411011316e-01 6.995296694325e-01 6.980106874075e-01 6.963996404763e-01 6.946792394312e-01 6.928681560868e-01 6.909567948563e-01 6.889484928095e-01 6.868529665149e-01 6.846564691875e-01 6.823797166404e-01 6.800071217944e-01 6.775525068292e-01 6.750158836382e-01 6.723915296380e-01 6.696972268099e-01 6.669177791695e-01 6.640718340780e-01 6.611525259760e-01 6.581640515016e-01 6.551159816350e-01 6.519998848821e-01 6.488325311519e-01 6.456059796186e-01 6.423308008738e-01 6.390096051289e-01 6.356421760922e-01 6.322405788662e-01 6.287985009498e-01 6.253307734417e-01 6.218354192717e-01 6.183174113123e-01 6.147857157326e-01 6.112395439344e-01 6.076889173093e-01 6.041350439919e-01 6.005857289609e-01 5.970459280037e-01 5.935202898585e-01 5.900151184906e-01 5.865358453004e-01 5.830889496511e-01 5.796797007488e-01 5.763140057510e-01 5.729978585066e-01 5.697386305138e-01 5.665402992713e-01 5.634108005162e-01 5.603564179578e-01 5.573818832920e-01 5.544950426088e-01 5.517005570001e-01 5.490055618920e-01 5.464162921280e-01 5.439358494006e-01 5.415754820980e-01 5.393341265277e-01 5.372227298397e-01 5.352436174688e-01 5.334016273217e-01 5.317045790097e-01 5.301520152186e-01 5.287543147242e-01 5.275081872773e-01 5.264228681194e-01 5.254998671353e-01 5.247385463788e-01 5.241488527714e-01 5.237232292519e-01 5.234708953883e-01 5.233888935513e-01 5.234771996978e-01 5.237404018679e-01 5.241705581294e-01 5.247754614175e-01 5.255465794663e-01 5.264864571974e-01 5.275916230986e-01 5.288566102611e-01 5.302838973836e-01 5.318639596117e-01 5.335976252945e-01 5.354765115610e-01 5.374987345269e-01 5.396576490811e-01 5.419483185043e-01 5.443646024842e-01 5.468997687437e-01 5.495507350008e-01 5.523063813738e-01 5.551644488603e-01 5.581136236761e-01 5.611503710711e-01 5.642667483861e-01 5.674524679524e-01 5.707060379715e-01 5.740120245288e-01 5.773703623168e-01 5.807690119045e-01 5.842004713711e-01 5.876611298638e-01 5.911353081116e-01 5.946265639838e-01 5.981159467942e-01 6.016037043802e-01 6.050807130555e-01 6.085354050713e-01 6.119687051188e-01 6.153634180911e-01 6.187217519835e-01 6.220302640080e-01 6.252827394979e-01 6.284778024156e-01 6.315989645470e-01 6.346521322473e-01 6.376194423589e-01 6.405007430450e-01 6.432901566092e-01 6.459771198208e-01 6.485629256580e-01 6.510333933048e-01 6.533904874931e-01 6.556252236104e-01 6.577318618441e-01 6.597082016681e-01 6.615457814394e-01 6.632433760769e-01 6.647938009090e-01 6.661950817382e-01 6.674404729814e-01 6.685282123703e-01 6.694543696498e-01 6.702140794644e-01 6.708059655293e-01 6.712235361374e-01 6.714687300057e-01 6.715344474352e-01 6.714203561447e-01 6.711255517482e-01 6.706429041408e-01 6.699780554054e-01 6.691217521884e-01 6.680795783148e-01 6.668461087870e-01 6.654204306572e-01 6.638081531044e-01 6.619980768017e-01 6.600030738116e-01 6.578131815964e-01 6.554334077293e-01 6.528676214278e-01 6.501085475239e-01 6.471694630776e-01 6.440402009625e-01 6.407331956120e-01 6.372462493460e-01 6.335805427736e-01 6.297463642346e-01 6.257385336405e-01 6.215704711339e-01 6.172405206509e-01 6.127556075783e-01 6.081230463271e-01 6.033450423477e-01 5.984329917642e-01 5.933886602207e-01 5.882232188685e-01 5.829426666030e-01 5.775573275187e-01 5.720746028606e-01 5.665040658696e-01 5.608588937220e-01 5.551436031116e-01 5.493772500175e-01 5.435646023652e-01 5.377238016837e-01 5.318654849231e-01 5.260006490129e-01 5.201516953608e-01 5.143216241569e-01 5.085378983971e-01 5.028075504367e-01 4.971504326701e-01 4.915872615536e-01 4.861246504237e-01 4.807930091503e-01 4.755992253323e-01 4.705684620920e-01 4.657172638780e-01 4.610585216311e-01 4.566198732593e-01 4.524070378209e-01 4.484471461808e-01 4.447503893997e-01 4.413327398849e-01 4.382129673344e-01 4.353964830058e-01 4.329038222839e-01 4.307376532919e-01 4.289114703063e-01 4.274299953358e-01 4.262970295143e-01 4.255176839860e-01 4.250884579937e-01 4.250122601631e-01 4.252799254442e-01 4.258907208659e-01 4.268300147850e-01 4.280918195776e-01 4.296638856403e-01 4.315270505827e-01 4.336726981603e-01 4.360753651005e-01 4.387250580436e-01 4.415938630041e-01 4.446639616934e-01 4.479179464652e-01 4.513248834742e-01 4.548715552810e-01 4.585269843327e-01 4.622726152900e-01 4.660858340619e-01 4.699384180169e-01 4.738154615036e-01 4.776870542817e-01 4.815370796777e-01 4.853408265794e-01 4.890779470117e-01 4.927300954900e-01 4.962740188721e-01 4.996964257524e-01 5.029724855753e-01 5.060908865329e-01 5.090314190166e-01 5.117804409636e-01 5.143247448643e-01 5.166454728654e-01 5.187377626131e-01 5.205818501488e-01 5.221736994982e-01 5.235007839870e-01 5.245528660800e-01 5.253290133395e-01 5.258138481072e-01 5.260116672437e-01 5.259108609133e-01 5.255120677181e-01 5.248160832872e-01 5.238170781170e-01 5.225232484075e-01 5.209309778295e-01 5.190479078270e-01 5.168776164422e-01 5.144270221737e-01 5.117071422867e-01 5.087226864617e-01 5.054913672653e-01 5.020186158303e-01 4.983261843477e-01 4.944258120646e-01 4.903354029403e-01 4.860782296365e-01 4.816679099669e-01 4.771371134248e-01 4.725008113024e-01 4.677901004093e-01 4.630321910650e-01 4.582512749465e-01 4.534855693601e-01 4.487571697594e-01 4.441052374728e-01 4.395588243594e-01 4.351520251463e-01 4.309206666562e-01 4.268937471842e-01 4.231096207817e-01 4.195947362751e-01 4.163838648203e-01 4.135038565196e-01 4.109816276150e-01 4.088414277807e-01 4.071019403417e-01 4.057838065111e-01 4.048944340073e-01 4.044467333747e-01 4.044431636960e-01 4.048823876521e-01 4.057628532152e-01 4.070693322070e-01 4.087945214272e-01 4.109163541112e-01 4.134141448052e-01 4.162666763989e-01 4.194422549641e-01 4.229168657940e-01 4.266537641210e-01 4.306261480539e-01 4.347974434920e-01 4.391360166358e-01 4.436094645575e-01 4.481820842820e-01 4.528270913153e-01 4.575085337484e-01 4.622012710864e-01 4.668757300649e-01 4.715056492866e-01 4.760691617281e-01 4.805413371920e-01 4.849058163705e-01 4.891418035526e-01 4.932352182283e-01 4.971732202276e-01 5.009431617920e-01 5.045381952546e-01 5.079493694562e-01 5.111742920525e-01 5.142077135132e-01 5.170509320911e-01 5.197033886153e-01 5.221683087986e-01 5.244512572839e-01 5.265549032469e-01 5.284888345826e-01 5.302590825748e-01 5.318734227826e-01 5.333444088238e-01 5.346779924408e-01 5.358863390870e-01 5.369783754175e-01 5.379646325167e-01 5.388535751292e-01 5.396542861913e-01 5.403757118340e-01 5.410241634052e-01 5.416073342718e-01 5.421289893026e-01 5.425948160408e-01 5.430074055893e-01 5.433682852285e-01 5.436788940409e-01 5.439379028227e-01 5.441458637346e-01 5.443003944077e-01 5.443980595603e-01 5.444374804403e-01 5.444164659418e-01 5.443308339748e-01 5.441809420289e-01 5.439647227799e-01 5.436825470783e-01 5.433380162675e-01 5.429334272892e-01 5.424765050001e-01 5.419751242797e-01 5.414415701218e-01 5.408915035142e-01 5.403415741233e-01 5.398152909785e-01 5.393353136413e-01 5.389332752906e-01 5.386389024167e-01 5.384862619431e-01 5.385152794468e-01 5.387613055396e-01 5.392692476434e-01 5.400768751963e-01 5.412261200506e-01 5.427577826911e-01 5.447066415536e-01 5.471080564960e-01 5.499883663243e-01 5.533739464349e-01 5.572791916626e-01 5.617119030523e-01 5.666757442121e-01 5.721571118213e-01 5.781434934742e-01 5.846050355693e-01 5.915058738304e-01 5.988035340331e-01 6.064407458172e-01 6.143615478373e-01 6.224962259202e-01 6.307734190319e-01 6.391139291392e-01 6.474369955374e-01 6.556595482802e-01 6.636938861041e-01 6.714559760101e-01 6.788580410840e-01 6.858174485203e-01 6.922505596997e-01 6.980780845294e-01 7.032254177649e-01 7.076214061031e-01 7.112031524068e-01 7.139098013283e-01 7.156917757709e-01 7.165053856206e-01 7.163140562644e-01 7.150947166621e-01 7.128272380083e-01 7.095105998952e-01 7.051476417335e-01 6.997560593975e-01 6.933663362779e-01 6.860182023406e-01 6.777709476040e-01 6.686901143865e-01 6.588625729220e-01 6.483854722517e-01 6.373695584509e-01 6.259455470652e-01 6.142516744492e-01 6.024455428413e-01 5.906913508059e-01 5.791675032649e-01 5.680583465181e-01 5.575503870300e-01 5.478330621340e-01 5.390846426326e-01 5.314745561000e-01 5.251488718073e-01 5.202299695088e-01 5.168057499346e-01 5.149226084437e-01 5.145935984947e-01 5.157789267866e-01 5.184074268831e-01 5.223654419666e-01 5.275070084106e-01 5.336682571615e-01 5.406588179281e-01 5.482882627600e-01 5.563534880831e-01 5.646599233394e-01 5.730160311133e-01 5.812423901346e-01 5.891744306238e-01 5.966570727135e-01 6.035589724442e-01 6.097594720013e-01 6.151585719109e-01 6.196746418035e-01 6.232374393799e-01 6.258030744649e-01 6.273341154974e-01 6.278149575353e-01 6.272429539711e-01 6.256283649942e-01 6.229987849351e-01 6.193880728535e-01 6.148479909836e-01 6.094375664434e-01 6.032261841846e-01 5.962945756902e-01 5.887271577273e-01 5.806224741503e-01 5.720782843711e-01 5.632043391754e-01 5.541120949512e-01 5.449176477751e-01 5.357425391293e-01 5.267063609970e-01 5.179358549832e-01 5.095519542524e-01 5.016780404228e-01 4.944322879924e-01 4.879246981486e-01 4.822636451158e-01 4.775367886882e-01 4.738255049653e-01 4.711893882758e-01 4.696669777895e-01 4.692784340957e-01 4.700135267860e-01 4.718431619995e-01 4.747071809697e-01 4.785265362719e-01 4.831987757748e-01 4.885992278912e-01 4.945947875838e-01 5.010324085410e-01 5.077582753922e-01 5.146095287730e-01 5.214249731095e-01 5.280476237338e-01 5.343228917256e-01 5.401128150128e-01 5.452847630721e-01 5.497262506070e-01 5.533428529770e-01 5.560555286027e-01 5.578156324440e-01 5.585920215728e-01 5.583826869618e-01 5.572117558157e-01 5.551302752041e-01 5.522212313897e-01 5.485853183025e-01 5.443586998587e-01 5.396927881779e-01 5.347605589994e-01 5.297483214910e-01 5.248439177250e-01 5.202432751247e-01 5.161203561346e-01 5.126389959112e-01 5.099307620976e-01 5.080861379927e-01 5.071641801401e-01 5.071650483147e-01 5.080560021557e-01 5.097512488746e-01 5.121360457235e-01 5.150692786445e-01 5.183842430464e-01 5.219238448910e-01 5.255181168006e-01 5.290255271899e-01 5.323203311473e-01 5.353042349869e-01 5.379194310814e-01 5.401318021577e-01 5.419567319017e-01 5.434331120022e-01 5.446316941588e-01 5.456515889417e-01 5.465978884018e-01 5.475938995164e-01 5.487439701527e-01 5.501498327239e-01 5.518789165706e-01 5.539627154919e-01 5.564011985070e-01 5.591338354400e-01 5.620700959019e-01 5.650667732813e-01 5.679488801116e-01 5.705196488292e-01 5.725540527610e-01 5.738404082938e-01 5.741600063939e-01 5.733255029200e-01 5.711766472141e-01 5.675927783926e-01 5.625138058153e-01 5.559287581816e-01 5.479054616028e-01 5.385777434491e-01 5.281610636449e-01 5.169554132115e-01 5.053322518357e-01 4.937520388069e-01 4.827246771943e-01 4.728139825186e-01 4.645884224612e-01 4.585892717615e-01 4.552790760017e-01 4.549809012926e-01 4.578617400851e-01 4.638827310503e-01 4.728286773475e-01 4.843201462634e-01 4.978618379570e-01 5.128952564489e-01 5.288296366136e-01 5.450980870843e-01 5.611622843151e-01 5.765458443480e-01 5.908355369904e-01 6.036828144526e-01 6.148143102700e-01 6.240102229601e-01 6.311260054186e-01 6.360581342632e-01 6.387579743981e-01 6.392192939111e-01 6.374629549040e-01 6.335546014837e-01 6.275726386733e-01 6.196351964216e-01 6.098868713242e-01 5.985094857693e-01 5.857443453553e-01 5.718839101524e-01 5.573189426002e-01 5.425313473403e-01 5.281237696482e-01 5.148185178509e-01 5.034328530858e-01 4.948537085058e-01 4.899328174590e-01 4.893983702498e-01 4.937151399145e-01 5.029946617567e-01 5.169526250942e-01 5.349200257651e-01 5.505096742941e-01 5.665556422038e-01 5.834578475095e-01 6.015143984085e-01 6.204634149026e-01 6.393532821591e-01 6.567842422820e-01 6.713722531739e-01 6.821952213380e-01 6.890513250999e-01 6.923902273256e-01 6.929907457219e-01 6.915315319151e-01 6.882465938875e-01 6.828310703188e-01 6.746838482001e-01 6.633427839865e-01 6.488986365701e-01 6.322290838583e-01 6.149040840178e-01 5.987730360176e-01 5.853940079687e-01 5.755974492269e-01 5.693895988094e-01 5.662904329727e-01 5.658985686594e-01 5.682905255436e-01 5.740239512845e-01 5.837458543212e-01 5.976095283155e-01 6.148700096107e-01 6.339389698300e-01 6.528361587526e-01 6.697687432766e-01 6.835800855648e-01 6.939050588778e-01 7.009774736652e-01 7.052448199506e-01 7.069732990353e-01 7.060108373960e-01 7.018439553030e-01 6.939405665102e-01 6.821831532797e-01 6.671963025103e-01 6.504478354784e-01 6.340138238868e-01 6.200525443041e-01 6.102220258886e-01 6.053047902886e-01 6.052133075497e-01 6.093697014607e-01 6.171894468855e-01 6.283020762756e-01 6.424071687026e-01 6.589375040513e-01 6.767376782838e-01 6.940415139238e-01 7.087824052909e-01 7.194688648733e-01 6.988910107413e-01 6.391303541717e-01 5.727160330698e-01 5.447775146134e-01 5.778580184506e-01 6.453526057249e-01 7.029408327358e-01 7.212044892454e-01 6.923176922176e-01 6.289871266502e-01 5.618780570395e-01 5.286121107557e-01 5.445903706493e-01 5.863639727243e-01 6.185953045058e-01 6.209561308020e-01 5.943494048187e-01 5.585046331154e-01 5.424393514447e-01 5.627462559511e-01 6.075072053813e-01 6.498755256297e-01 6.698391236316e-01 6.632926068176e-01 6.418837199120e-01 6.266890712022e-01 6.343556364518e-01 6.633878217722e-01 6.965002335034e-01 7.155415597379e-01 7.128310908928e-01 6.941060367784e-01 6.747990553082e-01 6.699163739194e-01 6.820262824109e-01 6.990017676101e-01 7.041431273573e-01 6.878058290895e-01 6.531025853063e-01 6.153750409138e-01 5.943640254420e-01 5.994283921061e-01 6.207450961596e-01 6.383517400299e-01 6.373533945479e-01 6.158171251789e-01 5.850960427103e-01 5.635892161853e-01 5.635913029219e-01 5.803946737579e-01 5.970577514338e-01 5.988935769667e-01 5.830993217585e-01 5.604474258789e-01 5.492639006306e-01 5.612657636632e-01 5.900668718708e-01 6.167672504740e-01 6.248161117580e-01 6.096032278577e-01 5.809760252654e-01 5.594631358079e-01 5.633710904088e-01 5.927328505200e-01 6.294332517718e-01 6.531863185599e-01 6.540499077997e-01 6.360213005544e-01 6.144391718966e-01 6.069375918118e-01 6.203344343459e-01 6.453317918194e-01 6.658166892976e-01 6.714760092409e-01 6.636345029184e-01 6.536320006822e-01 6.545304966831e-01 6.701672923211e-01 6.913628172966e-01 7.034546406960e-01 6.969611966179e-01 6.736812510097e-01 6.467740050838e-01 6.336990108278e-01 6.431665774251e-01 6.671109295479e-01 6.876982124017e-01 6.907401263238e-01 6.737014795841e-01 6.467777317524e-01 6.273440349930e-01 6.278875051684e-01 6.453746818062e-01 6.643497158935e-01 6.702367597594e-01 6.594425583718e-01 6.417735819620e-01 6.346605299865e-01 6.494860979102e-01 6.801710820383e-01 7.073962604581e-01 7.127689806679e-01 6.894149381442e-01 6.463470856885e-01 6.070664080685e-01 5.976613405385e-01 6.247197975081e-01 6.678833788000e-01 6.988658438052e-01 7.242510646098e-01
 5.985275907516e-01 6.003520053401e-01 6.023003355035e-01 6.043992524798e-01 6.065534021748e-01 6.086149917474e-01 6.104967724189e-01 6.122428281809e-01 6.140043460246e-01 6.159140649099e-01 6.179738187011e-01 6.200494965602e-01 6.219875747435e-01 6.237386775178e-01 6.253918075465e-01 6.271021011156e-01 6.289661090726e-01 6.309449822128e-01 6.328971099055e-01 6.346924653792e-01 6.363227773093e-01 6.378985334498e-01 6.395528438525e-01 6.413399365255e-01 6.432003598236e-01 6.450105865962e-01 6.466752000836e-01 6.482018479360e-01 6.496969285675e-01 6.512810253134e-01 6.529907684921e-01 6.547492176288e-01 6.564329956541e-01 6.579698904839e-01 6.593894352232e-01 6.608026766132e-01 6.623154288551e-01 6.639458722756e-01 6.656090392824e-01 6.671862399256e-01 6.686202644002e-01 6.699558505960e-01 6.712946011490e-01 6.727197774913e-01 6.742407228743e-01 6.757901076116e-01 6.772731028491e-01 6.786331094867e-01 6.798954023547e-01 6.811444074131e-01 6.824577748147e-01 6.838525332542e-01 6.852739360364e-01 6.866332935804e-01 6.878740617815e-01 6.890189943762e-01 6.901580266784e-01 6.913685639650e-01 6.926449138286e-01 6.939072239783e-01 6.950730956489e-01 6.961277566536e-01 6.971359655666e-01 6.981879420849e-01 6.993153277072e-01 7.004590088824e-01 7.015236893501e-01 7.024704266066e-01 7.033525433200e-01 7.042613748544e-01 7.052456938435e-01 7.062696699406e-01 7.072444941307e-01 7.081075146834e-01 7.088799090058e-01 7.096467958810e-01 7.104747940003e-01 7.113527095490e-01 7.122165745971e-01 7.130067958205e-01 7.137144504148e-01 7.143816656063e-01 7.150582633635e-01 7.157627566541e-01 7.164751130124e-01 7.171659405653e-01 7.178209605255e-01 7.184350684190e-01 7.190090410521e-01 7.195509456601e-01 7.200823557199e-01 7.206290758330e-01 7.211972071325e-01 7.217617485743e-01 7.222765919299e-01 7.227091613143e-01 7.230782178198e-01 7.234491876282e-01 7.238787124652e-01 7.243638410186e-01 7.248350012551e-01 7.252122940376e-01 7.254753490386e-01 7.256857945096e-01 7.259410470407e-01 7.262914896785e-01 7.266918959427e-01 7.270399817736e-01 7.272607683493e-01 7.273683797733e-01 7.274555080767e-01 7.276210974208e-01 7.278896349479e-01 7.281864333118e-01 7.284001414865e-01 7.284692915785e-01 7.284336040741e-01 7.284012637139e-01 7.284688486618e-01 7.286395848299e-01 7.288152388243e-01 7.288729555013e-01 7.287663846084e-01 7.285631195228e-01 7.283945022069e-01 7.283485774518e-01 7.283947812660e-01 7.284031109925e-01 7.282521474979e-01 7.279311057154e-01 7.275491784589e-01 7.272442027880e-01 7.270661949029e-01 7.269380342832e-01 7.267204537459e-01 7.263312643805e-01 7.258156933392e-01 7.252960998628e-01 7.248677419998e-01 7.245263648461e-01 7.241789934123e-01 7.237316053189e-01 7.231651907054e-01 7.225358251195e-01 7.219200243345e-01 7.213541376873e-01 7.208202028350e-01 7.202699933710e-01 7.196655196712e-01 7.189972303141e-01 7.182809115110e-01 7.175408888716e-01 7.168050753184e-01 7.160883212027e-01 7.153783283048e-01 7.146420332597e-01 7.138456605906e-01 7.129822996840e-01 7.120785862153e-01 7.111753605347e-01 7.102913479446e-01 7.094060275440e-01 7.084838219472e-01 7.075076944836e-01 7.064867442608e-01 7.054426204227e-01 7.043909893759e-01 7.033278992199e-01 7.022452020188e-01 7.011421175056e-01 7.000208334463e-01 6.988769002351e-01 6.977025347842e-01 6.964960727542e-01 6.952661549047e-01 6.940251321196e-01 6.927787635000e-01 6.915165188858e-01 6.902223232792e-01 6.888930423939e-01 6.875355549445e-01 6.861590552829e-01 6.847672271711e-01 6.833564127865e-01 6.819231769835e-01 6.804654482649e-01 6.789839935449e-01 6.774805482293e-01 6.759532572412e-01 6.744059856929e-01 6.728396381213e-01 6.712516715880e-01 6.696413963449e-01 6.680099169307e-01 6.663594050206e-01 6.646895236798e-01 6.629984520567e-01 6.612818111479e-01 6.595395522060e-01 6.577779927490e-01 6.560023732070e-01 6.542092860720e-01 6.523936650285e-01 6.505536312284e-01 6.486923863442e-01 6.468152275542e-01 6.449229947436e-01 6.430104468859e-01 6.410768025831e-01 6.391252762823e-01 6.371582562758e-01 6.351729727474e-01 6.331662305185e-01 6.311388522389e-01 6.290941103850e-01 6.270345322246e-01 6.249591989678e-01 6.228624253711e-01 6.207427201583e-01 6.186065945554e-01 6.164576894900e-01 6.142949791007e-01 6.121149900851e-01 6.099150650759e-01 6.076967120780e-01 6.054664451489e-01 6.032254706983e-01 6.009694235619e-01 5.986969208453e-01 5.964088205211e-01 5.941060576047e-01 5.917914010963e-01 5.894649208607e-01 5.871247593837e-01 5.847698243949e-01 5.824025419654e-01 5.800232535247e-01 5.776315146222e-01 5.752287488267e-01 5.728147097993e-01 5.703889964596e-01 5.679539198664e-01 5.655086467641e-01 5.630528685550e-01 5.605884479207e-01 5.581170307272e-01 5.556361279717e-01 5.531471520715e-01 5.506499199525e-01 5.481451974179e-01 5.456355991021e-01 5.431203364030e-01 5.405986082272e-01 5.380697718692e-01 5.355365798242e-01 5.329995382800e-01 5.304596575338e-01 5.279167498099e-01 5.253698893374e-01 5.228216397758e-01 5.202735016663e-01 5.177244542521e-01 5.151740787715e-01 5.126245235133e-01 5.100756669951e-01 5.075285015402e-01 5.049847259789e-01 5.024436570359e-01 4.999058581340e-01 4.973725328044e-01 4.948440027391e-01 4.923202952809e-01 4.898046322036e-01 4.872961951092e-01 4.847955379047e-01 4.823040615414e-01 4.798221997019e-01 4.773497904860e-01 4.748892594544e-01 4.724400213950e-01 4.700031262722e-01 4.675813888238e-01 4.651740315692e-01 4.627829861238e-01 4.604078374262e-01 4.580487902466e-01 4.557087485933e-01 4.533879688542e-01 4.510878747082e-01 4.488094151046e-01 4.465526537780e-01 4.443190954933e-01 4.421090700414e-01 4.399240256777e-01 4.377651858763e-01 4.356335117761e-01 4.335305774987e-01 4.314578105834e-01 4.294138902873e-01 4.274016719767e-01 4.254217038316e-01 4.234750860148e-01 4.215636846956e-01 4.196883007617e-01 4.178497110253e-01 4.160485263756e-01 4.142864298495e-01 4.125639121720e-01 4.108831051885e-01 4.092439322166e-01 4.076489221367e-01 4.060978906969e-01 4.045920534238e-01 4.031332433193e-01 4.017212350078e-01 4.003582293997e-01 3.990446155217e-01 3.977806789433e-01 3.965682911690e-01 3.954080302058e-01 3.943014916962e-01 3.932496261725e-01 3.922528236649e-01 3.913115010756e-01 3.904263362531e-01 3.895986726462e-01 3.888286510896e-01 3.881180355447e-01 3.874673870252e-01 3.868770800627e-01 3.863477152285e-01 3.858796746299e-01 3.854729077312e-01 3.851281160154e-01 3.848458960233e-01 3.846274247643e-01 3.844726527781e-01 3.843823898842e-01 3.843553372067e-01 3.843930508996e-01 3.844938857049e-01 3.846584108409e-01 3.848874271990e-01 3.851822834704e-01 3.855417303751e-01 3.859658399636e-01 3.864539839279e-01 3.870042707280e-01 3.876161495162e-01 3.882927785261e-01 3.890321258568e-01 3.898361190703e-01 3.907025661646e-01 3.916289692858e-01 3.926152743464e-01 3.936601617615e-01 3.947637145468e-01 3.959280947222e-01 3.971524138198e-01 3.984354288391e-01 3.997738151955e-01 4.011659030420e-01 4.026104613342e-01 4.041094394183e-01 4.056624109432e-01 4.072696319234e-01 4.089287700972e-01 4.106365142790e-01 4.123913277514e-01 4.141917898331e-01 4.160395584473e-01 4.179345859004e-01 4.198755692956e-01 4.218609215056e-01 4.238872738550e-01 4.259525326100e-01 4.280564305970e-01 4.301989448143e-01 4.323803705800e-01 4.345999987417e-01 4.368556492742e-01 4.391428408312e-01 4.414607829849e-01 4.438092764977e-01 4.461883270967e-01 4.485981437840e-01 4.510374421045e-01 4.535020141696e-01 4.559904941298e-01 4.585021304400e-01 4.610355814881e-01 4.635921869346e-01 4.661708669244e-01 4.687683034991e-01 4.713834762304e-01 4.740133449792e-01 4.766592248826e-01 4.793202982545e-01 4.819956728035e-01 4.846836257702e-01 4.873817452368e-01 4.900883216517e-01 4.928041827928e-01 4.955280876657e-01 4.982593704127e-01 5.009972983860e-01 5.037379505403e-01 5.064807092032e-01 5.092257778492e-01 5.119727399480e-01 5.147212579120e-01 5.174698734798e-01 5.202146292435e-01 5.229566142087e-01 5.256933972455e-01 5.284258907369e-01 5.311554170760e-01 5.338778946329e-01 5.365912574203e-01 5.392954236441e-01 5.419880497921e-01 5.446715619184e-01 5.473445060814e-01 5.500056024398e-01 5.526525064958e-01 5.552841988723e-01 5.578999467777e-01 5.605000742558e-01 5.630843358606e-01 5.656491746503e-01 5.681966453584e-01 5.707234972136e-01 5.732297938542e-01 5.757151511477e-01 5.781770007125e-01 5.806162732173e-01 5.830326418552e-01 5.854236806924e-01 5.877910145056e-01 5.901304569054e-01 5.924428776139e-01 5.947279059720e-01 5.969849215823e-01 5.992139781666e-01 6.014128889143e-01 6.035804947238e-01 6.057164468349e-01 6.078200744575e-01 6.098913618849e-01 6.119303022728e-01 6.139356156191e-01 6.159044883962e-01 6.178382092240e-01 6.197355051853e-01 6.215957727960e-01 6.234206284526e-01 6.252062084357e-01 6.269529303932e-01 6.286605739490e-01 6.303269181028e-01 6.319543845699e-01 6.335400576636e-01 6.350845438616e-01 6.365870967482e-01 6.380461470249e-01 6.394611833947e-01 6.408334693764e-01 6.421609673308e-01 6.434440693366e-01 6.446815508221e-01 6.458723190420e-01 6.470177288331e-01 6.481157784699e-01 6.491659070571e-01 6.501692534250e-01 6.511237672748e-01 6.520293947331e-01 6.528861642254e-01 6.536927195577e-01 6.544503685675e-01 6.551575377578e-01 6.558134617513e-01 6.564186952920e-01 6.569717261589e-01 6.574736365944e-01 6.579237850566e-01 6.583207368687e-01 6.586653143976e-01 6.589565829342e-01 6.591943563764e-01 6.593794976923e-01 6.595097605399e-01 6.595857090250e-01 6.596083522007e-01 6.595746950878e-01 6.594876320845e-01 6.593454125709e-01 6.591474031182e-01 6.588946984259e-01 6.585854505508e-01 6.582210580584e-01 6.578013175065e-01 6.573254750997e-01 6.567943181732e-01 6.562060728062e-01 6.555618701665e-01 6.548622959336e-01 6.541062124686e-01 6.532943193110e-01 6.524267084445e-01 6.515020654181e-01 6.505221698919e-01 6.494869505861e-01 6.483952666690e-01 6.472489922971e-01 6.460462802813e-01 6.447884001016e-01 6.434761435915e-01 6.421083223752e-01 6.406868466151e-01 6.392100029215e-01 6.376790574526e-01 6.360948588019e-01 6.344562130523e-01 6.327656953974e-01 6.310217418995e-01 6.292249308956e-01 6.273774658918e-01 6.254779112786e-01 6.235275648754e-01 6.215273569115e-01 6.194762685414e-01 6.173767467429e-01 6.152281151250e-01 6.130315369376e-01 6.107887081207e-01 6.084981302640e-01 6.061621760622e-01 6.037815862058e-01 6.013556011184e-01 5.988873117268e-01 5.963764742677e-01 5.938238701342e-01 5.912315429146e-01 5.885982649420e-01 5.859273537920e-01 5.832189346300e-01 5.804746654387e-01 5.776953656544e-01 5.748820192909e-01 5.720371023987e-01 5.691603239324e-01 5.662542195180e-01 5.633195363847e-01 5.603578991058e-01 5.573712986920e-01 5.543605648643e-01 5.513276340671e-01 5.482750507205e-01 5.452036829217e-01 5.421147904089e-01 5.390116108020e-01 5.358952181543e-01 5.327681796068e-01 5.296319179471e-01 5.264884122192e-01 5.233410655867e-01 5.201908042957e-01 5.170408616484e-01 5.138924443636e-01 5.107489422887e-01 5.076135813064e-01 5.044866038710e-01 5.013727842232e-01 4.982738937172e-01 4.951924586175e-01 4.921325828840e-01 4.890951020353e-01 4.860849542892e-01 4.831042529793e-01 4.801556012929e-01 4.772431618367e-01 4.743692218756e-01 4.715372778900e-01 4.687511485531e-01 4.660128974489e-01 4.633274892661e-01 4.606976784971e-01 4.581258204312e-01 4.556171089924e-01 4.531739487092e-01 4.507995190586e-01 4.484981754946e-01 4.462728771110e-01 4.441274874326e-01 4.420649775476e-01 4.400890247474e-01 4.382030522063e-01 4.364100659566e-01 4.347138735622e-01 4.331164351727e-01 4.316231193393e-01 4.302351863153e-01 4.289554913376e-01 4.277877515343e-01 4.267336201437e-01 4.257966509054e-01 4.249794301197e-01 4.242826781404e-01 4.237099933794e-01 4.232619573903e-01 4.229415691681e-01 4.227491900894e-01 4.226866315439e-01 4.227554388618e-01 4.229550507633e-01 4.232881576457e-01 4.237534914422e-01 4.243513773472e-01 4.250839089918e-01 4.259476549460e-01 4.269450410557e-01 4.280732524962e-01 4.293323938340e-01 4.307210979354e-01 4.322377883973e-01 4.338819363385e-01 4.356506003100e-01 4.375419454430e-01 4.395545416715e-01 4.416856664391e-01 4.439336185752e-01 4.462950511087e-01 4.487662505085e-01 4.513466754658e-01 4.540309919527e-01 4.568186454613e-01 4.597042059952e-01 4.626849130265e-01 4.657578774498e-01 4.689187866527e-01 4.721656661550e-01 4.754930142689e-01 4.788983950855e-01 4.823783431983e-01 4.859277431655e-01 4.895450631054e-01 4.932237256185e-01 4.969625816870e-01 5.007572286646e-01 5.046017933885e-01 5.084965615703e-01 5.124331999467e-01 5.164118880061e-01 5.204266733764e-01 5.244736275184e-01 5.285512759551e-01 5.326533600261e-01 5.367789876361e-01 5.409223830460e-01 5.450804566772e-01 5.492512411188e-01 5.534282322762e-01 5.576122091977e-01 5.617957342825e-01 5.659775467778e-01 5.701546195392e-01 5.743219334341e-01 5.784796006845e-01 5.826195402349e-01 5.867435719479e-01 5.908462076579e-01 5.949241038690e-01 5.989767233500e-01 6.029966140217e-01 6.069865567838e-01 6.109398231639e-01 6.148540631402e-01 6.187287124808e-01 6.225572053109e-01 6.263419042029e-01 6.300754652519e-01 6.337590635289e-01 6.373891452980e-01 6.409606861844e-01 6.444764420828e-01 6.479279087185e-01 6.513186258658e-01 6.546428545862e-01 6.578981291472e-01 6.610863090145e-01 6.641991351652e-01 6.672403160593e-01 6.702042492589e-01 6.730901582095e-01 6.758983176866e-01 6.786210083816e-01 6.812641500915e-01 6.838193962711e-01 6.862887703492e-01 6.886708227533e-01 6.909599218759e-01 6.931605430201e-01 6.952657292795e-01 6.972778537692e-01 6.991942703501e-01 7.010113973778e-01 7.027338844093e-01 7.043527973348e-01 7.058738056106e-01 7.072931211111e-01 7.086067663841e-01 7.098209755910e-01 7.109261222187e-01 7.119296606578e-01 7.128267595751e-01 7.136142726416e-01 7.142990555809e-01 7.148701885657e-01 7.153380556088e-01 7.156949286651e-01 7.159411406230e-01 7.160823005635e-01 7.161079306249e-01 7.160300492309e-01 7.158380610756e-01 7.155380869821e-01 7.151306696459e-01 7.146085537278e-01 7.139857297740e-01 7.132456698178e-01 7.124030377165e-01 7.114521246637e-01 7.103904379452e-01 7.092297779486e-01 7.079553374861e-01 7.065838180805e-01 7.051049652650e-01 7.035238634063e-01 7.018463502215e-01 7.000610617226e-01 6.981864874500e-01 6.962079442450e-01 6.941387404185e-01 6.919763586313e-01 6.897180242117e-01 6.873788023414e-01 6.849432961965e-01 6.824296138523e-01 6.798291117665e-01 6.771490174350e-01 6.743948985326e-01 6.715591714378e-01 6.686592608303e-01 6.656843825826e-01 6.626471252979e-01 6.595468430134e-01 6.563839921438e-01 6.531713704506e-01 6.499010296250e-01 6.465864388041e-01 6.432256807822e-01 6.398242748075e-01 6.363893126974e-01 6.329187446459e-01 6.294250428296e-01 6.259061044037e-01 6.223706477029e-01 6.188227544564e-01 6.152660633845e-01 6.117085911055e-01 6.081520221855e-01 6.046046512608e-01 6.010705373159e-01 5.975554256407e-01 5.940665391160e-01 5.906075226225e-01 5.871864953132e-01 5.838074946872e-01 5.804782053410e-01 5.772037154144e-01 5.739913341801e-01 5.708456713195e-01 5.677745733407e-01 5.647840502355e-01 5.618787319571e-01 5.590680670362e-01 5.563533094790e-01 5.537453518532e-01 5.512471869629e-01 5.488648140568e-01 5.466072540203e-01 5.444736741953e-01 5.424761817084e-01 5.406134699490e-01 5.388955971456e-01 5.373253089916e-01 5.359034899647e-01 5.346416785773e-01 5.335332525567e-01 5.325911289798e-01 5.318115049732e-01 5.311984999351e-01 5.307577857595e-01 5.304829759035e-01 5.303839151464e-01 5.304536316289e-01 5.306970102487e-01 5.311125938270e-01 5.316966650037e-01 5.324544093344e-01 5.333759629908e-01 5.344651223242e-01 5.357161608521e-01 5.371264767438e-01 5.386936240224e-01 5.404112465557e-01 5.422775024075e-01 5.442858759777e-01 5.464319148016e-01 5.487090522224e-01 5.511142482606e-01 5.536381702228e-01 5.562764928797e-01 5.590222259501e-01 5.618665175457e-01 5.648075854544e-01 5.678306898274e-01 5.709375465105e-01 5.741125098214e-01 5.773522006131e-01 5.806507384660e-01 5.839933215309e-01 5.873828231720e-01 5.908007978403e-01 5.942475784423e-01 5.977123547929e-01 6.011840225204e-01 6.046640554066e-01 6.081327493498e-01 6.115940607948e-01 6.150326202783e-01 6.184432980380e-01 6.218233669008e-01 6.251545959706e-01 6.284437016989e-01 6.316713920652e-01 6.348386124302e-01 6.379370395288e-01 6.409550182692e-01 6.438959596981e-01 6.467423142881e-01 6.494967358736e-01 6.521482661828e-01 6.546913743178e-01 6.571238445325e-01 6.594342894550e-01 6.616239283700e-01 6.636813149343e-01 6.656055453114e-01 6.673903928944e-01 6.690301921094e-01 6.705222737179e-01 6.718598053740e-01 6.730416501433e-01 6.740612909024e-01 6.749174891327e-01 6.756031018927e-01 6.761186359811e-01 6.764586919761e-01 6.766186988994e-01 6.766023610768e-01 6.763981607359e-01 6.760129399352e-01 6.754385428472e-01 6.746742348631e-01 6.737231273240e-01 6.725748077649e-01 6.712404598324e-01 6.697075265069e-01 6.679836930956e-01 6.660672295112e-01 6.639524902606e-01 6.616518499386e-01 6.591523307537e-01 6.564656739708e-01 6.535885856669e-01 6.505222998285e-01 6.472744760816e-01 6.438386390916e-01 6.402274174798e-01 6.364368194742e-01 6.324733751966e-01 6.283428013344e-01 6.240453359230e-01 6.195915329209e-01 6.149805905051e-01 6.102239863140e-01 6.053252930190e-01 6.002911369529e-01 5.951307204559e-01 5.898495358029e-01 5.844593168274e-01 5.789645082568e-01 5.733804620855e-01 5.677107425281e-01 5.619721961909e-01 5.561724159747e-01 5.503225236719e-01 5.444411010608e-01 5.385310032868e-01 5.326180011281e-01 5.267063377413e-01 5.208161393455e-01 5.149635879748e-01 5.091579488324e-01 5.034277673046e-01 4.977767327174e-01 4.922328664094e-01 4.868089075481e-01 4.815207697206e-01 4.763959147351e-01 4.714396505850e-01 4.666821037827e-01 4.621352161380e-01 4.578163780547e-01 4.537489465529e-01 4.499393066465e-01 4.464158209053e-01 4.431827313486e-01 4.402603565860e-01 4.376588517487e-01 4.353871057145e-01 4.334596537128e-01 4.318764486092e-01 4.306499074963e-01 4.297768978589e-01 4.292631171251e-01 4.291036537909e-01 4.292958392326e-01 4.298362344267e-01 4.307116946422e-01 4.319182142623e-01 4.334366845973e-01 4.352593125218e-01 4.373658619207e-01 4.397400018351e-01 4.423657799422e-01 4.452156877048e-01 4.482790412181e-01 4.515236635682e-01 4.549338444361e-01 4.584855344977e-01 4.621503286320e-01 4.659137380618e-01 4.697421534683e-01 4.736204844395e-01 4.775218128220e-01 4.814223794082e-01 4.853035662276e-01 4.891378775348e-01 4.929109320823e-01 4.965954956570e-01 5.001767817316e-01 5.036323549089e-01 5.069448310728e-01 5.100984584274e-01 5.130717621524e-01 5.158562036348e-01 5.184287662292e-01 5.207838907020e-01 5.229032144213e-01 5.247750107578e-01 5.263945667255e-01 5.277428032509e-01 5.288216764352e-01 5.296148123420e-01 5.301209047021e-01 5.303369754663e-01 5.302519959010e-01 5.298720499944e-01 5.291885272083e-01 5.282072839605e-01 5.269278971220e-01 5.253516973261e-01 5.234868157940e-01 5.213347339166e-01 5.189069655591e-01 5.162085041547e-01 5.132536550817e-01 5.100522741075e-01 5.066171491604e-01 5.029674943276e-01 4.991137931256e-01 4.950831245146e-01 4.908867935556e-01 4.865532861614e-01 4.821047193100e-01 4.775622849835e-01 4.729593271822e-01 4.683168962582e-01 4.636705745963e-01 4.590472355814e-01 4.544780646629e-01 4.499997718409e-01 4.456395518110e-01 4.414364219877e-01 4.374192132088e-01 4.336238180344e-01 4.300826725056e-01 4.268231132421e-01 4.238799598417e-01 4.212752130918e-01 4.190393829222e-01 4.171886082674e-01 4.157453682185e-01 4.147230077990e-01 4.141304635086e-01 4.139780797198e-01 4.142621030327e-01 4.149855561413e-01 4.161362850796e-01 4.177058259229e-01 4.196797526872e-01 4.220356796152e-01 4.247549095906e-01 4.278084122657e-01 4.311720752718e-01 4.348135599050e-01 4.387033649549e-01 4.428104724153e-01 4.470984518308e-01 4.515405123843e-01 4.560987704967e-01 4.607453514194e-01 4.654478282895e-01 4.701766761003e-01 4.749065582078e-01 4.796067954622e-01 4.842575708862e-01 4.888330778166e-01 4.933148845546e-01 4.976839246844e-01 5.019226490330e-01 5.060201875391e-01 5.099616471228e-01 5.137400516091e-01 5.173459562360e-01 5.207740581569e-01 5.240221896206e-01 5.270869785366e-01 5.299711481617e-01 5.326726788342e-01 5.351990562708e-01 5.375517724834e-01 5.397384552240e-01 5.417661539700e-01 5.436397934869e-01 5.453707287997e-01 5.469666153012e-01 5.484349470115e-01 5.497865273765e-01 5.510284639523e-01 5.521699265258e-01 5.532182565061e-01 5.541805637360e-01 5.550625965668e-01 5.558704829762e-01 5.566065782736e-01 5.572751771743e-01 5.578778508311e-01 5.584142670879e-01 5.588854620473e-01 5.592892001414e-01 5.596234578662e-01 5.598854824272e-01 5.600718230182e-01 5.601793175582e-01 5.602044201609e-01 5.601445329120e-01 5.599958380588e-01 5.597592196104e-01 5.594330778086e-01 5.590206978295e-01 5.585257104833e-01 5.579537793951e-01 5.573164644292e-01 5.566236548736e-01 5.558934699516e-01 5.551427505953e-01 5.543970206869e-01 5.536820056368e-01 5.530271235113e-01 5.524683269014e-01 5.520399552551e-01 5.517850891569e-01 5.517436480328e-01 5.519591267764e-01 5.524786298243e-01 5.533422795322e-01 5.545972098987e-01 5.562811213818e-01 5.584328925968e-01 5.610838101022e-01 5.642595552863e-01 5.679814760929e-01 5.722565315423e-01 5.770921170001e-01 5.824769801445e-01 5.883959921720e-01 5.948235067916e-01 6.017199861777e-01 6.090437221379e-01 6.167367080776e-01 6.247392171744e-01 6.329802632078e-01 6.413839963405e-01 6.498715921366e-01 6.583562352766e-01 6.667528884112e-01 6.749703913491e-01 6.829203367231e-01 6.905129908647e-01 6.976601562922e-01 7.042784195873e-01 7.102825684336e-01 7.155975378116e-01 7.201481899479e-01 7.238700630857e-01 7.267006534291e-01 7.285866817045e-01 7.294865464699e-01 7.293600901160e-01 7.281841942576e-01 7.259393514531e-01 7.226224633834e-01 7.182391014807e-01 7.128037542076e-01 7.063513582319e-01 6.989211333905e-01 6.905734656655e-01 6.813767742409e-01 6.714161115882e-01 6.607952393894e-01 6.496234106854e-01 6.380342563395e-01 6.261685558041e-01 6.141832210527e-01 6.022487773159e-01 5.905410167589e-01 5.792476997174e-01 5.685554975486e-01 5.586538220731e-01 5.497220494440e-01 5.419282616217e-01 5.354208589139e-01 5.303165517956e-01 5.267089492212e-01 5.246399610724e-01 5.241220137872e-01 5.251191924504e-01 5.275549509858e-01 5.313211065412e-01 5.362689424089e-01 5.422364182606e-01 5.490346422015e-01 5.564714118559e-01 5.643484558301e-01 5.724671277721e-01 5.806427840533e-01 5.886920162747e-01 5.964537399790e-01 6.037756445536e-01 6.105232768673e-01 6.165837757219e-01 6.218533642795e-01 6.262557712550e-01 6.297219197330e-01 6.322070359652e-01 6.336793027398e-01 6.341198809643e-01 6.335321383761e-01 6.319245412739e-01 6.293256547783e-01 6.257710398066e-01 6.213106280463e-01 6.160043735667e-01 6.099195098162e-01 6.031367196943e-01 5.957379812580e-01 5.878188262357e-01 5.794763561557e-01 5.708150807694e-01 5.619463962293e-01 5.529805671925e-01 5.440386953184e-01 5.352374516033e-01 5.266988909104e-01 5.185466644105e-01 5.108973529968e-01 5.038751999120e-01 4.975861376794e-01 4.921396159197e-01 4.876275624661e-01 4.841288292020e-01 4.817083693170e-01 4.804043430908e-01 4.802387628202e-01 4.812036159011e-01 4.832646478467e-01 4.863666257600e-01 4.904222715607e-01 4.953296720686e-01 5.009588314891e-01 5.071704785202e-01 5.138107738210e-01 5.207134713863e-01 5.277166285888e-01 5.346500110480e-01 5.413555592337e-01 5.476744025245e-01 5.534644786711e-01 5.585976239580e-01 5.629581585225e-01 5.664565498509e-01 5.690194934458e-01 5.706022385335e-01 5.711842103368e-01 5.707700167416e-01 5.693976856814e-01 5.671274307620e-01 5.640529997589e-01 5.602904078415e-01 5.559807488964e-01 5.512896586407e-01 5.463916584335e-01 5.414787277831e-01 5.367372370185e-01 5.323552552311e-01 5.285006266011e-01 5.253166648577e-01 5.229209936081e-01 5.213789062503e-01 5.207263560529e-01 5.209426402671e-01 5.219699311365e-01 5.237119442109e-01 5.260356017909e-01 5.287984808943e-01 5.318341527402e-01 5.349882898788e-01 5.381124769122e-01 5.410744586927e-01 5.437777596975e-01 5.461466918032e-01 5.481537195473e-01 5.497962689162e-01 5.511122274301e-01 5.521757798382e-01 5.530745087963e-01 5.539301949097e-01 5.548586429946e-01 5.559821357232e-01 5.574063790719e-01 5.592101370904e-01 5.614450765863e-01 5.641062542426e-01 5.671580828080e-01 5.705035537345e-01 5.740067322006e-01 5.774943934610e-01 5.807532792342e-01 5.835655469991e-01 5.856918598928e-01 5.869069049542e-01 5.870009353926e-01 5.857900394316e-01 5.831411802173e-01 5.789572044259e-01 5.732139415367e-01 5.659450241974e-01 5.572602884175e-01 5.473506793674e-01 5.364801357547e-01 5.250068253756e-01 5.133532227937e-01 5.020217430289e-01 4.915580876096e-01 4.825340036387e-01 4.755122204153e-01 4.709859165998e-01 4.693503367145e-01 4.708335200313e-01 4.754901648577e-01 4.831822220812e-01 4.935984343578e-01 5.062994851700e-01 5.207486302748e-01 5.363780073415e-01 5.526080022586e-01 5.688940277036e-01 5.847369736351e-01 5.996952621956e-01 6.134028437127e-01 6.255474980531e-01 6.358957325721e-01 6.442638981616e-01 6.505270780312e-01 6.546092829260e-01 6.564662138910e-01 6.561012732641e-01 6.535322498469e-01 6.488124984887e-01 6.420197519110e-01 6.332546128297e-01 6.226683843959e-01 6.104465262800e-01 5.968543829692e-01 5.822350356703e-01 5.670422450981e-01 5.518569524766e-01 5.373880672944e-01 5.244845523843e-01 5.140740391819e-01 5.071160471824e-01 5.044714663278e-01 5.067749380975e-01 5.143172642078e-01 5.269537243808e-01 5.393516424023e-01 5.532093895065e-01 5.690389742029e-01 5.872018656346e-01 6.074058618583e-01 6.285782441772e-01 6.491512647563e-01 6.675750802056e-01 6.828014343701e-01 6.945311099211e-01 7.031250456539e-01 7.092421581056e-01 7.133951589360e-01 7.156108745584e-01 7.153608771480e-01 7.118392157233e-01 7.044023673775e-01 6.929876533581e-01 6.783189276498e-01 6.618073012267e-01 6.451557415058e-01 6.298277042107e-01 6.166576943373e-01 6.057756461040e-01 5.969232962800e-01 5.899931850950e-01 5.854290215025e-01 5.842388940337e-01 5.875845766055e-01 5.961224572371e-01 6.094867462415e-01 6.262647512237e-01 6.444659211434e-01 6.621740170489e-01 6.780685438009e-01 6.916143705826e-01 7.028651811112e-01 7.120480165262e-01 7.191610653628e-01 7.237459329768e-01 7.249707656419e-01 7.219977658196e-01 7.144306257859e-01 7.026301227018e-01 6.878084869593e-01 6.718062727485e-01 6.566172107282e-01 6.438694005496e-01 6.345111845665e-01 6.288258965842e-01 6.267592096284e-01 6.283324356088e-01 6.337972867246e-01 6.434053358112e-01 6.569653072011e-01 6.734439388209e-01 6.909129608760e-01 7.068470254363e-01 7.151973389489e-01 6.798380659355e-01 6.142083150404e-01 5.576841874933e-01 5.547055318050e-01 6.116593165971e-01 6.893204560476e-01 7.448535741043e-01 7.547384828042e-01 7.168931121906e-01 6.492315976556e-01 5.860657078394e-01 5.630700742271e-01 5.869349739691e-01 6.285477611680e-01 6.537424856746e-01 6.455767930601e-01 6.084908770693e-01 5.655552118503e-01 5.476964139555e-01 5.696142241835e-01 6.150988096882e-01 6.550637822282e-01 6.700953759523e-01 6.582916204013e-01 6.341210677260e-01 6.206842630181e-01 6.336785080032e-01 6.678772122425e-01 7.030467666763e-01 7.208289628414e-01 7.154011422077e-01 6.953756592458e-01 6.787946452645e-01 6.810250797532e-01 7.018972651213e-01 7.257754853241e-01 7.342108313173e-01 7.177738980953e-01 6.809613884080e-01 6.409304142275e-01 6.188267039164e-01 6.240928984464e-01 6.458106000289e-01 6.629459451782e-01 6.603551187344e-01 6.367260216242e-01 6.045664187118e-01 5.831849551286e-01 5.845098093100e-01 6.022269313333e-01 6.179080376677e-01 6.163746742344e-01 5.954615986482e-01 5.677445170429e-01 5.540941134162e-01 5.676348633793e-01 6.005287094044e-01 6.310596306545e-01 6.406851293548e-01 6.241706263558e-01 5.920687442738e-01 5.669378929190e-01 5.695848011508e-01 6.007301942268e-01 6.405320607125e-01 6.665872581297e-01 6.678714505965e-01 6.486260666892e-01 6.256658319174e-01 6.185382881550e-01 6.346380535668e-01 6.630673106920e-01 6.853311091679e-01 6.896027080391e-01 6.774162728026e-01 6.624815527070e-01 6.616909881147e-01 6.813539506964e-01 7.110412891076e-01 7.323033319233e-01 7.318090271748e-01 7.088215744657e-01 6.762250390066e-01 6.545181986384e-01 6.579461727120e-01 6.820614462941e-01 7.078738139884e-01 7.172697411881e-01 7.037826478642e-01 6.752416914216e-01 6.495024640695e-01 6.428633250469e-01 6.566498593031e-01 6.762655097811e-01 6.844274628200e-01 6.738691577900e-01 6.521592257673e-01 6.379721699719e-01 6.476914041730e-01 6.798276824953e-01 7.150518079850e-01 7.313590091793e-01 7.172354770018e-01 6.774511398369e-01 6.330917172733e-01 6.126474183773e-01 6.305493915098e-01 6.722704159664e-01 7.086673697549e-01 7.424629196606e-01
 5.822738157933e-01 5.841982170965e-01 5.862462386688e-01 5.884387589513e-01 5.906785228365e-01 5.928237566306e-01 5.947953313866e-01 5.966435583427e-01 5.985134744655e-01 6.005285102686e-01 6.026838317455e-01 6.048490341648e-01 6.068777302841e-01 6.087280772943e-01 6.104904313247e-01 6.123154193029e-01 6.142896611075e-01 6.163693773023e-01 6.184145905428e-01 6.203063784510e-01 6.220440598030e-01 6.237377958439e-01 6.255125088756e-01 6.274138603141e-01 6.293779784164e-01 6.312873444232e-01 6.330565502305e-01 6.346996131053e-01 6.363196963741e-01 6.380288397668e-01 6.398557961001e-01 6.417229671054e-01 6.435141865332e-01 6.451646643825e-01 6.467078974834e-01 6.482513748343e-01 6.498933341766e-01 6.516471235580e-01 6.534270105642e-01 6.551186222418e-01 6.566721226356e-01 6.581351201658e-01 6.596082935413e-01 6.611693766872e-01 6.628202771652e-01 6.644919679514e-01 6.660930962515e-01 6.675756493612e-01 6.689710511252e-01 6.703602837480e-01 6.718131288108e-01 6.733400158128e-01 6.748854070140e-01 6.763677619199e-01 6.777378943974e-01 6.790223354170e-01 6.803060330245e-01 6.816575340874e-01 6.830674789932e-01 6.844585812096e-01 6.857546636063e-01 6.869461586164e-01 6.880991767012e-01 6.892988912709e-01 6.905705406647e-01 6.918520911189e-01 6.930510583445e-01 6.941330389537e-01 6.951565130889e-01 6.962149639905e-01 6.973523283654e-01 6.985258571900e-01 6.996417273046e-01 7.006397863828e-01 7.015493884188e-01 7.024624923794e-01 7.034460814814e-01 7.044828047846e-01 7.054985987437e-01 7.064294128499e-01 7.072735160966e-01 7.080826456788e-01 7.089122308680e-01 7.097786176779e-01 7.106519268467e-01 7.114949144339e-01 7.122919059600e-01 7.130469542372e-01 7.137695613142e-01 7.144704474391e-01 7.151672525949e-01 7.158762793719e-01 7.165969586890e-01 7.173076473523e-01 7.179685793591e-01 7.185550952749e-01 7.190871232414e-01 7.196245660680e-01 7.202178573051e-01 7.208581363225e-01 7.214786024517e-01 7.220067376574e-01 7.224281313926e-01 7.228036309818e-01 7.232275480899e-01 7.237418120856e-01 7.243001807716e-01 7.248022140449e-01 7.251781099823e-01 7.254459781008e-01 7.256994127569e-01 7.260336868063e-01 7.264677903353e-01 7.269259924037e-01 7.272960845236e-01 7.275222815408e-01 7.276468694178e-01 7.277810683342e-01 7.280185583839e-01 7.283570592776e-01 7.286944910286e-01 7.289095133083e-01 7.289590452646e-01 7.289169995274e-01 7.289165115924e-01 7.290417606299e-01 7.292555271960e-01 7.294252295416e-01 7.294300786942e-01 7.292664200160e-01 7.290484390297e-01 7.289133437987e-01 7.289065237532e-01 7.289443082818e-01 7.288859929049e-01 7.286551414949e-01 7.283020185101e-01 7.279493357720e-01 7.276911392235e-01 7.275173276284e-01 7.273344288197e-01 7.270498315362e-01 7.266464871757e-01 7.261825216437e-01 7.257338652676e-01 7.253351068910e-01 7.249673602592e-01 7.245827612859e-01 7.241439777188e-01 7.236408695933e-01 7.230887458284e-01 7.225126025680e-01 7.219414679515e-01 7.213905694767e-01 7.208467012591e-01 7.202751064345e-01 7.196398345813e-01 7.189380009986e-01 7.181968691053e-01 7.174580742809e-01 7.167385173251e-01 7.160152947499e-01 7.152541237352e-01 7.144391302739e-01 7.135798013867e-01 7.126988898224e-01 7.118083311761e-01 7.109059020078e-01 7.099833391631e-01 7.090411796742e-01 7.080806909832e-01 7.070971751196e-01 7.060818961820e-01 7.050332780221e-01 7.039615340753e-01 7.028796619362e-01 7.017914559873e-01 7.006861530083e-01 6.995483327693e-01 6.983738623735e-01 6.971713863535e-01 6.959502981244e-01 6.947123543780e-01 6.934554365541e-01 6.921747684692e-01 6.908684044645e-01 6.895389631168e-01 6.881858926659e-01 6.868093049634e-01 6.854113675006e-01 6.839931734749e-01 6.825530059924e-01 6.810901221350e-01 6.796045005072e-01 6.780993065044e-01 6.765739308927e-01 6.750261405608e-01 6.734511342655e-01 6.718502430867e-01 6.702299785496e-01 6.685947720813e-01 6.669402237888e-01 6.652614562726e-01 6.635574511307e-01 6.618325632348e-01 6.600906967503e-01 6.583320338372e-01 6.565513044263e-01 6.547491434684e-01 6.529274876365e-01 6.510894372858e-01 6.492316131205e-01 6.473500477019e-01 6.454471187786e-01 6.435255106165e-01 6.415882616873e-01 6.396331834772e-01 6.376539532135e-01 6.356513740447e-01 6.336311528159e-01 6.315969666405e-01 6.295469866972e-01 6.274779931773e-01 6.253869035586e-01 6.232770888574e-01 6.211532495116e-01 6.190161824855e-01 6.168626602906e-01 6.146906732849e-01 6.125011780188e-01 6.102950022746e-01 6.080752103264e-01 6.058417183345e-01 6.035919330689e-01 6.013252506030e-01 5.990445736112e-01 5.967488251184e-01 5.944391814578e-01 5.921164075197e-01 5.897796763101e-01 5.874292716801e-01 5.850660214237e-01 5.826910930089e-01 5.803022634627e-01 5.779029005608e-01 5.754941919203e-01 5.730728766398e-01 5.706408991190e-01 5.681975469534e-01 5.657441046605e-01 5.632830867583e-01 5.608137789234e-01 5.583335020463e-01 5.558439996420e-01 5.533472189672e-01 5.508432391234e-01 5.483323426034e-01 5.458158228808e-01 5.432920266885e-01 5.407633487772e-01 5.382311842473e-01 5.356945862360e-01 5.331527629411e-01 5.306079384675e-01 5.280603576586e-01 5.255105623755e-01 5.229603000716e-01 5.204088388533e-01 5.178557534359e-01 5.153039599466e-01 5.127520052658e-01 5.102012003138e-01 5.076536862292e-01 5.051089965252e-01 5.025672538467e-01 5.000305967014e-01 4.974981616048e-01 4.949710230917e-01 4.924510449200e-01 4.899376906767e-01 4.874312835495e-01 4.849342145839e-01 4.824473472879e-01 4.799711128233e-01 4.775052470548e-01 4.750509931668e-01 4.726099866920e-01 4.701822091542e-01 4.677698413355e-01 4.653732592767e-01 4.629920458320e-01 4.606292525429e-01 4.582837480272e-01 4.559577292927e-01 4.536510179905e-01 4.513663906715e-01 4.491042755250e-01 4.468651493450e-01 4.446494539190e-01 4.424594156290e-01 4.402951531427e-01 4.381578709028e-01 4.360497582308e-01 4.339711750559e-01 4.319223450173e-01 4.299055321595e-01 4.279205301908e-01 4.259695050439e-01 4.240537189133e-01 4.221736642571e-01 4.203304128957e-01 4.185250978243e-01 4.167588734637e-01 4.150326736060e-01 4.133485266839e-01 4.117069208875e-01 4.101084481152e-01 4.085540350561e-01 4.070454611211e-01 4.055833347133e-01 4.041688374120e-01 4.028040474688e-01 4.014883216335e-01 4.002237984030e-01 3.990104374877e-01 3.978491206243e-01 3.967418980880e-01 3.956887980135e-01 3.946913888742e-01 3.937510609292e-01 3.928673953670e-01 3.920417625548e-01 3.912738350544e-01 3.905647907701e-01 3.899161282802e-01 3.893282100493e-01 3.888024963876e-01 3.883382030847e-01 3.879370164955e-01 3.875979547456e-01 3.873214643318e-01 3.871074140737e-01 3.869583663208e-01 3.868742632102e-01 3.868551738176e-01 3.869016323011e-01 3.870119628183e-01 3.871860644903e-01 3.874248276904e-01 3.877275470198e-01 3.880963093822e-01 3.885319701025e-01 3.890320601508e-01 3.895961909311e-01 3.902228539566e-01 3.909112676952e-01 3.916629292563e-01 3.924789077803e-01 3.933591039889e-01 3.943023050604e-01 3.953061796582e-01 3.963681338454e-01 3.974888248721e-01 3.986681078408e-01 3.999077725548e-01 4.012072970824e-01 4.025643563805e-01 4.039764013777e-01 4.054418944048e-01 4.069600751359e-01 4.085315193591e-01 4.101566347449e-01 4.118348791139e-01 4.135637250855e-01 4.153418320832e-01 4.171658449911e-01 4.190347385358e-01 4.209499865580e-01 4.229111149600e-01 4.249178804948e-01 4.269683851827e-01 4.290575246210e-01 4.311851764915e-01 4.333508060318e-01 4.355540551282e-01 4.377959607327e-01 4.400740335267e-01 4.423857947247e-01 4.447295000148e-01 4.471023350566e-01 4.495051578468e-01 4.519386920472e-01 4.544005113117e-01 4.568893841506e-01 4.594034410631e-01 4.619393056620e-01 4.644977522000e-01 4.670792756708e-01 4.696815834731e-01 4.723039714970e-01 4.749435904343e-01 4.775982542130e-01 4.802693503328e-01 4.829552525903e-01 4.856552252660e-01 4.883680947968e-01 4.910904862967e-01 4.938216650085e-01 4.965623687679e-01 4.993103011050e-01 5.020667448042e-01 5.048290296068e-01 5.075944741519e-01 5.103622461876e-01 5.131312296752e-01 5.159029155349e-01 5.186761146393e-01 5.214484916362e-01 5.242182868182e-01 5.269833247268e-01 5.297433289551e-01 5.324999839125e-01 5.352516727359e-01 5.379961447611e-01 5.407319044062e-01 5.434582790958e-01 5.461738088895e-01 5.488790813320e-01 5.515719569314e-01 5.542523782903e-01 5.569194905372e-01 5.595709687156e-01 5.622070206226e-01 5.648261034625e-01 5.674270379633e-01 5.700106009453e-01 5.725745893184e-01 5.751187613331e-01 5.776430169328e-01 5.801441485479e-01 5.826225826124e-01 5.850774633356e-01 5.875090592180e-01 5.899158492496e-01 5.922976120105e-01 5.946518829948e-01 5.969781841046e-01 5.992763617388e-01 6.015456626293e-01 6.037869053389e-01 6.059973068525e-01 6.081759924807e-01 6.103223515394e-01 6.124356257145e-01 6.145162740140e-01 6.165641929631e-01 6.185761903245e-01 6.205526396386e-01 6.224934527233e-01 6.243965543563e-01 6.262630006113e-01 6.280912161358e-01 6.298809056081e-01 6.316315197459e-01 6.333419684337e-01 6.350109040639e-01 6.366396981168e-01 6.382275810586e-01 6.397720395208e-01 6.412745372326e-01 6.427323223282e-01 6.441466395046e-01 6.455169783195e-01 6.468412279724e-01 6.481212635647e-01 6.493544954461e-01 6.505405221989e-01 6.516800582069e-01 6.527714669492e-01 6.538159968700e-01 6.548115437090e-01 6.557573883929e-01 6.566551270928e-01 6.575018652421e-01 6.582991841948e-01 6.590463912895e-01 6.597415075681e-01 6.603855740507e-01 6.609779558728e-01 6.615177158792e-01 6.620059716057e-01 6.624410702867e-01 6.628220734663e-01 6.631504818599e-01 6.634244814762e-01 6.636456262847e-01 6.638119689446e-01 6.639231350999e-01 6.639805662771e-01 6.639814318222e-01 6.639276642242e-01 6.638192956399e-01 6.636542176895e-01 6.634337352743e-01 6.631567525752e-01 6.628234196654e-01 6.624353191490e-01 6.619899032541e-01 6.614885732869e-01 6.609308668536e-01 6.603153572122e-01 6.596451389376e-01 6.589177525532e-01 6.581333098700e-01 6.572935707504e-01 6.563957256957e-01 6.554427516570e-01 6.544328076081e-01 6.533664378505e-01 6.522449575774e-01 6.510662931561e-01 6.498322190478e-01 6.485429624960e-01 6.471972304840e-01 6.457980335732e-01 6.443425095785e-01 6.428321085984e-01 6.412685699714e-01 6.396499700285e-01 6.379785677421e-01 6.362538077469e-01 6.344750708814e-01 6.326457867604e-01 6.307633907776e-01 6.288297433919e-01 6.268456217902e-01 6.248105986993e-01 6.227267084603e-01 6.205927844939e-01 6.184104298645e-01 6.161815415215e-01 6.139039889024e-01 6.115812851107e-01 6.092129803369e-01 6.067992152545e-01 6.043429189198e-01 6.018430118739e-01 5.993015027713e-01 5.967191849962e-01 5.940967405499e-01 5.914356091818e-01 5.887368325372e-01 5.860017088490e-01 5.832315356695e-01 5.804265371679e-01 5.775892632222e-01 5.747207008935e-01 5.718214202561e-01 5.688950389262e-01 5.659394068815e-01 5.629600928830e-01 5.599564392773e-01 5.569301252909e-01 5.538835740266e-01 5.508184004436e-01 5.477361114635e-01 5.446394671571e-01 5.415287140651e-01 5.384077810836e-01 5.352774055935e-01 5.321407886809e-01 5.289990369802e-01 5.258552807945e-01 5.227114921433e-01 5.195693267617e-01 5.164325024184e-01 5.133031957420e-01 5.101840175662e-01 5.070768196729e-01 5.039854798521e-01 5.009114735023e-01 4.978594187201e-01 4.948306238561e-01 4.918284755329e-01 4.888566699410e-01 4.859179198011e-01 4.830149515787e-01 4.801509763932e-01 4.773296037626e-01 4.745550064245e-01 4.718281686414e-01 4.691547943142e-01 4.665377687990e-01 4.639794694839e-01 4.614843151309e-01 4.590553172651e-01 4.566958622813e-01 4.544102184786e-01 4.522012059631e-01 4.500727479183e-01 4.480273110163e-01 4.460690524950e-01 4.442022225050e-01 4.424282731181e-01 4.407521177588e-01 4.391760482573e-01 4.377029971692e-01 4.363373849825e-01 4.350794108145e-01 4.339345329802e-01 4.329037422725e-01 4.319917675162e-01 4.311979048187e-01 4.305266484739e-01 4.299799224831e-01 4.295569414941e-01 4.292633161362e-01 4.290974287894e-01 4.290624003798e-01 4.291588443432e-01 4.293864630562e-01 4.297480060788e-01 4.302415883109e-01 4.308687490823e-01 4.316297377236e-01 4.325229393177e-01 4.335497273455e-01 4.347073081134e-01 4.359961377327e-01 4.374151224238e-01 4.389612252170e-01 4.406355617939e-01 4.424341965774e-01 4.443555795358e-01 4.463991256665e-01 4.485595958562e-01 4.508381737518e-01 4.532287341243e-01 4.557302807021e-01 4.583409333248e-01 4.610553534607e-01 4.638720983412e-01 4.667865999646e-01 4.697970943863e-01 4.728993543294e-01 4.760889893712e-01 4.793648077194e-01 4.827207174535e-01 4.861550008217e-01 4.896622987585e-01 4.932390437816e-01 4.968841319171e-01 5.005897046565e-01 5.043557144811e-01 5.081755641981e-01 5.120468779074e-01 5.159672126612e-01 5.199283840052e-01 5.239320525618e-01 5.279701169854e-01 5.320415475532e-01 5.361419674827e-01 5.402664044036e-01 5.444143474140e-01 5.485776963306e-01 5.527571541064e-01 5.569472986135e-01 5.611437370914e-01 5.653463801086e-01 5.695466656954e-01 5.737465798223e-01 5.779389576949e-01 5.821216296447e-01 5.862937182413e-01 5.904467402081e-01 5.945846157855e-01 5.986977811923e-01 6.027861384563e-01 6.068484410920e-01 6.108769535198e-01 6.148751373509e-01 6.188325547120e-01 6.227536116049e-01 6.266318935964e-01 6.304628875405e-01 6.342503072903e-01 6.379831477668e-01 6.416675084528e-01 6.452947495724e-01 6.488633045876e-01 6.523744343993e-01 6.558196411076e-01 6.592039393658e-01 6.625188080934e-01 6.657644634257e-01 6.689410204158e-01 6.720403696115e-01 6.750688137536e-01 6.780154834684e-01 6.808851780602e-01 6.836740173478e-01 6.863770120582e-01 6.889987949614e-01 6.915293107767e-01 6.939751357865e-01 6.963297799315e-01 6.985919761559e-01 7.007637351597e-01 7.028368996595e-01 7.048177071613e-01 7.066989339041e-01 7.084814583825e-01 7.101671835521e-01 7.117472164497e-01 7.132301922986e-01 7.146059308629e-01 7.158784442913e-01 7.170482399510e-01 7.181078678187e-01 7.190655900235e-01 7.199115403575e-01 7.206518058970e-01 7.212844762879e-01 7.218035151347e-01 7.222184451330e-01 7.225182883579e-01 7.227117854183e-01 7.227938324947e-01 7.227618202148e-01 7.226257907156e-01 7.223716461373e-01 7.220129300619e-01 7.215414027547e-01 7.209580672965e-01 7.202705965737e-01 7.194656578282e-01 7.185601218947e-01 7.175405619762e-01 7.164156164061e-01 7.151866906590e-01 7.138458739627e-01 7.124087815477e-01 7.108598987996e-01 7.092144629632e-01 7.074667629073e-01 7.056161160577e-01 7.036746607517e-01 7.016272019028e-01 6.994944561948e-01 6.972632799684e-01 6.949423291909e-01 6.925360588546e-01 6.900371157084e-01 6.874624832224e-01 6.847983403904e-01 6.820595567192e-01 6.792444118305e-01 6.763534665857e-01 6.733969495001e-01 6.703669921055e-01 6.672782796562e-01 6.641261979098e-01 6.609174272459e-01 6.576575364676e-01 6.543438134020e-01 6.509900463388e-01 6.475905401734e-01 6.441550360659e-01 6.406876018177e-01 6.371900920240e-01 6.336719831278e-01 6.301312719872e-01 6.265794452879e-01 6.230178798876e-01 6.194526231992e-01 6.158897943811e-01 6.123328583347e-01 6.087901970512e-01 6.052646535321e-01 6.017642552960e-01 5.982934675884e-01 5.948597867445e-01 5.914675894602e-01 5.881239364429e-01 5.848351972330e-01 5.816066055130e-01 5.784463439860e-01 5.753582961319e-01 5.723507450835e-01 5.694284610145e-01 5.665978358003e-01 5.638672251886e-01 5.612387720287e-01 5.587227032943e-01 5.563214286388e-01 5.540428564419e-01 5.518924585665e-01 5.498725853933e-01 5.479939721132e-01 5.462535769573e-01 5.446653593985e-01 5.432255063725e-01 5.419405848665e-01 5.408175340218e-01 5.398518416341e-01 5.390564738225e-01 5.384239569318e-01 5.379633175336e-01 5.376737777381e-01 5.375532109682e-01 5.376089210679e-01 5.378329520663e-01 5.382330532448e-01 5.388026890302e-01 5.395411630120e-01 5.404503694347e-01 5.415224494823e-01 5.427598543182e-01 5.441557794399e-01 5.457090435364e-01 5.474141002698e-01 5.492668168009e-01 5.512625146573e-01 5.533961686196e-01 5.556624905743e-01 5.580543003749e-01 5.605690644698e-01 5.631941652709e-01 5.659299442748e-01 5.687640145899e-01 5.716921609826e-01 5.747082759887e-01 5.777994868721e-01 5.809667680597e-01 5.841933802023e-01 5.874795052536e-01 5.908138756140e-01 5.941857522046e-01 5.975964869197e-01 6.010250050176e-01 6.044774193321e-01 6.079356254480e-01 6.113958516656e-01 6.148524091839e-01 6.182909091945e-01 6.217139867630e-01 6.251032726888e-01 6.284589341157e-01 6.317725379658e-01 6.350309415724e-01 6.382372336037e-01 6.413734901410e-01 6.444425316056e-01 6.474314776957e-01 6.503342076811e-01 6.531490832586e-01 6.558618443127e-01 6.584747206565e-01 6.609751573509e-01 6.633610799230e-01 6.656264299991e-01 6.677631627799e-01 6.697699661057e-01 6.716374703750e-01 6.733646629061e-01 6.749430496430e-01 6.763720106059e-01 6.776432442464e-01 6.787545492544e-01 6.797028871170e-01 6.804810006364e-01 6.810917988331e-01 6.815226283364e-01 6.817789078856e-01 6.818529982822e-01 6.817430562984e-01 6.814500583895e-01 6.809637666792e-01 6.802937866297e-01 6.794261613268e-01 6.783686925686e-01 6.771174221916e-01 6.756672990489e-01 6.740272658158e-01 6.721846738864e-01 6.701512040384e-01 6.679197017567e-01 6.654927652985e-01 6.628752058106e-01 6.600594487415e-01 6.570575764416e-01 6.538636976781e-01 6.504842226939e-01 6.469224946303e-01 6.431764337405e-01 6.392579174917e-01 6.351630593017e-01 6.309005481378e-01 6.264747620159e-01 6.218889035250e-01 6.171524314084e-01 6.122675401220e-01 6.072448204649e-01 6.020883053460e-01 5.968087894142e-01 5.914124759052e-01 5.859090212317e-01 5.803089351018e-01 5.746198112532e-01 5.688565518333e-01 5.630237751216e-01 5.571420987097e-01 5.512156924166e-01 5.452628229528e-01 5.392981686763e-01 5.333289121768e-01 5.273816057866e-01 5.214593860800e-01 5.155884534003e-01 5.097804652371e-01 5.040517582537e-01 4.984273803063e-01 4.929133309885e-01 4.875403041223e-01 4.823180943319e-01 4.772684961377e-01 4.724137368932e-01 4.677630946542e-01 4.633472020486e-01 4.591719578572e-01 4.552625405182e-01 4.516336397219e-01 4.482971574277e-01 4.452744938940e-01 4.425692831595e-01 4.402022666206e-01 4.381762201151e-01 4.365021486251e-01 4.351850376677e-01 4.342279831531e-01 4.336344063695e-01 4.333985037294e-01 4.335239399176e-01 4.339989063735e-01 4.348192875021e-01 4.359737528434e-01 4.374486053040e-01 4.392342484245e-01 4.413077760376e-01 4.436604972470e-01 4.462646041032e-01 4.491056504323e-01 4.521611927620e-01 4.554048137455e-01 4.588226963556e-01 4.623798916238e-01 4.660632906246e-01 4.698421469617e-01 4.736941877721e-01 4.775989698359e-01 4.815267453155e-01 4.854603991175e-01 4.893719744450e-01 4.932433058330e-01 4.970500286859e-01 5.007713089152e-01 5.043894910547e-01 5.078798921581e-01 5.112302388923e-01 5.144170059029e-01 5.174277602121e-01 5.202434779767e-01 5.228494880115e-01 5.252360006297e-01 5.273826622589e-01 5.292855320720e-01 5.309278681093e-01 5.323034234286e-01 5.334039209780e-01 5.342169974501e-01 5.347463519303e-01 5.349772990055e-01 5.349127957442e-01 5.345484529753e-01 5.338822167332e-01 5.329189596945e-01 5.316552268050e-01 5.300998068072e-01 5.282531164560e-01 5.261249390909e-01 5.237210962232e-01 5.210518398028e-01 5.181297640278e-01 5.149641314440e-01 5.115742073857e-01 5.079711477564e-01 5.041768048745e-01 5.002087894289e-01 4.960864300715e-01 4.918382021576e-01 4.874809166337e-01 4.830472762787e-01 4.785604182352e-01 4.740492138300e-01 4.695479557777e-01 4.650813231198e-01 4.606874548606e-01 4.563937254944e-01 4.522364764550e-01 4.482494491332e-01 4.444619180314e-01 4.409113619269e-01 4.376240931890e-01 4.346350751870e-01 4.319680951120e-01 4.296517443015e-01 4.277077982240e-01 4.261559210977e-01 4.250147074709e-01 4.242914992233e-01 4.240013584256e-01 4.241414867246e-01 4.247159772804e-01 4.257187137412e-01 4.271386767917e-01 4.289676762572e-01 4.311827267349e-01 4.337679500475e-01 4.366987502959e-01 4.399481178772e-01 4.434895961803e-01 4.472909233255e-01 4.513249865834e-01 4.555560486558e-01 4.599549221586e-01 4.644897403279e-01 4.691265276791e-01 4.738390724091e-01 4.785934816752e-01 4.833661628976e-01 4.881258719352e-01 4.928507684787e-01 4.975186159188e-01 5.021060240467e-01 5.065961332898e-01 5.109705418271e-01 5.152159628176e-01 5.193199475578e-01 5.232708772903e-01 5.270619416753e-01 5.306855821358e-01 5.341396669757e-01 5.374191554543e-01 5.405262321191e-01 5.434599068573e-01 5.462235175239e-01 5.488212661716e-01 5.512561893879e-01 5.535369405003e-01 5.556682008746e-01 5.576575435845e-01 5.595144492116e-01 5.612432534304e-01 5.628533492308e-01 5.643535135682e-01 5.657488002111e-01 5.670471302210e-01 5.682529940408e-01 5.693719196593e-01 5.704082894605e-01 5.713636714754e-01 5.722398446989e-01 5.730386490725e-01 5.737568835258e-01 5.743952365392e-01 5.749503692301e-01 5.754179435127e-01 5.757957493172e-01 5.760777548677e-01 5.762606361711e-01 5.763390351058e-01 5.763106446336e-01 5.761715993774e-01 5.759203793595e-01 5.755567415656e-01 5.750812705786e-01 5.745006239647e-01 5.738192962476e-01 5.730479075521e-01 5.721985147250e-01 5.712891023661e-01 5.703393579139e-01 5.693726071915e-01 5.684191156700e-01 5.675087710707e-01 5.666800224116e-01 5.659699304333e-01 5.654220220677e-01 5.650829275972e-01 5.649955625531e-01 5.652126187803e-01 5.657778528679e-01 5.667399181214e-01 5.681426241015e-01 5.700261580991e-01 5.724287855423e-01 5.753756759818e-01 5.788930991701e-01 5.829918073363e-01 5.876786372451e-01 5.929466441770e-01 5.987786853734e-01 6.051520175770e-01 6.120265894342e-01 6.193576925794e-01 6.270889167530e-01 6.351561337036e-01 6.434886210089e-01 6.520052198228e-01 6.606260585425e-01 6.692600343778e-01 6.778184964162e-01 6.862087171280e-01 6.943360512887e-01 7.021106125638e-01 7.094383996607e-01 7.162331952502e-01 7.224072689720e-01 7.278827344954e-01 7.325825794654e-01 7.364377464423e-01 7.393873630406e-01 7.413738341628e-01 7.423552153353e-01 7.422904461215e-01 7.411543672121e-01 7.389311718261e-01 7.356118345330e-01 7.312066420038e-01 7.257294126321e-01 7.192147333339e-01 7.117048406992e-01 7.032575357210e-01 6.939497872567e-01 6.838618058835e-01 6.731008896184e-01 6.617817763555e-01 6.500346695061e-01 6.380068423191e-01 6.258537347225e-01 6.137497688256e-01 6.018705924496e-01 5.904053626643e-01 5.795425481251e-01 5.694695157965e-01 5.603689955996e-01 5.524051782245e-01 5.457277735333e-01 5.404524710034e-01 5.366703561511e-01 5.344261095235e-01 5.337275745046e-01 5.345424631060e-01 5.367908198948e-01 5.403662016263e-01 5.451225469276e-01 5.508948771475e-01 5.575001936913e-01 5.647413172770e-01 5.724265166814e-01 5.803563178785e-01 5.883472534148e-01 5.962184113919e-01 6.038083654017e-01 6.109699039804e-01 6.175673398772e-01 6.234907493195e-01 6.286390507976e-01 6.329345710412e-01 6.363149784818e-01 6.387319638976e-01 6.401602057329e-01 6.405789925955e-01 6.399934759317e-01 6.384137541519e-01 6.358659074461e-01 6.323907416468e-01 6.280319824083e-01 6.228531520413e-01 6.169181341060e-01 6.103046522246e-01 6.030963322620e-01 5.953805322907e-01 5.872577218278e-01 5.788250226360e-01 5.701918753343e-01 5.614671784920e-01 5.527665922094e-01 5.442077651077e-01 5.359089840122e-01 5.279939904768e-01 5.205784020384e-01 5.137849941274e-01 5.077249367427e-01 5.025035634318e-01 4.982198320557e-01 4.949503156202e-01 4.927640931670e-01 4.916989779947e-01 4.917775397658e-01 4.929939520437e-01 4.953100978756e-01 4.986703734258e-01 5.029834464954e-01 5.081417419098e-01 5.140138100145e-01 5.204497608104e-01 5.272925903128e-01 5.343707992465e-01 5.415150710962e-01 5.485534200641e-01 5.553183983305e-01 5.616557674877e-01 5.674173912872e-01 5.724785531403e-01 5.767257083247e-01 5.800711762268e-01 5.824525705267e-01 5.838274797743e-01 5.841880778161e-01 5.835489577877e-01 5.819593611572e-01 5.794918661430e-01 5.762497944822e-01 5.723639705666e-01 5.679828920550e-01 5.632804658076e-01 5.584357378195e-01 5.536409861306e-01 5.490813612337e-01 5.449311259268e-01 5.413516965834e-01 5.384638107550e-01 5.363638035743e-01 5.350987112516e-01 5.346735113552e-01 5.350526692980e-01 5.361514375237e-01 5.378651766911e-01 5.400504616599e-01 5.425588851159e-01 5.452370956403e-01 5.479319818078e-01 5.505194199903e-01 5.528850573260e-01 5.549594828883e-01 5.566990807225e-01 5.580988827546e-01 5.591969687919e-01 5.600524151553e-01 5.607699828538e-01 5.614585606501e-01 5.622493472369e-01 5.632725302880e-01 5.646404542868e-01 5.664538693001e-01 5.687628499500e-01 5.715914385694e-01 5.749014792825e-01 5.786100597666e-01 5.825883909039e-01 5.866517011500e-01 5.905986563261e-01 5.941863419222e-01 5.971740579728e-01 5.993187457278e-01 6.003864621772e-01 6.001830462033e-01 5.985390111931e-01 5.953459020835e-01 5.905442535389e-01 5.841439531411e-01 5.762303683193e-01 5.669585261757e-01 5.565755284236e-01 5.453977040984e-01 5.338314461666e-01 5.223500375259e-01 5.114835011490e-01 5.018029082894e-01 4.938694485568e-01 4.882166537468e-01 4.852757135887e-01 4.853527732770e-01 4.885809591450e-01 4.949017102239e-01 5.040901821434e-01 5.157590260546e-01 5.294255395509e-01 5.445366266415e-01 5.605258035992e-01 5.768415772603e-01 5.929655781874e-01 6.084452278559e-01 6.228786869903e-01 6.359408576641e-01 6.473624201177e-01 6.569367479485e-01 6.645154078294e-01 6.699830589232e-01 6.732801551902e-01 6.743651579245e-01 6.732300242762e-01 6.698914640427e-01 6.643805805850e-01 6.567697227807e-01 6.471529599913e-01 6.356831401309e-01 6.225758254574e-01 6.081318514570e-01 5.927709323690e-01 5.770335617659e-01 5.616238259647e-01 5.473822647165e-01 5.352814043783e-01 5.263515927191e-01 5.215744250487e-01 5.217566167153e-01 5.273583835416e-01 5.348215272892e-01 5.445030382352e-01 5.571480586614e-01 5.733080757894e-01 5.927751620037e-01 6.144326641828e-01 6.365828933743e-01 6.575235953910e-01 6.760771481530e-01 6.918501396473e-01 7.051217569095e-01 7.164437600363e-01 7.261729407521e-01 7.341323326681e-01 7.395712172120e-01 7.414720466584e-01 7.390126102699e-01 7.319744593604e-01 7.209303545837e-01 7.071292902982e-01 6.920951901924e-01 6.771262074256e-01 6.629366644747e-01 6.496155990434e-01 6.369459306647e-01 6.249369556870e-01 6.142375295408e-01 6.061789266810e-01 6.023907224896e-01 6.041077720646e-01 6.115306593624e-01 6.236650686440e-01 6.387367382247e-01 6.548742782564e-01 6.707070887726e-01 6.856075148002e-01 6.995047677968e-01 7.124505494407e-01 7.241991934178e-01 7.339979538000e-01 7.406903118653e-01 7.431199338649e-01 7.405958689736e-01 7.332002334411e-01 7.218642246094e-01 7.081459146777e-01 6.937727051505e-01 6.801767007424e-01 6.682433519809e-01 6.583700281199e-01 6.507980304725e-01 6.460158683210e-01 6.448910446271e-01 6.483717261669e-01 6.569160241650e-01 6.699383206995e-01 6.856448616260e-01 7.013465494377e-01 6.993581550626e-01 6.530637920104e-01 5.883771050493e-01 5.496030875599e-01 5.729314356141e-01 6.464125115119e-01 7.254168502238e-01 7.727798110460e-01 7.719238034724e-01 7.269318601590e-01 6.609268099735e-01 6.101362483178e-01 6.037561429706e-01 6.369709394868e-01 6.769707021261e-01 6.933091593970e-01 6.739541334124e-01 6.275618438139e-01 5.802274390248e-01 5.629871568093e-01 5.865537547010e-01 6.305868201616e-01 6.653498847895e-01 6.731999170633e-01 6.549406041434e-01 6.278261415202e-01 6.163336561897e-01 6.342103044742e-01 6.721552539053e-01 7.075834756314e-01 7.225769939051e-01 7.134796417660e-01 6.917705614009e-01 6.778342139114e-01 6.869280796602e-01 7.159341657132e-01 7.461206402976e-01 7.578990987593e-01 7.423895380645e-01 7.054190525835e-01 6.654693853849e-01 6.441838402852e-01 6.503548177821e-01 6.721080889847e-01 6.880826791778e-01 6.835275815779e-01 6.580308151342e-01 6.251935051029e-01 6.048688431697e-01 6.081969069029e-01 6.271885126391e-01 6.421681892003e-01 6.376227539155e-01 6.118939464722e-01 5.789631355998e-01 5.619190065146e-01 5.755091626485e-01 6.111372044221e-01 6.448281287538e-01 6.561993380821e-01 6.392006053868e-01 6.045913563066e-01 5.762735632160e-01 5.771425797175e-01 6.089593072491e-01 6.508432332714e-01 6.786642203421e-01 6.803307338327e-01 6.601097075415e-01 6.360204897284e-01 6.294016888504e-01 6.483480564539e-01 6.805599576565e-01 7.051944483321e-01 7.086561810797e-01 6.921474052023e-01 6.712068915672e-01 6.666814864586e-01 6.883720978178e-01 7.255480173187e-01 7.562944389733e-01 7.633377931898e-01 7.430280976846e-01 7.071566567559e-01 6.780488238483e-01 6.748883235010e-01 6.977304819332e-01 7.276835360891e-01 7.433165832286e-01 7.343026272839e-01 7.058011416189e-01 6.754011110472e-01 6.623591808997e-01 6.723533170038e-01 6.923952028137e-01 7.029742494790e-01 6.930277734954e-01 6.671843721215e-01 6.443480304496e-01 6.457465372800e-01 6.759881055266e-01 7.172374739718e-01 7.442608873595e-01 7.407708099668e-01 7.070095321640e-01 6.608672639661e-01 6.313751766304e-01 6.393370004586e-01 6.772500623113e-01 7.169577892184e-01 7.580180304465e-01
 5.653781050758e-01 5.673956087782e-01 5.695360395218e-01 5.718141862682e-01 5.741316306973e-01 5.763525657434e-01 5.784072771676e-01 5.803503867925e-01 5.823214412106e-01 5.844340970967e-01 5.866783586073e-01 5.889260811837e-01 5.910385690612e-01 5.929806150966e-01 5.948460271003e-01 5.967795481392e-01 5.988573635774e-01 6.010303802732e-01 6.031621418486e-01 6.051442082653e-01 6.069832833477e-01 6.087886148817e-01 6.106777649591e-01 6.126868195179e-01 6.147490928276e-01 6.167516581232e-01 6.186197467265e-01 6.203727636707e-01 6.221124296886e-01 6.239409120263e-01 6.258791646620e-01 6.278493423080e-01 6.297429967632e-01 6.315017311972e-01 6.331625846953e-01 6.348299942316e-01 6.365963011733e-01 6.384686429769e-01 6.403601963549e-01 6.421608729935e-01 6.438285881715e-01 6.454135696071e-01 6.470163717626e-01 6.487082460995e-01 6.504848238031e-01 6.522739139466e-01 6.539874529062e-01 6.555880584500e-01 6.571113538241e-01 6.586363799333e-01 6.602248888866e-01 6.618793721818e-01 6.635444056368e-01 6.651448307738e-01 6.666399761660e-01 6.680595437813e-01 6.694834605993e-01 6.709719064199e-01 6.725114097298e-01 6.740267694462e-01 6.754487232604e-01 6.767732801696e-01 6.780672791669e-01 6.794103326207e-01 6.808230023366e-01 6.822397149077e-01 6.835685500100e-01 6.847816353093e-01 6.859427455667e-01 6.871471397152e-01 6.884341542340e-01 6.897536415261e-01 6.910073805273e-01 6.921377525293e-01 6.931809019832e-01 6.942365417856e-01 6.953729377442e-01 6.965652379225e-01 6.977291810172e-01 6.987981555775e-01 6.997760772172e-01 7.007233724000e-01 7.017027050373e-01 7.027281467446e-01 7.037599927480e-01 7.047522268368e-01 7.056894914322e-01 7.065829465244e-01 7.074508938864e-01 7.083078874996e-01 7.091676989396e-01 7.100365440150e-01 7.109081640927e-01 7.117627418590e-01 7.125678407117e-01 7.133056350455e-01 7.139976851935e-01 7.147003730334e-01 7.154555174789e-01 7.162493453403e-01 7.170171488225e-01 7.176949180665e-01 7.182722903490e-01 7.188112581604e-01 7.194013415969e-01 7.200787645740e-01 7.207937228329e-01 7.214480099985e-01 7.219772600019e-01 7.224042878277e-01 7.228226160342e-01 7.233241084308e-01 7.239235858595e-01 7.245416329039e-01 7.250676341871e-01 7.254491557393e-01 7.257325759966e-01 7.260325123911e-01 7.264393779448e-01 7.269453962593e-01 7.274449745642e-01 7.278161570090e-01 7.280207257903e-01 7.281393230550e-01 7.283065901022e-01 7.286024824306e-01 7.289847299220e-01 7.293150329071e-01 7.294757227725e-01 7.294694517570e-01 7.294155149551e-01 7.294504172978e-01 7.296146896396e-01 7.298185478070e-01 7.299199667187e-01 7.298482255160e-01 7.296573263196e-01 7.294729645701e-01 7.293855837717e-01 7.293805356142e-01 7.293628186366e-01 7.292413937051e-01 7.290019063269e-01 7.287048509544e-01 7.284248659589e-01 7.281947032465e-01 7.279937513958e-01 7.277764452735e-01 7.275047237456e-01 7.271683321125e-01 7.267816903994e-01 7.263710392445e-01 7.259672274095e-01 7.255842683981e-01 7.252083266817e-01 7.248023147522e-01 7.243312176301e-01 7.237928052257e-01 7.232172629337e-01 7.226458388207e-01 7.220927346236e-01 7.215342559050e-01 7.209368390377e-01 7.202853439590e-01 7.195905614945e-01 7.188751099868e-01 7.181497370245e-01 7.174111296665e-01 7.166525555286e-01 7.158745607492e-01 7.150788037285e-01 7.142589905366e-01 7.134059983734e-01 7.125198893637e-01 7.116107327396e-01 7.106915442432e-01 7.097664017856e-01 7.088219311917e-01 7.078442016165e-01 7.068295314683e-01 7.057868417373e-01 7.047259271557e-01 7.036468580423e-01 7.025482801331e-01 7.014254303298e-01 7.002764852690e-01 6.991035738171e-01 6.979066352727e-01 6.966859387895e-01 6.954433649448e-01 6.941799121515e-01 6.928936098007e-01 6.915829002549e-01 6.902499094711e-01 6.888960493663e-01 6.875223332495e-01 6.861240360569e-01 6.846980577272e-01 6.832457840057e-01 6.817738202039e-01 6.802856664733e-01 6.787771225597e-01 6.772428563201e-01 6.756838162008e-01 6.741026650231e-01 6.725041298676e-01 6.708868046440e-01 6.692469070377e-01 6.675839370298e-01 6.659010080261e-01 6.642008488680e-01 6.624792841267e-01 6.607325265265e-01 6.589636906346e-01 6.571746858979e-01 6.553692137849e-01 6.535446052766e-01 6.516937001348e-01 6.498187149014e-01 6.479249422918e-01 6.460157759619e-01 6.440898623496e-01 6.421422043536e-01 6.401719904230e-01 6.381812821350e-01 6.361753988091e-01 6.341550663249e-01 6.321160289280e-01 6.300571078674e-01 6.279783702803e-01 6.258827737593e-01 6.237706410864e-01 6.216431241489e-01 6.194970559649e-01 6.173333540170e-01 6.151532735345e-01 6.129561910031e-01 6.107428433716e-01 6.085138902942e-01 6.062691095234e-01 6.040092640403e-01 6.017347366986e-01 5.994457554372e-01 5.971407647084e-01 5.948233161536e-01 5.924936342956e-01 5.901493571564e-01 5.877910303011e-01 5.854199335662e-01 5.830360098718e-01 5.806412697011e-01 5.782360407630e-01 5.758171336684e-01 5.733856511290e-01 5.709449173205e-01 5.684938463401e-01 5.660336271756e-01 5.635641486097e-01 5.610843499507e-01 5.585963102160e-01 5.561021231744e-01 5.535997971519e-01 5.510895766137e-01 5.485729771073e-01 5.460498861031e-01 5.435208029312e-01 5.409880538787e-01 5.384502647731e-01 5.359076627979e-01 5.333625439264e-01 5.308132172344e-01 5.282617044971e-01 5.257086153205e-01 5.231550170444e-01 5.206000416515e-01 5.180458951093e-01 5.154914905888e-01 5.129390110625e-01 5.103886572503e-01 5.078398900533e-01 5.052942220006e-01 5.027527399386e-01 5.002176508120e-01 4.976875229226e-01 4.951628502422e-01 4.926455916352e-01 4.901352643879e-01 4.876343957139e-01 4.851436513405e-01 4.826626295367e-01 4.801929693201e-01 4.777351312259e-01 4.752889221260e-01 4.728568569775e-01 4.704393635672e-01 4.680371514969e-01 4.656523315416e-01 4.632842264695e-01 4.609345137202e-01 4.586033244518e-01 4.562919630798e-01 4.540024698860e-01 4.517356509503e-01 4.494918165402e-01 4.472714838028e-01 4.450772990622e-01 4.429084834837e-01 4.407672838345e-01 4.386543644649e-01 4.365711733577e-01 4.345184601638e-01 4.324972001741e-01 4.305089930552e-01 4.285544092200e-01 4.266351958784e-01 4.247516859502e-01 4.229049381725e-01 4.210967385446e-01 4.193274434146e-01 4.175983910797e-01 4.159112789943e-01 4.142668137126e-01 4.126665448401e-01 4.111111893521e-01 4.096008939089e-01 4.081367931128e-01 4.067212395145e-01 4.053543587465e-01 4.040382127999e-01 4.027735124876e-01 4.015607198941e-01 4.004006800230e-01 3.992943457804e-01 3.982424173926e-01 3.972464618765e-01 3.963069798077e-01 3.954252797158e-01 3.946026264424e-01 3.938396747906e-01 3.931349279005e-01 3.924910330642e-01 3.919066922173e-01 3.913843621436e-01 3.909260598160e-01 3.905306059861e-01 3.901993231849e-01 3.899315737846e-01 3.897257846212e-01 3.895846144104e-01 3.895072773908e-01 3.894963906504e-01 3.895522431080e-01 3.896741180733e-01 3.898606512353e-01 3.901118462183e-01 3.904262000411e-01 3.908056200899e-01 3.912521780517e-01 3.917651576799e-01 3.923438763277e-01 3.929871034997e-01 3.936915435303e-01 3.944585405597e-01 3.952887661124e-01 3.961832602565e-01 3.971418294629e-01 3.981632297639e-01 3.992447199336e-01 4.003844982819e-01 4.015828804967e-01 4.028390688353e-01 4.041556554550e-01 4.055316257076e-01 4.069644785048e-01 4.084524394487e-01 4.099926162207e-01 4.115841716986e-01 4.132295611910e-01 4.149274268932e-01 4.166782959207e-01 4.184785274008e-01 4.203261617204e-01 4.222186989392e-01 4.241569761684e-01 4.261401965492e-01 4.281691919026e-01 4.302421771648e-01 4.323557215188e-01 4.345085356135e-01 4.366983763695e-01 4.389254321280e-01 4.411920350581e-01 4.434933940572e-01 4.458295318293e-01 4.481979685238e-01 4.505960930483e-01 4.530248791940e-01 4.554833434171e-01 4.579699413481e-01 4.604843894972e-01 4.630231553218e-01 4.655846266157e-01 4.681696814400e-01 4.707763670177e-01 4.734048205183e-01 4.760526887581e-01 4.787178352413e-01 4.813984097707e-01 4.840952524806e-01 4.868061348165e-01 4.895329652258e-01 4.922720857761e-01 4.950204287022e-01 4.977779102875e-01 5.005437866450e-01 5.033178324008e-01 5.061008044184e-01 5.088883305757e-01 5.116801848190e-01 5.144735202305e-01 5.172686183208e-01 5.200649998326e-01 5.228625333729e-01 5.256587820619e-01 5.284528082895e-01 5.312424340277e-01 5.340270086966e-01 5.368076323669e-01 5.395807338903e-01 5.423479909195e-01 5.451057989868e-01 5.478537491895e-01 5.505918369894e-01 5.533181626242e-01 5.560317147097e-01 5.587323662454e-01 5.614185242144e-01 5.640908569326e-01 5.667467620813e-01 5.693849949938e-01 5.720051221690e-01 5.746065923068e-01 5.771890213365e-01 5.797519254809e-01 5.822934815439e-01 5.848122177640e-01 5.873068244592e-01 5.897779739228e-01 5.922250886478e-01 5.946480316681e-01 5.970438189686e-01 5.994117036596e-01 6.017520862361e-01 6.040627190748e-01 6.063451241095e-01 6.085976373665e-01 6.108183216418e-01 6.130082684062e-01 6.151644935765e-01 6.172876162631e-01 6.193771748918e-01 6.214320237209e-01 6.234518808198e-01 6.254357124216e-01 6.273825731696e-01 6.292923006525e-01 6.311631961035e-01 6.329963306951e-01 6.347903759915e-01 6.365441073612e-01 6.382571835142e-01 6.399288200481e-01 6.415591669676e-01 6.431467397309e-01 6.446924034859e-01 6.461931254597e-01 6.476504683472e-01 6.490632853474e-01 6.504300990661e-01 6.517522504654e-01 6.530276314202e-01 6.542560682858e-01 6.554380648789e-01 6.565713594770e-01 6.576569928239e-01 6.586942002861e-01 6.596813344064e-01 6.606195192423e-01 6.615072842636e-01 6.623446007998e-01 6.631313108650e-01 6.638663024030e-01 6.645496238776e-01 6.651813158144e-01 6.657597188272e-01 6.662859625822e-01 6.667588601705e-01 6.671777697715e-01 6.675437959482e-01 6.678540789782e-01 6.681106149456e-01 6.683134202016e-01 6.684598977953e-01 6.685519420750e-01 6.685881858625e-01 6.685681625096e-01 6.684933820341e-01 6.683615178291e-01 6.681746080542e-01 6.679305246716e-01 6.676288973726e-01 6.672723714237e-01 6.668580230540e-01 6.663873494151e-01 6.658601874702e-01 6.652745544738e-01 6.646334195756e-01 6.639344062108e-01 6.631781442414e-01 6.623659725669e-01 6.614959560360e-01 6.605685515107e-01 6.595848443016e-01 6.585438127563e-01 6.574473581182e-01 6.562928241057e-01 6.550826903735e-01 6.538170236099e-01 6.524934312931e-01 6.511164757170e-01 6.496827242299e-01 6.481939070356e-01 6.466513296461e-01 6.450525320392e-01 6.434006936327e-01 6.416946186837e-01 6.399347086026e-01 6.381236515282e-01 6.362589594698e-01 6.343423896495e-01 6.323746842310e-01 6.303553969720e-01 6.282872864695e-01 6.261684901518e-01 6.240010227863e-01 6.217854940256e-01 6.195224033737e-01 6.172127661753e-01 6.148572417755e-01 6.124564138625e-01 6.100117806130e-01 6.075236541060e-01 6.049930617012e-01 6.024218852676e-01 5.998100934357e-01 5.971589800511e-01 5.944696110381e-01 5.917443179454e-01 5.889829210422e-01 5.861867566994e-01 5.833581247969e-01 5.804974694311e-01 5.776066536470e-01 5.746875961536e-01 5.717401611435e-01 5.687679838529e-01 5.657713954130e-01 5.627527135164e-01 5.597131450048e-01 5.566548069569e-01 5.535795926493e-01 5.504891338498e-01 5.473857152260e-01 5.442711282289e-01 5.411477989494e-01 5.380180527874e-01 5.348830521102e-01 5.317452324104e-01 5.286094200105e-01 5.254743967444e-01 5.223450783866e-01 5.192235514543e-01 5.161109783203e-01 5.130127174020e-01 5.099296842319e-01 5.068641818161e-01 5.038204011907e-01 5.008010413491e-01 4.978090971365e-01 4.948474565008e-01 4.919188363541e-01 4.890271260337e-01 4.861750132532e-01 4.833649372554e-01 4.806027197013e-01 4.778895879528e-01 4.752296049149e-01 4.726259403077e-01 4.700826736896e-01 4.676026793544e-01 4.651896859141e-01 4.628465539132e-01 4.605782162114e-01 4.583871483232e-01 4.562767744633e-01 4.542503938609e-01 4.523122497444e-01 4.504652718227e-01 4.487125495208e-01 4.470580803543e-01 4.455043081117e-01 4.440543267634e-01 4.427113538448e-01 4.414784540904e-01 4.403580821895e-01 4.393531700399e-01 4.384666561736e-01 4.376992577753e-01 4.370543909948e-01 4.365346225471e-01 4.361404098692e-01 4.358744709490e-01 4.357377212054e-01 4.357311627530e-01 4.358572084024e-01 4.361146031124e-01 4.365057233436e-01 4.370300002472e-01 4.376877759040e-01 4.384793601524e-01 4.394032642766e-01 4.404612226440e-01 4.416499569406e-01 4.429701135229e-01 4.444201438043e-01 4.459981440494e-01 4.477036397262e-01 4.495336549163e-01 4.514870722997e-01 4.535615550870e-01 4.557536194048e-01 4.580628125491e-01 4.604849380461e-01 4.630183525799e-01 4.656593006116e-01 4.684042781347e-01 4.712521450840e-01 4.741965843031e-01 4.772375761112e-01 4.803695636530e-01 4.835896225123e-01 4.868949456553e-01 4.902791683239e-01 4.937427453229e-01 4.972786683319e-01 5.008837697694e-01 5.045566457376e-01 5.082893835381e-01 5.120831434352e-01 5.159289470860e-01 5.198268550550e-01 5.237724151006e-01 5.277590425828e-01 5.317879439055e-01 5.358495829337e-01 5.399446461021e-01 5.440686274520e-01 5.482146157509e-01 5.523849780575e-01 5.565686113068e-01 5.607690142511e-01 5.649784592749e-01 5.691935650108e-01 5.734147129234e-01 5.776314115669e-01 5.818485700061e-01 5.860556916615e-01 5.902539177337e-01 5.944394779037e-01 5.986050563164e-01 6.027550166666e-01 6.068780924335e-01 6.109771519093e-01 6.150473622060e-01 6.190838281765e-01 6.230884165596e-01 6.270511033985e-01 6.309770951111e-01 6.348567559750e-01 6.386908064537e-01 6.424786417122e-01 6.462102647889e-01 6.498932352523e-01 6.535149789096e-01 6.570801776217e-01 6.605843542757e-01 6.640221992736e-01 6.673980002175e-01 6.707004628123e-01 6.739363135956e-01 6.770982580487e-01 6.801833984147e-01 6.831954638126e-01 6.861238152402e-01 6.889754750768e-01 6.917419839515e-01 6.944233441343e-01 6.970202476740e-01 6.995256929995e-01 7.019454304560e-01 7.042699404761e-01 7.065027004877e-01 7.086421012802e-01 7.106815304945e-01 7.126286460928e-01 7.144721310450e-01 7.162183735818e-01 7.178628659453e-01 7.194021979244e-01 7.208427620469e-01 7.221731895374e-01 7.234014829666e-01 7.245231058263e-01 7.255343441375e-01 7.264424950498e-01 7.272361787847e-01 7.279247754983e-01 7.285019114294e-01 7.289669797727e-01 7.293251079332e-01 7.295667891872e-01 7.297025295485e-01 7.297225857160e-01 7.296313728501e-01 7.294320854362e-01 7.291144416139e-01 7.286925982480e-01 7.281536948474e-01 7.275069185132e-01 7.267501856539e-01 7.258793158642e-01 7.249065635535e-01 7.238170163259e-01 7.226260601778e-01 7.213250132208e-01 7.199166268582e-01 7.184089584695e-01 7.167898858698e-01 7.150758857450e-01 7.132559209007e-01 7.113379230237e-01 7.093252162198e-01 7.072098809662e-01 7.050079396765e-01 7.027075431828e-01 7.003217571543e-01 6.978472805090e-01 6.952842387132e-01 6.926444685129e-01 6.899163156535e-01 6.871181155238e-01 6.842410782655e-01 6.812926211822e-01 6.782780090433e-01 6.751932532413e-01 6.720525105872e-01 6.688486734328e-01 6.655923390507e-01 6.622862744551e-01 6.589303979018e-01 6.555356208809e-01 6.520987354734e-01 6.486309309329e-01 6.451325048596e-01 6.416084037583e-01 6.380658015167e-01 6.345067048164e-01 6.309396752748e-01 6.273664044465e-01 6.237949155236e-01 6.202296128023e-01 6.166752895466e-01 6.131397193064e-01 6.096269660928e-01 6.061444430442e-01 6.026962895649e-01 5.992906056618e-01 5.959325290963e-01 5.926281427134e-01 5.893840180494e-01 5.862060449946e-01 5.831024026358e-01 5.800759834213e-01 5.771375940894e-01 5.742889287515e-01 5.715391924073e-01 5.688940817451e-01 5.663570471542e-01 5.639397835687e-01 5.616405723181e-01 5.594715775123e-01 5.574334114554e-01 5.555329855493e-01 5.537781716269e-01 5.521653554089e-01 5.507102817522e-01 5.494056524241e-01 5.482629068049e-01 5.472825222936e-01 5.464650250874e-01 5.458188506290e-01 5.453377909399e-01 5.450322536876e-01 5.448961604518e-01 5.449328510015e-01 5.451444283302e-01 5.455253756205e-01 5.460817588771e-01 5.468048284627e-01 5.476985139970e-01 5.487580420574e-01 5.499810425391e-01 5.513645760060e-01 5.529044180017e-01 5.545976519018e-01 5.564381961320e-01 5.584225892907e-01 5.605443067246e-01 5.627995765073e-01 5.651807419445e-01 5.676830333380e-01 5.702996103624e-01 5.730218363001e-01 5.758480609666e-01 5.787641032869e-01 5.817688580400e-01 5.848513038908e-01 5.880042624745e-01 5.912242419278e-01 5.944946881524e-01 5.978180095518e-01 6.011782728239e-01 6.045718484029e-01 6.079913964554e-01 6.114230646637e-01 6.148694419013e-01 6.183104660916e-01 6.217484943895e-01 6.251707385023e-01 6.285678720774e-01 6.319408718935e-01 6.352695949260e-01 6.385583832544e-01 6.417923951616e-01 6.449660926806e-01 6.480768522015e-01 6.511095585528e-01 6.540656919433e-01 6.569319833890e-01 6.597062117179e-01 6.623801438649e-01 6.649465549713e-01 6.674035897836e-01 6.697391120308e-01 6.719540815898e-01 6.740370721635e-01 6.759857945651e-01 6.777955914622e-01 6.794588140308e-01 6.809737126151e-01 6.823323805007e-01 6.835332034027e-01 6.845695026945e-01 6.854404348554e-01 6.861388287553e-01 6.866627570378e-01 6.870105112485e-01 6.871737464825e-01 6.871573939176e-01 6.869504451630e-01 6.865575799430e-01 6.859726786774e-01 6.851927907597e-01 6.842230032327e-01 6.830512477210e-01 6.816872191258e-01 6.801229309945e-01 6.783597896516e-01 6.764022879195e-01 6.742408072700e-01 6.718871045568e-01 6.693325307736e-01 6.665833121470e-01 6.636416941987e-01 6.605036301497e-01 6.571801442257e-01 6.536647437369e-01 6.499672372429e-01 6.460885817158e-01 6.420311476377e-01 6.378030234667e-01 6.334041172485e-01 6.288456621947e-01 6.241275758797e-01 6.192588216874e-01 6.142459169407e-01 6.090956420816e-01 6.038172533286e-01 5.984163428187e-01 5.929051214194e-01 5.872890289990e-01 5.815834185787e-01 5.757931548972e-01 5.699333152523e-01 5.640166272003e-01 5.580502732012e-01 5.520561542044e-01 5.460387626093e-01 5.400199974555e-01 5.340117538181e-01 5.280281967978e-01 5.220917321412e-01 5.162092630416e-01 5.104101227938e-01 5.047020644671e-01 4.991085910401e-01 4.936500391497e-01 4.883373107167e-01 4.832007046729e-01 4.782479535199e-01 4.735066694268e-01 4.689920089469e-01 4.647200286547e-01 4.607152372428e-01 4.569856670904e-01 4.535560785528e-01 4.504344979094e-01 4.476385000338e-01 4.451783699080e-01 4.430629532618e-01 4.413047225924e-01 4.399042461859e-01 4.388718792389e-01 4.382028575898e-01 4.379022130121e-01 4.379638081919e-01 4.383827230535e-01 4.391541794818e-01 4.402627895617e-01 4.417033927853e-01 4.434549478773e-01 4.455063535123e-01 4.478389629770e-01 4.504305560404e-01 4.532673568629e-01 4.563185365911e-01 4.595708820290e-01 4.629953220659e-01 4.665688341402e-01 4.702710897948e-01 4.740700664520e-01 4.779514890399e-01 4.818824919989e-01 4.858437932825e-01 4.898098029684e-01 4.937567774014e-01 4.976652629920e-01 5.015080193903e-01 5.052694010142e-01 5.089229457295e-01 5.124540124550e-01 5.158400400503e-01 5.190637778634e-01 5.221105869094e-01 5.249591259322e-01 5.276015309096e-01 5.300157578181e-01 5.321945778093e-01 5.341256231101e-01 5.357928874607e-01 5.371953993417e-01 5.383162304211e-01 5.391553699988e-01 5.397033429307e-01 5.399541305446e-01 5.399102877820e-01 5.395625211132e-01 5.389183737468e-01 5.379720929774e-01 5.367300825662e-01 5.351948758643e-01 5.333724952500e-01 5.312708413544e-01 5.288952748937e-01 5.262608588588e-01 5.233751731630e-01 5.202550089948e-01 5.169143751607e-01 5.133679797967e-01 5.096406174437e-01 5.057443141586e-01 5.017085742248e-01 4.975524078934e-01 4.933019435094e-01 4.889868518416e-01 4.846281559573e-01 4.802638088456e-01 4.759174900604e-01 4.716246106808e-01 4.674158795689e-01 4.633240503427e-01 4.593840117486e-01 4.556245980259e-01 4.520835817058e-01 4.487878924760e-01 4.457705631535e-01 4.430598675492e-01 4.406810221115e-01 4.386609813936e-01 4.370169049271e-01 4.357710136979e-01 4.349327335750e-01 4.345149072491e-01 4.345245574047e-01 4.349584914311e-01 4.358212445816e-01 4.370991213757e-01 4.387860099946e-01 4.408644663375e-01 4.433163632178e-01 4.461226973102e-01 4.492555360438e-01 4.526924903620e-01 4.564011991671e-01 4.603547129701e-01 4.645217634954e-01 4.688697704446e-01 4.733702297890e-01 4.779885471105e-01 4.826987112666e-01 4.874681648720e-01 4.922708206502e-01 4.970790775667e-01 5.018670506799e-01 5.066141002274e-01 5.112957009762e-01 5.158950047276e-01 5.203932566054e-01 5.247759918119e-01 5.290303587653e-01 5.331447109296e-01 5.371111750061e-01 5.409214716988e-01 5.445725545512e-01 5.480599620516e-01 5.513818655401e-01 5.545411405023e-01 5.575360352438e-01 5.603728931067e-01 5.630523579494e-01 5.655821913955e-01 5.679675240563e-01 5.702129032394e-01 5.723273437558e-01 5.743161408297e-01 5.761858952284e-01 5.779437283341e-01 5.795946426541e-01 5.811442835946e-01 5.825979855090e-01 5.839570640060e-01 5.852251825283e-01 5.864043420525e-01 5.874929329137e-01 5.884928909696e-01 5.893991477904e-01 5.902108671558e-01 5.909229745367e-01 5.915315033692e-01 5.920315399828e-01 5.924166084062e-01 5.926817347607e-01 5.928215173015e-01 5.928321812319e-01 5.927090102513e-01 5.924493925317e-01 5.920537005433e-01 5.915225832630e-01 5.908603253338e-01 5.900732039599e-01 5.891713306472e-01 5.881686127049e-01 5.870812429221e-01 5.859325625138e-01 5.847445134458e-01 5.835508101423e-01 5.823819802227e-01 5.812779402846e-01 5.802804766388e-01 5.794323160275e-01 5.787859807489e-01 5.783858905913e-01 5.782873059940e-01 5.785404207954e-01 5.791943677497e-01 5.803002893076e-01 5.818988916920e-01 5.840333853787e-01 5.867335942689e-01 5.900260723736e-01 5.939290860682e-01 5.984452784893e-01 6.035758489715e-01 6.093018149275e-01 6.156003347052e-01 6.224337487108e-01 6.297539871802e-01 6.375060989782e-01 6.456213393960e-01 6.540289915692e-01 6.626445201424e-01 6.713835802752e-01 6.801546677942e-01 6.888627997866e-01 6.974146374935e-01 7.057093870405e-01 7.136544423077e-01 7.211539433199e-01 7.281163941687e-01 7.344529908174e-01 7.400811145778e-01 7.449236855549e-01 7.489068287916e-01 7.519692934050e-01 7.540526822513e-01 7.551105976163e-01 7.551050678422e-01 7.540068071102e-01 7.518012455330e-01 7.484791071686e-01 7.440501963522e-01 7.385318084270e-01 7.319553688401e-01 7.243683372277e-01 7.158264574377e-01 7.064089756777e-01 6.962005733803e-01 6.853063629790e-01 6.738472724569e-01 6.619511207015e-01 6.497709590667e-01 6.374622595585e-01 6.251997998700e-01 6.131630116294e-01 6.015390120112e-01 5.905195289696e-01 5.802902307982e-01 5.710343314645e-01 5.629148079100e-01 5.560802831996e-01 5.506475438526e-01 5.467016487593e-01 5.442927542771e-01 5.434224302583e-01 5.440603747551e-01 5.461276698151e-01 5.495155805780e-01 5.540822470341e-01 5.596596303377e-01 5.660700745066e-01 5.731164143289e-01 5.806070227737e-01 5.883464223668e-01 5.961507806381e-01 6.038451718098e-01 6.112648262796e-01 6.182669725645e-01 6.247192616566e-01 6.305119078776e-01 6.355478153251e-01 6.397474309921e-01 6.430547996857e-01 6.454200545164e-01 6.468193403792e-01 6.472365917944e-01 6.466727470217e-01 6.451438030941e-01 6.426712424865e-01 6.392977620531e-01 6.350667941825e-01 6.300375708967e-01 6.242765327895e-01 6.178541692665e-01 6.108560983026e-01 6.033638678939e-01 5.954756515935e-01 5.872862561241e-01 5.789007696224e-01 5.704279389425e-01 5.619773368140e-01 5.536678718398e-01 5.456156102280e-01 5.379422660494e-01 5.307691172742e-01 5.242120522443e-01 5.183898689986e-01 5.134061007017e-01 5.093628743412e-01 5.063400543809e-01 5.044041798566e-01 5.036013084381e-01 5.039452505499e-01 5.054347852364e-01 5.080284208986e-01 5.116649479956e-01 5.162534493188e-01 5.216745724961e-01 5.277965340495e-01 5.344595234690e-01 5.415014011907e-01 5.487457520804e-01 5.560139626764e-01 5.631350784068e-01 5.699345359605e-01 5.762586116803e-01 5.819588838014e-01 5.869106768017e-01 5.910085819884e-01 5.941658732495e-01 5.963310846075e-01 5.974694174560e-01 5.975839358386e-01 5.967011250011e-01 5.948798110723e-01 5.922104077841e-01 5.888022089483e-01 5.848009900122e-01 5.803638287466e-01 5.756671306789e-01 5.708983962165e-01 5.662415963120e-01 5.618818168063e-01 5.579779396000e-01 5.546745852797e-01 5.520770420356e-01 5.502521466423e-01 5.492288416489e-01 5.489834321525e-01 5.494627316657e-01 5.505646635775e-01 5.521694456500e-01 5.541353198519e-01 5.563078367739e-01 5.585492933498e-01 5.607179460888e-01 5.627085793045e-01 5.644380252709e-01 5.658595795223e-01 5.669657825605e-01 5.677795867538e-01 5.683735079559e-01 5.688355357104e-01 5.692896678438e-01 5.698722044831e-01 5.707147513922e-01 5.719542589169e-01 5.736914871777e-01 5.760070303561e-01 5.789273491663e-01 5.824311861387e-01 5.864495758332e-01 5.908485494125e-01 5.954611210984e-01 6.000669584703e-01 6.044270299267e-01 6.082862121080e-01 6.113788120363e-01 6.134657888282e-01 6.143170736295e-01 6.137522468170e-01 6.116288911000e-01 6.078657636630e-01 6.024470047217e-01 5.954213417418e-01 5.869255416262e-01 5.771655840887e-01 5.664373541680e-01 5.551137628608e-01 5.436406070687e-01 5.325333487517e-01 5.223391028128e-01 5.136324040813e-01 5.069526525672e-01 5.027773621608e-01 5.014696811315e-01 5.032312932983e-01 5.081010854915e-01 5.159212924662e-01 5.263914039172e-01 5.390747275072e-01 5.534575689506e-01 5.689935296737e-01 5.851294619737e-01 6.013497111136e-01 6.171731682480e-01 6.321894680638e-01 6.460441502957e-01 6.584446354415e-01 6.691641693336e-01 6.780149676949e-01 6.848697395424e-01 6.896260471852e-01 6.922154368989e-01 6.925977426774e-01 6.907428701029e-01 6.866553781483e-01 6.803504994063e-01 6.718888859221e-01 6.613713027407e-01 6.489636050724e-01 6.349290675167e-01 6.196316498164e-01 6.035883439175e-01 5.874622646951e-01 5.720914387174e-01 5.584642727777e-01 5.476617274489e-01 5.407783014695e-01 5.387560000762e-01 5.402109124236e-01 5.441619765446e-01 5.516928715791e-01 5.636917014953e-01 5.802014884017e-01 6.001978254690e-01 6.219428535036e-01 6.436238951199e-01 6.639524138921e-01 6.824513435301e-01 6.993336842966e-01 7.150607718164e-01 7.298462806541e-01 7.433197171689e-01 7.545073019480e-01 7.621757627062e-01 7.653188146836e-01 7.635660697994e-01 7.573431327484e-01 7.477426244308e-01 7.361064231076e-01 7.235315403049e-01 7.105510193824e-01 6.971151315176e-01 6.829245102957e-01 6.679583868537e-01 6.529007095838e-01 6.392178546983e-01 6.288240840601e-01 6.234206051025e-01 6.237966047565e-01 6.295270294450e-01 6.392762232974e-01 6.514398662671e-01 6.647811668243e-01 6.787231340909e-01 6.931863021112e-01 7.081360721890e-01 7.231466550586e-01 7.372000070681e-01 7.488261139642e-01 7.565439444691e-01 7.593558911171e-01 7.570604920687e-01 7.502985297882e-01 7.403245062282e-01 7.285559594901e-01 7.161289057045e-01 7.037053062948e-01 6.915814230161e-01 6.800509020198e-01 6.698362686786e-01 6.622514721197e-01 6.589043795520e-01 6.610354190216e-01 6.687790346680e-01 6.806903188671e-01 6.939832166247e-01 6.766544913055e-01 6.237771565993e-01 5.674729035519e-01 5.520592836447e-01 5.980765534635e-01 6.785428238466e-01 7.503519817497e-01 7.843014260381e-01 7.714194877206e-01 7.223936655997e-01 6.651389366725e-01 6.346597579687e-01 6.487057038267e-01 6.906067784779e-01 7.269271759026e-01 7.329684087782e-01 7.026963075934e-01 6.494800080547e-01 6.018187674041e-01 5.885303970579e-01 6.141982166680e-01 6.549264429297e-01 6.820551694948e-01 6.808898169198e-01 6.554186206535e-01 6.255182816905e-01 6.161648851171e-01 6.381136018561e-01 6.780090342700e-01 7.117538103531e-01 7.225207062534e-01 7.089886011705e-01 6.852948398559e-01 6.736562632547e-01 6.886693620475e-01 7.242943755706e-01 7.594147651288e-01 7.740295435064e-01 7.601625952898e-01 7.248911708196e-01 6.874495110399e-01 6.689968180003e-01 6.768945908385e-01 6.984421191986e-01 7.126796581760e-01 7.058841083804e-01 6.788385626037e-01 6.461377333372e-01 6.277784799570e-01 6.337109629928e-01 6.543019909325e-01 6.689599096352e-01 6.620534848752e-01 6.323171845790e-01 5.946638996833e-01 5.737832621806e-01 5.860028040875e-01 6.227401487445e-01 6.585581241155e-01 6.715513776441e-01 6.547456285630e-01 6.186727543755e-01 5.878543254142e-01 5.866698427800e-01 6.181144399476e-01 6.609928219169e-01 6.899265246758e-01 6.918009742887e-01 6.706957285430e-01 6.455372629297e-01 6.393353330320e-01 6.610972465929e-01 6.974185117112e-01 7.252161913470e-01 7.288909878000e-01 7.087103049714e-01 6.812355901823e-01 6.709835432798e-01 6.921575393908e-01 7.350262050014e-01 7.747977377663e-01 7.902747714095e-01 7.746141491116e-01 7.378665615469e-01 7.030768425878e-01 6.934301344366e-01 7.138713407313e-01 7.468055122148e-01 7.682503771477e-01 7.642299266294e-01 7.370713862858e-01 7.035560222992e-01 6.851397104336e-01 6.916528680203e-01 7.123109505994e-01 7.259200542690e-01 7.176334680136e-01 6.885409494082e-01 6.565174058754e-01 6.467214908396e-01 6.710333827528e-01 7.151960985864e-01 7.516259864063e-01 7.592489350170e-01 7.335609982871e-01 6.887328086497e-01 6.528663671480e-01 6.512615569033e-01 6.836509578126e-01 7.246123554184e-01 7.715526454346e-01
 5.479086685766e-01 5.500104339999e-01 5.522345224316e-01 5.545898598840e-01 5.569765847551e-01 5.592650441180e-01 5.613945849673e-01 5.634243005573e-01 5.654884970765e-01 5.676913450316e-01 5.700172544555e-01 5.723390677476e-01 5.745273763700e-01 5.765538445942e-01 5.785152389289e-01 5.805490667919e-01 5.827230016278e-01 5.849817570439e-01 5.871940062920e-01 5.892590820910e-01 5.911923522333e-01 5.931020783869e-01 5.950987270207e-01 5.972090525848e-01 5.993627289986e-01 6.014521363698e-01 6.034118385608e-01 6.052683874783e-01 6.071206699904e-01 6.090626138899e-01 6.111057180561e-01 6.131736675385e-01 6.151635527484e-01 6.170242332641e-01 6.187963690977e-01 6.205820017240e-01 6.224669986958e-01 6.244521098989e-01 6.264494849306e-01 6.283538163642e-01 6.301287562194e-01 6.318299348541e-01 6.335569592201e-01 6.353746136705e-01 6.372716508373e-01 6.391723283679e-01 6.409934725954e-01 6.427061409002e-01 6.443513968609e-01 6.460070379174e-01 6.477263999391e-01 6.495039147701e-01 6.512834549036e-01 6.529965025647e-01 6.546114534044e-01 6.561611645452e-01 6.577203816185e-01 6.593413617634e-01 6.610060359368e-01 6.626413769394e-01 6.641845402795e-01 6.656380278205e-01 6.670677315277e-01 6.685500112397e-01 6.700991945760e-01 6.716466889689e-01 6.731018949947e-01 6.744419497909e-01 6.757368532929e-01 6.770819646068e-01 6.785143013661e-01 6.799759834381e-01 6.813652419917e-01 6.826236646399e-01 6.837959300380e-01 6.849904177851e-01 6.862753645299e-01 6.876191283697e-01 6.889281254073e-01 6.901327821858e-01 6.912409483083e-01 6.923227094204e-01 6.934487791003e-01 6.946294414217e-01 6.958159346250e-01 6.969547967015e-01 6.980296751586e-01 6.990589116755e-01 7.000684061905e-01 7.010780808792e-01 7.020974718789e-01 7.031232917083e-01 7.041445406767e-01 7.051404652458e-01 7.060866107182e-01 7.069724549573e-01 7.078225935080e-01 7.086876484717e-01 7.096018758551e-01 7.105466781890e-01 7.114606469207e-01 7.122852761675e-01 7.130156035748e-01 7.137162543217e-01 7.144699613449e-01 7.153087773154e-01 7.161789438939e-01 7.169837841547e-01 7.176645748996e-01 7.182485382131e-01 7.188290278213e-01 7.194966546604e-01 7.202603389145e-01 7.210369642616e-01 7.217171534329e-01 7.222516280810e-01 7.226934995272e-01 7.231578317430e-01 7.237324763778e-01 7.244050510739e-01 7.250652336050e-01 7.255906091603e-01 7.259496873754e-01 7.262280104509e-01 7.265623872168e-01 7.270285381000e-01 7.275778494781e-01 7.280680101351e-01 7.283838780554e-01 7.285341481577e-01 7.286439297015e-01 7.288495339436e-01 7.291844749431e-01 7.295534548797e-01 7.298151554316e-01 7.299020705421e-01 7.298732979566e-01 7.298575588927e-01 7.299406391343e-01 7.301048042570e-01 7.302521577748e-01 7.302946415838e-01 7.302200040982e-01 7.300906091359e-01 7.299794590669e-01 7.299179446112e-01 7.298849084597e-01 7.298359074321e-01 7.297320491456e-01 7.295633937709e-01 7.293429471637e-01 7.290996291466e-01 7.288638651625e-01 7.286501456584e-01 7.284437205894e-01 7.282046147914e-01 7.278993995410e-01 7.275263304568e-01 7.271181493270e-01 7.267153912205e-01 7.263306769755e-01 7.259390822924e-01 7.255074596480e-01 7.250216736859e-01 7.244946597670e-01 7.239469154530e-01 7.233891186912e-01 7.228169979257e-01 7.222245157211e-01 7.216133072837e-01 7.209850509216e-01 7.203325406333e-01 7.196456652949e-01 7.189244742891e-01 7.181806544072e-01 7.174278462301e-01 7.166688606047e-01 7.158894248824e-01 7.150753036122e-01 7.142244293270e-01 7.133460776507e-01 7.124481158919e-01 7.115327617539e-01 7.105968927408e-01 7.096357502629e-01 7.086486646208e-01 7.076373100818e-01 7.066015749717e-01 7.055414115062e-01 7.044585124603e-01 7.033546953787e-01 7.022272465033e-01 7.010748044295e-01 6.999000292554e-01 6.987038940063e-01 6.974869924006e-01 6.962441941904e-01 6.949731317244e-01 6.936750990545e-01 6.923577299533e-01 6.910232428705e-01 6.896673093695e-01 6.882851981658e-01 6.868773872943e-01 6.854467274561e-01 6.839981250304e-01 6.825298537953e-01 6.810382794705e-01 6.795220118242e-01 6.779864027322e-01 6.764320249560e-01 6.748541363901e-01 6.732503538455e-01 6.716234686020e-01 6.699762268203e-01 6.683112938400e-01 6.666252005803e-01 6.649122535410e-01 6.631739335543e-01 6.614159363445e-01 6.596417978192e-01 6.578493618539e-01 6.560338469027e-01 6.541949119662e-01 6.523335467371e-01 6.504561670459e-01 6.485633403901e-01 6.466497716052e-01 6.447146294352e-01 6.427589165356e-01 6.407844989176e-01 6.387916911867e-01 6.367819846871e-01 6.347527284194e-01 6.327037351092e-01 6.306363405316e-01 6.285509804426e-01 6.264469797414e-01 6.243260435979e-01 6.221880662384e-01 6.200318991994e-01 6.178602705626e-01 6.156714737766e-01 6.134646422641e-01 6.112438989485e-01 6.090082831276e-01 6.067560524498e-01 6.044881397294e-01 6.022042559554e-01 5.999059548437e-01 5.975950727540e-01 5.952703485011e-01 5.929301600662e-01 5.905748020120e-01 5.882077968608e-01 5.858275977552e-01 5.834357405675e-01 5.810319804967e-01 5.786155184805e-01 5.761881152564e-01 5.737516095456e-01 5.713037164842e-01 5.688452226840e-01 5.663773401619e-01 5.638999656405e-01 5.614138272461e-01 5.589204599766e-01 5.564187070293e-01 5.539097474367e-01 5.513936447088e-01 5.488706210521e-01 5.463409661850e-01 5.438075979421e-01 5.412692668288e-01 5.387268398937e-01 5.361806545960e-01 5.336309076784e-01 5.310782224617e-01 5.285238797276e-01 5.259671648163e-01 5.234094609326e-01 5.208529637669e-01 5.182970797835e-01 5.157419515081e-01 5.131885625666e-01 5.106377724515e-01 5.080893745446e-01 5.055455684442e-01 5.030072141373e-01 5.004733498750e-01 4.979466101373e-01 4.954261020434e-01 4.929131237239e-01 4.904083017339e-01 4.879132337669e-01 4.854282736611e-01 4.829546156808e-01 4.804928224629e-01 4.780433750650e-01 4.756071182323e-01 4.731857662220e-01 4.707800675797e-01 4.683906515456e-01 4.660183732125e-01 4.636649951061e-01 4.613300426327e-01 4.590152005682e-01 4.567217842879e-01 4.544505491424e-01 4.522026398433e-01 4.499790978908e-01 4.477809696948e-01 4.456087331266e-01 4.434644592979e-01 4.413481325906e-01 4.392619552161e-01 4.372059464395e-01 4.351818710947e-01 4.331902014318e-01 4.312323160829e-01 4.293104397877e-01 4.274241527338e-01 4.255757693756e-01 4.237655658238e-01 4.219942768006e-01 4.202635090309e-01 4.185741466961e-01 4.169279232968e-01 4.153264100696e-01 4.137697521701e-01 4.122595419229e-01 4.107963153737e-01 4.093811959881e-01 4.080146783149e-01 4.066983560743e-01 4.054341128001e-01 4.042226948134e-01 4.030650877950e-01 4.019620306185e-01 4.009139260800e-01 3.999210844116e-01 3.989842224519e-01 3.981057623109e-01 3.972869791183e-01 3.965287820072e-01 3.958308036417e-01 3.951936702773e-01 3.946170827901e-01 3.941009096066e-01 3.936481538815e-01 3.932596676794e-01 3.929366064535e-01 3.926788340870e-01 3.924844478596e-01 3.923541144575e-01 3.922872729913e-01 3.922856724491e-01 3.923509308056e-01 3.924846066600e-01 3.926846622854e-01 3.929503888809e-01 3.932799104753e-01 3.936730565572e-01 3.941325487858e-01 3.946586936205e-01 3.952515098617e-01 3.959110561304e-01 3.966340494275e-01 3.974190306757e-01 3.982665985568e-01 3.991772524484e-01 4.001522018582e-01 4.011908140475e-01 4.022919941665e-01 4.034536815553e-01 4.046722366454e-01 4.059495728767e-01 4.072851138246e-01 4.086798861118e-01 4.101337487473e-01 4.116436406415e-01 4.132063319731e-01 4.148215000928e-01 4.164888687001e-01 4.182081267554e-01 4.199804394759e-01 4.218040266911e-01 4.236752523940e-01 4.255925543051e-01 4.275550387937e-01 4.295623973801e-01 4.316153571345e-01 4.337110862026e-01 4.358496401355e-01 4.380275807041e-01 4.402425931194e-01 4.424965204970e-01 4.447872403504e-01 4.471144084525e-01 4.494766634036e-01 4.518703512446e-01 4.542946081211e-01 4.567496696219e-01 4.592345523532e-01 4.617481041213e-01 4.642890019290e-01 4.668536761731e-01 4.694420969685e-01 4.720533966694e-01 4.746870533030e-01 4.773432638932e-01 4.800185624978e-01 4.827099766040e-01 4.854183818388e-01 4.881422649451e-01 4.908806869682e-01 4.936348213096e-01 4.964008161709e-01 4.991769167191e-01 5.019614535458e-01 5.047542394336e-01 5.075556165845e-01 5.103640886608e-01 5.131778620650e-01 5.159952956405e-01 5.188152194719e-01 5.216363368720e-01 5.244581051616e-01 5.272800867643e-01 5.301004044783e-01 5.329188030997e-01 5.357329364113e-01 5.385425273298e-01 5.413456609472e-01 5.441419840556e-01 5.469307754001e-01 5.497110445636e-01 5.524820862673e-01 5.552424468716e-01 5.579907395070e-01 5.607258074575e-01 5.634473686802e-01 5.661544881214e-01 5.688476479531e-01 5.715241281766e-01 5.741824207273e-01 5.768218085804e-01 5.794424513622e-01 5.820433532467e-01 5.846245508523e-01 5.871834710097e-01 5.897188649115e-01 5.922310436840e-01 5.947179209108e-01 5.971808309147e-01 5.996182081331e-01 6.020278654916e-01 6.044103429757e-01 6.067632209623e-01 6.090868128596e-01 6.113818570190e-01 6.136450283302e-01 6.158768596765e-01 6.180770221184e-01 6.202431797786e-01 6.223752408209e-01 6.244737650099e-01 6.265365537958e-01 6.285648884067e-01 6.305555747458e-01 6.325080559167e-01 6.344238472673e-01 6.363003480073e-01 6.381374099045e-01 6.399351542668e-01 6.416912424739e-01 6.434075553557e-01 6.450812762834e-01 6.467117252129e-01 6.483007519691e-01 6.498456289159e-01 6.513465250099e-01 6.528023259167e-01 6.542120700553e-01 6.555770863656e-01 6.568955340904e-01 6.581667574358e-01 6.593912317166e-01 6.605667115084e-01 6.616937993219e-01 6.627732539285e-01 6.638016051846e-01 6.647810135289e-01 6.657099554771e-01 6.665873743250e-01 6.674144924854e-01 6.681896783489e-01 6.689126737737e-01 6.695839761494e-01 6.702008701020e-01 6.707656634278e-01 6.712765397419e-01 6.717333288824e-01 6.721372619685e-01 6.724843255163e-01 6.727773832569e-01 6.730164606595e-01 6.731986636783e-01 6.733265580159e-01 6.733973332707e-01 6.734121533622e-01 6.733721431560e-01 6.732742067534e-01 6.731203877336e-01 6.729097973118e-01 6.726409879540e-01 6.723160067764e-01 6.719335495923e-01 6.714935393849e-01 6.709968261773e-01 6.704413937459e-01 6.698290953587e-01 6.691593026431e-01 6.684313193747e-01 6.676468767246e-01 6.668037921066e-01 6.659035510030e-01 6.649462002419e-01 6.639304831508e-01 6.628590217046e-01 6.617291326812e-01 6.605432905300e-01 6.593016426501e-01 6.580014135044e-01 6.566464335599e-01 6.552350501060e-01 6.537677289659e-01 6.522456892356e-01 6.506673833737e-01 6.490353451747e-01 6.473490625077e-01 6.456081977023e-01 6.438148677099e-01 6.419678496995e-01 6.400685721419e-01 6.381177327693e-01 6.361149377620e-01 6.340626061237e-01 6.319600200412e-01 6.298070511696e-01 6.276059208190e-01 6.253572442885e-01 6.230617556530e-01 6.207193065539e-01 6.183309561188e-01 6.158988098131e-01 6.134226100239e-01 6.109041583804e-01 6.083430174184e-01 6.057422044030e-01 6.031017010203e-01 6.004226292797e-01 5.977063984089e-01 5.949550683411e-01 5.921678277911e-01 5.893481889851e-01 5.864962044671e-01 5.836140176467e-01 5.807029188894e-01 5.777642927956e-01 5.747996985388e-01 5.718109887875e-01 5.687994942531e-01 5.657680831531e-01 5.627170051587e-01 5.596490832513e-01 5.565659043202e-01 5.534700217831e-01 5.503634214123e-01 5.472468613632e-01 5.441243787484e-01 5.409972349869e-01 5.378673524965e-01 5.347389576480e-01 5.316125896119e-01 5.284907220558e-01 5.253778178849e-01 5.222746408027e-01 5.191846482537e-01 5.161104384061e-01 5.130554069262e-01 5.100215983509e-01 5.070123856011e-01 5.040307659421e-01 5.010808211194e-01 4.981636237504e-01 4.952835733284e-01 4.924443721224e-01 4.896481124591e-01 4.868996394279e-01 4.841999721491e-01 4.815549055950e-01 4.789672282546e-01 4.764392888358e-01 4.739764657258e-01 4.715802687994e-01 4.692563491768e-01 4.670060553060e-01 4.648339887582e-01 4.627438667421e-01 4.607387948646e-01 4.588214869985e-01 4.569963373278e-01 4.552665713043e-01 4.536355993990e-01 4.521055628134e-01 4.506804638581e-01 4.493622938928e-01 4.481553460633e-01 4.470622446746e-01 4.460836872422e-01 4.452245711460e-01 4.444856260850e-01 4.438697983687e-01 4.433790148896e-01 4.430138842887e-01 4.427783380433e-01 4.426717882045e-01 4.426963716395e-01 4.428526689084e-01 4.431417537439e-01 4.435648870751e-01 4.441206547851e-01 4.448112080276e-01 4.456345133028e-01 4.465914921519e-01 4.476818308666e-01 4.489030740420e-01 4.502565324936e-01 4.517392596925e-01 4.533496030017e-01 4.550884383071e-01 4.569510170874e-01 4.589371620901e-01 4.610441071780e-01 4.632690721678e-01 4.656112257165e-01 4.680652303935e-01 4.706310842502e-01 4.733038052831e-01 4.760807752054e-01 4.789599815874e-01 4.819362185786e-01 4.850083350881e-01 4.881707944375e-01 4.914211185629e-01 4.947567299789e-01 4.981713235722e-01 5.016640097130e-01 5.052288195737e-01 5.088633971268e-01 5.125642823259e-01 5.163244790324e-01 5.201456763169e-01 5.240189837825e-01 5.279440554153e-01 5.319142038167e-01 5.359266248584e-01 5.399804303325e-01 5.440659756040e-01 5.481855374713e-01 5.523306822307e-01 5.565008238765e-01 5.606918145036e-01 5.648960356129e-01 5.691177807920e-01 5.733451183290e-01 5.775800283040e-01 5.818175523228e-01 5.860517222992e-01 5.902852091534e-01 5.945060644187e-01 5.987198073570e-01 6.029170162909e-01 6.070958697253e-01 6.112562858940e-01 6.153884524672e-01 6.194981231230e-01 6.235744129607e-01 6.276184152028e-01 6.316278820358e-01 6.355941912509e-01 6.395242878494e-01 6.434039795655e-01 6.472403804136e-01 6.510249319282e-01 6.547557638992e-01 6.584348016360e-01 6.620504942573e-01 6.656109088301e-01 6.691056956406e-01 6.725354023356e-01 6.758999460356e-01 6.791898846484e-01 6.824126897923e-01 6.855571436866e-01 6.886269096981e-01 6.916197040973e-01 6.945280008967e-01 6.973589594288e-01 7.001000986659e-01 7.027588913761e-01 7.053281894414e-01 7.078057106464e-01 7.101960922177e-01 7.124880826461e-01 7.146901781793e-01 7.167930585136e-01 7.187978142548e-01 7.207061508015e-01 7.225101862863e-01 7.242164612052e-01 7.258172083659e-01 7.273135799693e-01 7.287073877049e-01 7.299911376171e-01 7.311716440539e-01 7.322410355161e-01 7.332026727475e-01 7.340564537117e-01 7.347959769990e-01 7.354297379833e-01 7.359475215369e-01 7.363559929363e-01 7.366529613384e-01 7.368338581439e-01 7.369080144705e-01 7.368630648079e-01 7.367094889833e-01 7.364427076054e-01 7.360605591272e-01 7.355713865383e-01 7.349626902742e-01 7.342492112306e-01 7.334207062724e-01 7.324815747331e-01 7.314365701886e-01 7.302754198790e-01 7.290136922760e-01 7.276382155037e-01 7.261598847498e-01 7.245776180969e-01 7.228869081272e-01 7.211008481176e-01 7.192071544443e-01 7.172195509671e-01 7.151323551999e-01 7.129475323356e-01 7.106753189970e-01 7.083040484415e-01 7.058502013293e-01 7.033051812517e-01 7.006772019015e-01 6.979691816691e-01 6.951780445881e-01 6.923168867838e-01 6.893768784171e-01 6.863706489945e-01 6.832963721991e-01 6.801578589493e-01 6.769635745297e-01 6.737082221506e-01 6.704053068350e-01 6.670518002537e-01 6.636542581566e-01 6.602197707668e-01 6.567459247730e-01 6.532458074026e-01 6.497168872973e-01 6.461678463758e-01 6.426038582352e-01 6.390271058200e-01 6.354474108049e-01 6.318649559711e-01 6.282901025500e-01 6.247244743803e-01 6.211768126233e-01 6.176516797013e-01 6.141548775434e-01 6.106937128285e-01 6.072718084159e-01 6.038991166111e-01 6.005777003825e-01 5.973182046452e-01 5.941230615127e-01 5.910014171219e-01 5.879594878619e-01 5.850006343748e-01 5.821364603484e-01 5.793662645730e-01 5.767038197404e-01 5.741490906645e-01 5.717103500221e-01 5.693952743837e-01 5.672039701840e-01 5.651506859947e-01 5.632294771130e-01 5.614550495237e-01 5.598276065884e-01 5.583490125296e-01 5.570315409741e-01 5.558677009088e-01 5.548714096439e-01 5.540369025681e-01 5.533715489081e-01 5.528781694884e-01 5.525517714300e-01 5.524027459554e-01 5.524232073147e-01 5.526191226449e-01 5.529868562601e-01 5.535262051593e-01 5.542384190622e-01 5.551172634713e-01 5.561642630451e-01 5.573743290708e-01 5.587457642879e-01 5.602738781433e-01 5.619551538613e-01 5.637844850903e-01 5.657573843706e-01 5.678695598441e-01 5.701126122118e-01 5.724851518617e-01 5.749749925710e-01 5.775824529378e-01 5.802950637206e-01 5.831088645741e-01 5.860173640128e-01 5.890082634520e-01 5.920823790447e-01 5.952238199578e-01 5.984295630208e-01 6.016924366427e-01 6.049981592872e-01 6.083489109083e-01 6.117252650757e-01 6.151297761910e-01 6.185488823568e-01 6.219728096946e-01 6.254017806784e-01 6.288157834072e-01 6.322194999651e-01 6.355959429324e-01 6.389410115373e-01 6.422498148711e-01 6.455064098396e-01 6.487146972681e-01 6.518571005540e-01 6.549327721863e-01 6.579332607319e-01 6.608492644364e-01 6.636793363657e-01 6.664089021811e-01 6.690390823109e-01 6.715596921186e-01 6.739653604519e-01 6.762509831976e-01 6.784080812360e-01 6.804348439844e-01 6.823219289711e-01 6.840678623187e-01 6.856638164571e-01 6.871085118384e-01 6.883945380906e-01 6.895182170935e-01 6.904768949091e-01 6.912629321999e-01 6.918778495766e-01 6.923114092234e-01 6.925672512932e-01 6.926373330278e-01 6.925183461147e-01 6.922145009406e-01 6.917129674636e-01 6.910218313058e-01 6.901319348807e-01 6.890447778140e-01 6.877619943479e-01 6.862740572324e-01 6.845912793577e-01 6.827033296330e-01 6.806166925845e-01 6.783305987250e-01 6.758406232616e-01 6.731581206528e-01 6.702720662368e-01 6.671947666766e-01 6.639215114219e-01 6.604554980340e-01 6.568054397624e-01 6.529652269284e-01 6.489475693549e-01 6.447505844587e-01 6.403828216989e-01 6.358473631847e-01 6.311493672968e-01 6.262973184513e-01 6.212941358838e-01 6.161518574802e-01 6.108729299417e-01 6.054701701172e-01 5.999488992309e-01 5.943215943671e-01 5.885964462377e-01 5.827827765692e-01 5.768979073871e-01 5.709449957852e-01 5.649449664782e-01 5.589061512750e-01 5.528427698014e-01 5.467745648546e-01 5.407074715873e-01 5.346679475713e-01 5.286636790779e-01 5.227162140425e-01 5.168447457877e-01 5.110599482575e-01 5.053916676776e-01 4.998470708435e-01 4.944553104358e-01 4.892300260802e-01 4.841897139754e-01 4.793610826054e-01 4.747532128282e-01 4.703943477798e-01 4.662943887483e-01 4.624759367390e-01 4.589558732845e-01 4.557453644164e-01 4.528631061949e-01 4.503167215586e-01 4.481225577485e-01 4.462832563195e-01 4.448112181024e-01 4.437079925757e-01 4.429749541927e-01 4.426153358511e-01 4.426210281521e-01 4.429940269448e-01 4.437204824651e-01 4.447946414600e-01 4.462035923035e-01 4.479306850653e-01 4.499664765151e-01 4.522839080104e-01 4.548728345888e-01 4.577061126535e-01 4.607642981180e-01 4.640276421288e-01 4.674644066427e-01 4.710608462609e-01 4.747831074097e-01 4.786121727859e-01 4.825220561907e-01 4.864856155118e-01 4.904829151998e-01 4.944840772738e-01 4.984715232695e-01 5.024163640036e-01 5.063008235817e-01 5.101011217670e-01 5.137953458102e-01 5.173666322952e-01 5.207893956826e-01 5.240543339094e-01 5.271356808674e-01 5.300218241050e-01 5.326968557440e-01 5.351428421343e-01 5.373554823753e-01 5.393111529404e-01 5.410095642259e-01 5.424360403359e-01 5.435814900291e-01 5.444452650717e-01 5.450125374774e-01 5.452884003464e-01 5.452625931970e-01 5.449381802877e-01 5.443146057963e-01 5.433899978942e-01 5.421727435838e-01 5.406618176793e-01 5.388686858119e-01 5.367957226765e-01 5.344563118345e-01 5.318611948443e-01 5.290195721077e-01 5.259518409703e-01 5.226663638486e-01 5.191895242992e-01 5.155342370267e-01 5.117230829799e-01 5.077824116648e-01 5.037297816551e-01 4.996000576898e-01 4.954117000190e-01 4.911990736672e-01 4.869912161576e-01 4.828164709630e-01 4.787107756151e-01 4.747012193415e-01 4.708263131084e-01 4.671145455274e-01 4.636002285356e-01 4.603150942025e-01 4.572880616793e-01 4.545514482151e-01 4.521283793652e-01 4.500480001480e-01 4.483299868697e-01 4.469930771521e-01 4.460549076041e-01 4.455240045658e-01 4.454129554849e-01 4.457197061424e-01 4.464486879883e-01 4.475926763702e-01 4.491425694897e-01 4.510886467164e-01 4.534090440546e-01 4.560913536471e-01 4.591068076753e-01 4.624351177719e-01 4.660469534118e-01 4.699139481639e-01 4.740092014376e-01 4.782987486817e-01 4.827555562076e-01 4.873463927256e-01 4.920433252959e-01 4.968175664714e-01 5.016381717107e-01 5.064828200815e-01 5.113217702181e-01 5.161356490758e-01 5.209008363032e-01 5.255968269794e-01 5.302071940815e-01 5.347156017182e-01 5.391101879209e-01 5.433768337442e-01 5.475084046700e-01 5.514951799022e-01 5.553338907453e-01 5.590205952332e-01 5.625504295996e-01 5.659266908335e-01 5.691467356040e-01 5.722156893845e-01 5.751358922451e-01 5.779098411622e-01 5.805454613019e-01 5.830446009766e-01 5.854152164566e-01 5.876619877829e-01 5.897905278492e-01 5.918064177748e-01 5.937133013512e-01 5.955157022449e-01 5.972180130797e-01 5.988204183413e-01 6.003247523002e-01 6.017311314839e-01 6.030374830995e-01 6.042430464843e-01 6.053430161252e-01 6.063336757665e-01 6.072100454154e-01 6.079657199394e-01 6.085944957691e-01 6.090890749507e-01 6.094443049315e-01 6.096523219300e-01 6.097078286935e-01 6.096078339263e-01 6.093466489641e-01 6.089251489793e-01 6.083429351541e-01 6.076042678448e-01 6.067164186581e-01 6.056880012541e-01 6.045347307036e-01 6.032719998509e-01 6.019243734117e-01 6.005166215516e-01 5.990801253870e-01 5.976508464659e-01 5.962674823055e-01 5.949767927593e-01 5.938225454337e-01 5.928585291051e-01 5.921365764015e-01 5.917112138883e-01 5.916392459622e-01 5.919714136507e-01 5.927634434694e-01 5.940609761031e-01 5.959086040460e-01 5.983440737090e-01 6.013926939240e-01 6.050783123474e-01 6.094055833314e-01 6.143766668269e-01 6.199774294192e-01 6.261804125696e-01 6.329531696240e-01 6.402436902764e-01 6.479978593022e-01 6.561446106469e-01 6.646102513522e-01 6.733091989793e-01 6.821518741233e-01 6.910464517846e-01 6.998923084666e-01 7.085918728552e-01 7.170438684638e-01 7.251490482402e-01 7.328106845266e-01 7.399314943520e-01 7.464228528731e-01 7.521963523953e-01 7.571741361257e-01 7.612794816600e-01 7.644485465593e-01 7.666237318087e-01 7.677537350776e-01 7.678032017445e-01 7.667400398848e-01 7.645499252667e-01 7.612249093086e-01 7.567717515060e-01 7.512119479094e-01 7.445747466552e-01 7.369126295702e-01 7.282807864141e-01 7.187581303741e-01 7.084357899495e-01 6.974154588125e-01 6.858232038116e-01 6.737900019610e-01 6.614669435461e-01 6.490141318769e-01 6.366060591608e-01 6.244256173063e-01 6.126572237056e-01 6.014956117420e-01 5.911257803970e-01 5.817283424704e-01 5.734687195865e-01 5.664895920282e-01 5.609130943673e-01 5.568167385376e-01 5.542514722164e-01 5.532195093777e-01 5.536868663866e-01 5.555792525523e-01 5.587832488047e-01 5.631622388982e-01 5.685471182263e-01 5.747612676824e-01 5.816132663271e-01 5.889085084705e-01 5.964588834361e-01 6.040773786869e-01 6.115953367794e-01 6.188487931696e-01 6.256971114262e-01 6.320113850659e-01 6.376805711991e-01 6.426139157633e-01 6.467324825548e-01 6.499805083161e-01 6.523127629918e-01 6.537028314283e-01 6.541399024442e-01 6.536213876439e-01 6.521660424695e-01 6.497946399994e-01 6.465480292086e-01 6.424695365370e-01 6.376150810069e-01 6.320504146479e-01 6.258426465282e-01 6.190727871721e-01 6.118236719386e-01 6.041839312030e-01 5.962518429534e-01 5.881243521429e-01 5.799113567814e-01 5.717194738061e-01 5.636651538293e-01 5.558661760286e-01 5.484410575468e-01 5.415151716047e-01 5.352036627405e-01 5.296282319695e-01 5.248962544692e-01 5.211067248304e-01 5.183470034418e-01 5.166808459325e-01 5.161579325780e-01 5.167895797907e-01 5.185711406335e-01 5.214622834654e-01 5.253919936016e-01 5.302671480868e-01 5.359608899717e-01 5.423333303269e-01 5.492209975785e-01 5.564507103702e-01 5.638445250890e-01 5.712156856378e-01 5.783898991990e-01 5.851923265617e-01 5.914654795408e-01 5.970677298688e-01 6.018705414786e-01 6.057794642185e-01 6.087140677916e-01 6.106282802683e-01 6.115025057197e-01 6.113464920354e-01 6.102047386460e-01 6.081440762828e-01 6.052693520919e-01 6.017040497624e-01 5.975988048453e-01 5.931235927817e-01 5.884553120032e-01 5.837847626070e-01 5.792891062413e-01 5.751444738106e-01 5.714978565391e-01 5.684694697548e-01 5.661479900631e-01 5.645717426245e-01 5.637480639356e-01 5.636285253044e-01 5.641384433480e-01 5.651686281176e-01 5.665836027605e-01 5.682454751640e-01 5.700043553884e-01 5.717322796633e-01 5.733136393262e-01 5.746593721467e-01 5.757227167607e-01 5.764813709097e-01 5.769660504342e-01 5.772339782774e-01 5.773827507985e-01 5.775358863435e-01 5.778300826050e-01 5.784220526650e-01 5.794470285980e-01 5.810330142157e-01 5.832682383023e-01 5.861996819564e-01 5.898270223319e-01 5.940809280264e-01 5.988499926571e-01 6.039591656883e-01 6.091944131871e-01 6.143089529141e-01 6.190301347682e-01 6.230910028500e-01 6.262184408716e-01 6.281732503395e-01 6.287443785132e-01 6.277654973922e-01 6.251316426953e-01 6.207905299978e-01 6.147732628795e-01 6.071749679492e-01 5.981784736626e-01 5.880468510867e-01 5.771190206405e-01 5.658190024634e-01 5.546270378836e-01 5.440831974089e-01 5.347447143012e-01 5.271660722822e-01 5.218505251452e-01 5.192032451595e-01 5.195057849365e-01 5.228628315057e-01 5.292150944774e-01 5.383313561449e-01 5.498446470109e-01 5.632956704402e-01 5.781588397145e-01 5.939053568198e-01 6.100089825292e-01 6.259923988267e-01 6.414230357336e-01 6.559270715414e-01 6.691966847345e-01 6.809686645936e-01 6.910460880004e-01 6.992591502557e-01 7.054824909733e-01 7.096184116027e-01 7.115799526411e-01 7.113143628931e-01 7.087691545684e-01 7.039257413983e-01 6.967920360412e-01 6.874197164354e-01 6.759321683005e-01 6.625294004820e-01 6.475416158482e-01 6.314295103092e-01 6.148271876558e-01 5.985508910685e-01 5.835814834547e-01 5.710465411855e-01 5.621065144200e-01 5.574870278779e-01 5.550400031068e-01 5.561981697314e-01 5.622792929387e-01 5.737359699737e-01 5.898248032850e-01 6.089171608844e-01 6.291893432213e-01 6.492986192762e-01 6.687208369936e-01 6.876332947167e-01 7.064430912821e-01 7.252483241754e-01 7.434960955251e-01 7.599957344717e-01 7.732931078452e-01 7.821913413738e-01 7.861662138531e-01 7.855034558970e-01 7.811430925052e-01 7.742476001996e-01 7.657061867806e-01 7.558357396318e-01 7.443996738285e-01 7.309483790144e-01 7.153412215173e-01 6.981812785291e-01 6.809096033942e-01 6.655197256514e-01 6.539613731973e-01 6.474519250034e-01 6.461088818050e-01 6.491304518529e-01 6.553602422121e-01 6.638958726340e-01 6.744073576327e-01 6.869879565245e-01 7.016753756598e-01 7.179837744847e-01 7.347072363122e-01 7.500983499966e-01 7.623612387515e-01 7.701920912808e-01 7.731015532176e-01 7.714449023938e-01 7.661701100106e-01 7.583643974797e-01 7.488233152860e-01 7.378890985025e-01 7.256096392799e-01 7.121342842648e-01 6.981869038186e-01 6.852828408611e-01 6.754982927984e-01 6.708039253069e-01 6.722171013575e-01 6.790056216202e-01 6.841824487181e-01 6.522362157615e-01 5.974745422661e-01 5.564536750036e-01 5.661847099153e-01 6.276740678173e-01 7.055324529245e-01 7.627935940919e-01 7.793239484909e-01 7.544107443249e-01 7.057797339330e-01 6.648482686395e-01 6.605667608795e-01 6.953369387722e-01 7.431314602091e-01 7.732061441752e-01 7.679947058927e-01 7.281614624481e-01 6.719731490783e-01 6.291409536901e-01 6.234540081761e-01 6.517236861378e-01 6.876039357179e-01 7.052080772021e-01 6.938733110456e-01 6.611974328764e-01 6.293152993823e-01 6.224982953238e-01 6.474847496516e-01 6.872832204704e-01 7.173593548889e-01 7.226391775550e-01 7.042173200841e-01 6.784718052209e-01 6.686360427350e-01 6.879999567246e-01 7.279005738533e-01 7.658312566345e-01 7.822208959326e-01 7.703534333144e-01 7.384219023793e-01 7.057573060224e-01 6.920014968142e-01 7.023715605495e-01 7.235151596009e-01 7.355567501472e-01 7.264021578900e-01 6.982647390702e-01 6.665744938487e-01 6.509953144574e-01 6.599351364635e-01 6.822799885039e-01 6.969622174894e-01 6.885233822265e-01 6.560240505836e-01 6.148006077987e-01 5.903051255373e-01 6.000519911120e-01 6.361810244623e-01 6.728001788862e-01 6.869949990354e-01 6.708807134380e-01 6.343929984076e-01 6.019600898027e-01 5.987115291669e-01 6.288865631166e-01 6.716878419739e-01 7.010283396177e-01 7.028674739947e-01 6.808620739509e-01 6.544969810992e-01 6.483175003572e-01 6.725322120220e-01 7.130983746278e-01 7.448953365713e-01 7.501465490671e-01 7.276012490941e-01 6.938652790034e-01 6.763391327674e-01 6.941941742113e-01 7.402498355202e-01 7.878035416647e-01 8.119175611424e-01 8.023453540301e-01 7.668886665702e-01 7.283593791348e-01 7.128583072249e-01 7.301443096075e-01 7.649276928325e-01 7.915506632139e-01 7.927048786915e-01 7.678221888406e-01 7.324736628849e-01 7.096812420537e-01 7.131577717898e-01 7.348013351956e-01 7.523273828559e-01 7.472719368956e-01 7.167751525512e-01 6.764528591532e-01 6.537494510472e-01 6.680517954344e-01 7.110690255679e-01 7.544595115754e-01 7.726351065532e-01 7.561963010173e-01 7.152383436083e-01 6.758667267012e-01 6.659937009629e-01 6.919535044242e-01 7.323771964247e-01 7.837312859741e-01
 5.299423584402e-01 5.321182148503e-01 5.344170402450e-01 5.368404600718e-01 5.392871993914e-01 5.416328587048e-01 5.438281224057e-01 5.459357702809e-01 5.480843596319e-01 5.503686361878e-01 5.527666809585e-01 5.551543987369e-01 5.574097611776e-01 5.595125561608e-01 5.615612435510e-01 5.636870226225e-01 5.659488935411e-01 5.682860832913e-01 5.705700919753e-01 5.727105785332e-01 5.747302452216e-01 5.767366085365e-01 5.788327373271e-01 5.810369981117e-01 5.832747022716e-01 5.854437395002e-01 5.874880535239e-01 5.894410914558e-01 5.913991325127e-01 5.934462493306e-01 5.955877165739e-01 5.977469637668e-01 5.998257287247e-01 6.017814150850e-01 6.036579672651e-01 6.055551506715e-01 6.075514984717e-01 6.096429288235e-01 6.117400912007e-01 6.137426382027e-01 6.156186966772e-01 6.174295551704e-01 6.192737337394e-01 6.212111263278e-01 6.232230843143e-01 6.252291470622e-01 6.271520342871e-01 6.289699835858e-01 6.307311705404e-01 6.325124410144e-01 6.343569606484e-01 6.362517576935e-01 6.381399621789e-01 6.399600860946e-01 6.416891533667e-01 6.433633377219e-01 6.450523980083e-01 6.468011186425e-01 6.485859050992e-01 6.503361926076e-01 6.519956869413e-01 6.535721158599e-01 6.551324138211e-01 6.567489868279e-01 6.584303753530e-01 6.601038677337e-01 6.616809545502e-01 6.631435824703e-01 6.645667259757e-01 6.660480907342e-01 6.676204996962e-01 6.692212777118e-01 6.707410802990e-01 6.721234661636e-01 6.734209153806e-01 6.747494390968e-01 6.761783940223e-01 6.776691265470e-01 6.791202635006e-01 6.804568260438e-01 6.816911762182e-01 6.829037358942e-01 6.841715609014e-01 6.855027977566e-01 6.868406603378e-01 6.881234099965e-01 6.893329810229e-01 6.904936789831e-01 6.916411059974e-01 6.928001424647e-01 6.939753797062e-01 6.951555529202e-01 6.963224330271e-01 6.974568950512e-01 6.985405408151e-01 6.995711649759e-01 7.005755918323e-01 7.015999240932e-01 7.026707512106e-01 7.037646495055e-01 7.048220950078e-01 7.057900032829e-01 7.066707171216e-01 7.075295482648e-01 7.084451861703e-01 7.094430023099e-01 7.104659452257e-01 7.114190801058e-01 7.122485551333e-01 7.129865922556e-01 7.137277210562e-01 7.145590634222e-01 7.154845799833e-01 7.164180935915e-01 7.172503113575e-01 7.179358613598e-01 7.185338113699e-01 7.191605603811e-01 7.199017244044e-01 7.207394923337e-01 7.215580240208e-01 7.222365696779e-01 7.227483720356e-01 7.231852364813e-01 7.236849467784e-01 7.243205944509e-01 7.250353828413e-01 7.256841071521e-01 7.261537251162e-01 7.264597183355e-01 7.267326160429e-01 7.271079231562e-01 7.276119863875e-01 7.281456285068e-01 7.285665786644e-01 7.288112515109e-01 7.289451221399e-01 7.290972274712e-01 7.293506621928e-01 7.296830063129e-01 7.299954196076e-01 7.302016325773e-01 7.302921522236e-01 7.303300079798e-01 7.303875255299e-01 7.304945779328e-01 7.306308304503e-01 7.307500005731e-01 7.308145394462e-01 7.308132743105e-01 7.307601855066e-01 7.306845997485e-01 7.306175394692e-01 7.305738410337e-01 7.305374639533e-01 7.304664965862e-01 7.303275243611e-01 7.301209875103e-01 7.298813507433e-01 7.296488295133e-01 7.294339831727e-01 7.292105362730e-01 7.289461161588e-01 7.286279599093e-01 7.282701463173e-01 7.278921635449e-01 7.275034174333e-01 7.270989468121e-01 7.266751867835e-01 7.262338813154e-01 7.257757032218e-01 7.252919297834e-01 7.247734149147e-01 7.242196175902e-01 7.236444209009e-01 7.230616046041e-01 7.224704230300e-01 7.218591590379e-01 7.212119270456e-01 7.205278084351e-01 7.198163929300e-01 7.190853987669e-01 7.183373244155e-01 7.175676531409e-01 7.167723526039e-01 7.159505873174e-01 7.151042356120e-01 7.142335941282e-01 7.133381854225e-01 7.124201316634e-01 7.114802638103e-01 7.105158183844e-01 7.095263713171e-01 7.085135726712e-01 7.074805859318e-01 7.064248671512e-01 7.053429300875e-01 7.042321042035e-01 7.030938235327e-01 7.019362616417e-01 7.007615233770e-01 6.995641258338e-01 6.983395467142e-01 6.970880122849e-01 6.958146530919e-01 6.945227612421e-01 6.932102721067e-01 6.918727448233e-01 6.905103099626e-01 6.891278805809e-01 6.877261796201e-01 6.862995920332e-01 6.848468321490e-01 6.833688941539e-01 6.818708059224e-01 6.803540938716e-01 6.788147698153e-01 6.772474161171e-01 6.756541592691e-01 6.740404597326e-01 6.724103984801e-01 6.707599248711e-01 6.690851016727e-01 6.673855254687e-01 6.656632974110e-01 6.639244955731e-01 6.621684212989e-01 6.603899423694e-01 6.585886308196e-01 6.567664701904e-01 6.549230668535e-01 6.530609873075e-01 6.511802556261e-01 6.492778501798e-01 6.473544300975e-01 6.454120235321e-01 6.434498565951e-01 6.414669427139e-01 6.394661163690e-01 6.374463852361e-01 6.354069333731e-01 6.333503184324e-01 6.312745791328e-01 6.291794722344e-01 6.270684531015e-01 6.249413285637e-01 6.227950679015e-01 6.206317238028e-01 6.184501433378e-01 6.162513236876e-01 6.140390359260e-01 6.118110317954e-01 6.095640861772e-01 6.073006581544e-01 6.050231482870e-01 6.027305985334e-01 6.004238203283e-01 5.981029075169e-01 5.957667610343e-01 5.934174201750e-01 5.910560327476e-01 5.886813128796e-01 5.862929971092e-01 5.838930166210e-01 5.814801915577e-01 5.790561580434e-01 5.766221482573e-01 5.741766445088e-01 5.717209372948e-01 5.692553969230e-01 5.667801305394e-01 5.642949902095e-01 5.618029420592e-01 5.593024178112e-01 5.567943060745e-01 5.542789855502e-01 5.517572547247e-01 5.492284736285e-01 5.466950319690e-01 5.441561014801e-01 5.416116019463e-01 5.390642472796e-01 5.365137382254e-01 5.339607995093e-01 5.314053989716e-01 5.288478658746e-01 5.262888701848e-01 5.237302958183e-01 5.211731100716e-01 5.186163923190e-01 5.160615214883e-01 5.135085651853e-01 5.109583128307e-01 5.084120760026e-01 5.058703723164e-01 5.033342201306e-01 5.008040970369e-01 4.982815917614e-01 4.957653946700e-01 4.932579461507e-01 4.907599674481e-01 4.882714377456e-01 4.857944686008e-01 4.833294430896e-01 4.808772770613e-01 4.784383284467e-01 4.760139347788e-01 4.736046156887e-01 4.712117095859e-01 4.688365622465e-01 4.664796881827e-01 4.641413847116e-01 4.618239091875e-01 4.595274399424e-01 4.572531467986e-01 4.550030603637e-01 4.527767382049e-01 4.505751000012e-01 4.484001094839e-01 4.462523302979e-01 4.441334935282e-01 4.420446930939e-01 4.399869391112e-01 4.379607615475e-01 4.359673619351e-01 4.340076850952e-01 4.320829113393e-01 4.301946627181e-01 4.283442733641e-01 4.265328084145e-01 4.247614045345e-01 4.230307962373e-01 4.213413922174e-01 4.196948219969e-01 4.180923598307e-01 4.165359121651e-01 4.150258237815e-01 4.135644526413e-01 4.121511201200e-01 4.107879252327e-01 4.094744268854e-01 4.082114743203e-01 4.070020782542e-01 4.058471404270e-01 4.047478575365e-01 4.037052776128e-01 4.027181829020e-01 4.017877370441e-01 4.009145035806e-01 4.001007271041e-01 3.993473164448e-01 3.986566580585e-01 3.980277635441e-01 3.974612176567e-01 3.969551175645e-01 3.965111534138e-01 3.961308555268e-01 3.958156439996e-01 3.955674103857e-01 3.953857743315e-01 3.952685170461e-01 3.952152391260e-01 3.952264184057e-01 3.953034863669e-01 3.954483451099e-01 3.956618406861e-01 3.959426918665e-01 3.962884023500e-01 3.966992930523e-01 3.971747818669e-01 3.977156194384e-01 3.983240827527e-01 3.989994196016e-01 3.997409214223e-01 4.005466786833e-01 4.014140904276e-01 4.023437004784e-01 4.033366393198e-01 4.043934171589e-01 4.055141381492e-01 4.066970108927e-01 4.079379777830e-01 4.092375040203e-01 4.105944852641e-01 4.120097808919e-01 4.134847426926e-01 4.150166761889e-01 4.166027958005e-01 4.182429114560e-01 4.199335487779e-01 4.216766775729e-01 4.234726385920e-01 4.253190230664e-01 4.272146042590e-01 4.291576409952e-01 4.311449131990e-01 4.331784342533e-01 4.352562213306e-01 4.373780254838e-01 4.395422081663e-01 4.417455814280e-01 4.439876141695e-01 4.462681565065e-01 4.485860520127e-01 4.509399563667e-01 4.533292642943e-01 4.557494816336e-01 4.582013148715e-01 4.606832688886e-01 4.631958599033e-01 4.657379012791e-01 4.683065696538e-01 4.708998334126e-01 4.735170022533e-01 4.761555427327e-01 4.788182130093e-01 4.815023890068e-01 4.842058413309e-01 4.869266514892e-01 4.896636959376e-01 4.924151994501e-01 4.951823652670e-01 4.979637370660e-01 5.007571356672e-01 5.035605498771e-01 5.063728395739e-01 5.091941130542e-01 5.120219815873e-01 5.148572703724e-01 5.176964401888e-01 5.205401753387e-01 5.233862249619e-01 5.262333705355e-01 5.290812016222e-01 5.319273883483e-01 5.347724959459e-01 5.376151029826e-01 5.404542469246e-01 5.432888850784e-01 5.461162129186e-01 5.489360333923e-01 5.517486665664e-01 5.545522285066e-01 5.573464050783e-01 5.601305453814e-01 5.629013643040e-01 5.656586788508e-01 5.684015478655e-01 5.711304579106e-01 5.738443845706e-01 5.765410348303e-01 5.792195606127e-01 5.818790255996e-01 5.845178559153e-01 5.871376396386e-01 5.897366032895e-01 5.923127587570e-01 5.948654552983e-01 5.973935391991e-01 5.998969900157e-01 6.023754677518e-01 6.048265762069e-01 6.072503429776e-01 6.096468468843e-01 6.120137053827e-01 6.143498783582e-01 6.166567246136e-01 6.189315740121e-01 6.211745602767e-01 6.233849853107e-01 6.255605244078e-01 6.277030777920e-01 6.298098038684e-01 6.318807261801e-01 6.339158505713e-01 6.359129983882e-01 6.378728209369e-01 6.397932902057e-01 6.416740727270e-01 6.435167616537e-01 6.453172705579e-01 6.470772037155e-01 6.487953090380e-01 6.504703108459e-01 6.521034317355e-01 6.536924200110e-01 6.552366468247e-01 6.567363631744e-01 6.581900236808e-01 6.595981082668e-01 6.609601148487e-01 6.622742163191e-01 6.635408588684e-01 6.647596708018e-01 6.659288883207e-01 6.670500508861e-01 6.681207929844e-01 6.691413376529e-01 6.701120788512e-01 6.710299940458e-01 6.718978227564e-01 6.727134153759e-01 6.734762904500e-01 6.741871604633e-01 6.748429197298e-01 6.754465048080e-01 6.759967993068e-01 6.764919610241e-01 6.769334294405e-01 6.773186757597e-01 6.776491472762e-01 6.779246635277e-01 6.781437284801e-01 6.783073724923e-01 6.784148072938e-01 6.784646559835e-01 6.784588801746e-01 6.783955852529e-01 6.782749420402e-01 6.780979335003e-01 6.778619232497e-01 6.775694367731e-01 6.772188192568e-01 6.768094890597e-01 6.763438180380e-01 6.758187133199e-01 6.752358706596e-01 6.745949823452e-01 6.738963024814e-01 6.731395655222e-01 6.723241316161e-01 6.714511013415e-01 6.705204224202e-01 6.695310069536e-01 6.684847103005e-01 6.673805054432e-01 6.662190850948e-01 6.650008894598e-01 6.637243380365e-01 6.623920736941e-01 6.610027278546e-01 6.595571646475e-01 6.580561282115e-01 6.564992709359e-01 6.548867192385e-01 6.532204839669e-01 6.514990449585e-01 6.497242986552e-01 6.478959215022e-01 6.460139301392e-01 6.440810263727e-01 6.420945726607e-01 6.400579969749e-01 6.379715981748e-01 6.358340965022e-01 6.336481130415e-01 6.314129874055e-01 6.291310001366e-01 6.268024892061e-01 6.244273579558e-01 6.220074434702e-01 6.195434987228e-01 6.170367843486e-01 6.144877625458e-01 6.118974936812e-01 6.092681483139e-01 6.065999855199e-01 6.038939481943e-01 6.011520608885e-01 5.983750591428e-01 5.955645120420e-01 5.927220723604e-01 5.898485981617e-01 5.869465969168e-01 5.840162343877e-01 5.810597010300e-01 5.780793930933e-01 5.750766280700e-01 5.720526147424e-01 5.690097915476e-01 5.659503593453e-01 5.628746457713e-01 5.597865152537e-01 5.566879071171e-01 5.535796405542e-01 5.504651904365e-01 5.473464240614e-01 5.442251138596e-01 5.411045478582e-01 5.379871219267e-01 5.348748611948e-01 5.317709988805e-01 5.286773793148e-01 5.255974174309e-01 5.225337685788e-01 5.194887528902e-01 5.164661445387e-01 5.134685612500e-01 5.104985870515e-01 5.075606663677e-01 5.046558962000e-01 5.017898152892e-01 4.989638416174e-01 4.961817220500e-01 4.934483190827e-01 4.907649784930e-01 4.881359301524e-01 4.855646262351e-01 4.830547133171e-01 4.806098096176e-01 4.782321320109e-01 4.759274849188e-01 4.736978110682e-01 4.715466930818e-01 4.694778605584e-01 4.674944787467e-01 4.656009219441e-01 4.637995520584e-01 4.620939188269e-01 4.604877908706e-01 4.589825773345e-01 4.575848849321e-01 4.562937132123e-01 4.551144870655e-01 4.540489975731e-01 4.530993844258e-01 4.522697067534e-01 4.515601761384e-01 4.509748700425e-01 4.505147849446e-01 4.501814774169e-01 4.499773009246e-01 4.499028327915e-01 4.499598605793e-01 4.501495156694e-01 4.504711713897e-01 4.509277561791e-01 4.515168532320e-01 4.522407020118e-01 4.530985178458e-01 4.540893712438e-01 4.552142162237e-01 4.564694133841e-01 4.578567644851e-01 4.593739178238e-01 4.610192230106e-01 4.627918589853e-01 4.646884256566e-01 4.667091024360e-01 4.688495785673e-01 4.711082166015e-01 4.734839505417e-01 4.759712028550e-01 4.785708892873e-01 4.812758971001e-01 4.840859242578e-01 4.869978511504e-01 4.900058194189e-01 4.931101892625e-01 4.963041607619e-01 4.995867098399e-01 5.029522767102e-01 5.063973594200e-01 5.099209364736e-01 5.135140095403e-01 5.171792646225e-01 5.209073046456e-01 5.246974304845e-01 5.285463535109e-01 5.324454420815e-01 5.363984937902e-01 5.403939310062e-01 5.444330377607e-01 5.485106602361e-01 5.526203633499e-01 5.567648876404e-01 5.609318420013e-01 5.651250185973e-01 5.693361479645e-01 5.735624283028e-01 5.778040769093e-01 5.820488027024e-01 5.863037772988e-01 5.905565125791e-01 5.948079195471e-01 5.990567170042e-01 6.032916680832e-01 6.075195519206e-01 6.117271943790e-01 6.159191474699e-01 6.200885451520e-01 6.242305764511e-01 6.283487990536e-01 6.324298275929e-01 6.364809605763e-01 6.404927576704e-01 6.444631331732e-01 6.483944022015e-01 6.522735510493e-01 6.561104037512e-01 6.598906091368e-01 6.636191616325e-01 6.672921385156e-01 6.709009013339e-01 6.744545353678e-01 6.779376148397e-01 6.813580238646e-01 6.847080954634e-01 6.879841703567e-01 6.911914880294e-01 6.943169288474e-01 6.973700526869e-01 7.003391219260e-01 7.032272274234e-01 7.060332662946e-01 7.087486947021e-01 7.113807416814e-01 7.139190553081e-01 7.163686139035e-01 7.187255657121e-01 7.209833258810e-01 7.231496508814e-01 7.252135305786e-01 7.271815495293e-01 7.290480594618e-01 7.308094217443e-01 7.324726662075e-01 7.340263513394e-01 7.354772131963e-01 7.368212401576e-01 7.380549917691e-01 7.391840305046e-01 7.401993461351e-01 7.411074033382e-01 7.419034628095e-01 7.425860294022e-01 7.431602316364e-01 7.436170358456e-01 7.439648265069e-01 7.441972068224e-01 7.443148738030e-01 7.443224286501e-01 7.442109306570e-01 7.439915514794e-01 7.436535985047e-01 7.432035704393e-01 7.426426131526e-01 7.419628423439e-01 7.411781741950e-01 7.402747600379e-01 7.392649404855e-01 7.381434566103e-01 7.369085822662e-01 7.355728124575e-01 7.341210277993e-01 7.325691796970e-01 7.309092029053e-01 7.291455268124e-01 7.272835053307e-01 7.253143783823e-01 7.232532525244e-01 7.210898360070e-01 7.188343250079e-01 7.164870877656e-01 7.140439980036e-01 7.115199855928e-01 7.089030620530e-01 7.062086618897e-01 7.034313438759e-01 7.005754064760e-01 6.976495433161e-01 6.946464249932e-01 6.915813060688e-01 6.884474545233e-01 6.852536217361e-01 6.820050423696e-01 6.786986189504e-01 6.753479656913e-01 6.719479621064e-01 6.685099419879e-01 6.650353703679e-01 6.615266230532e-01 6.579948487886e-01 6.544372547448e-01 6.508660479475e-01 6.472804948953e-01 6.436898928103e-01 6.400977975976e-01 6.365098019869e-01 6.329340777843e-01 6.293713295507e-01 6.258337627673e-01 6.223217131291e-01 6.188457587190e-01 6.154090167019e-01 6.120187528666e-01 6.086824895687e-01 6.054039317442e-01 6.021938451829e-01 5.990526827208e-01 5.959935532383e-01 5.930171472381e-01 5.901317655181e-01 5.873465692787e-01 5.846619194815e-01 5.820912020504e-01 5.796320742361e-01 5.772980992960e-01 5.750908279249e-01 5.730146343046e-01 5.710800031343e-01 5.692833390010e-01 5.676396831464e-01 5.661449698223e-01 5.648064069234e-01 5.636292958572e-01 5.626118420217e-01 5.617642471733e-01 5.610812966621e-01 5.605707888070e-01 5.602319650090e-01 5.600648810479e-01 5.600735787571e-01 5.602526384459e-01 5.606084685375e-01 5.611346306582e-01 5.618332660400e-01 5.627003147669e-01 5.637342631354e-01 5.649331783491e-01 5.662924650131e-01 5.678099420491e-01 5.694792499162e-01 5.712995503578e-01 5.732611101291e-01 5.753631297559e-01 5.775970899992e-01 5.799579895878e-01 5.824415706910e-01 5.850358945477e-01 5.877409121802e-01 5.905439781263e-01 5.934408065592e-01 5.964242725197e-01 5.994829089211e-01 6.026167708030e-01 6.058083417937e-01 6.090583002930e-01 6.123538316775e-01 6.156860827638e-01 6.190536195834e-01 6.224372400309e-01 6.258418862095e-01 6.292484091016e-01 6.326544125858e-01 6.360534382895e-01 6.394289238423e-01 6.427856625941e-01 6.461034811822e-01 6.493835401547e-01 6.526149880905e-01 6.557868701194e-01 6.589001852363e-01 6.619382160604e-01 6.649022283162e-01 6.677780217994e-01 6.705632457103e-01 6.732510487533e-01 6.758316315670e-01 6.783031845563e-01 6.806537721511e-01 6.828837000995e-01 6.849820772886e-01 6.869458421293e-01 6.887684164081e-01 6.904447710771e-01 6.919713101588e-01 6.933388700940e-01 6.945490618522e-01 6.955902173963e-01 6.964649580256e-01 6.971645089524e-01 6.976855671863e-01 6.980283365667e-01 6.981829952162e-01 6.981545348575e-01 6.979318342195e-01 6.975168854093e-01 6.969099098684e-01 6.961001661412e-01 6.950975219375e-01 6.938895104048e-01 6.924829491447e-01 6.908739914395e-01 6.890583237392e-01 6.870452196269e-01 6.848231802955e-01 6.824029471551e-01 6.797786607571e-01 6.769529353706e-01 6.739316950344e-01 6.707084555016e-01 6.672954438723e-01 6.636864754778e-01 6.598907465720e-01 6.559094140932e-01 6.517454823782e-01 6.474072822657e-01 6.428949166442e-01 6.382188725286e-01 6.333808543411e-01 6.283910841106e-01 6.232533818208e-01 6.179772056578e-01 6.125716741201e-01 6.070424483875e-01 6.014040397024e-01 5.956593961299e-01 5.898274319760e-01 5.839133903765e-01 5.779304924438e-01 5.718958187586e-01 5.658147510711e-01 5.597103501130e-01 5.535893307430e-01 5.474717452353e-01 5.413745525084e-01 5.353072338530e-01 5.292994689147e-01 5.233548679580e-01 5.175032258323e-01 5.117580154601e-01 5.061373882842e-01 5.006683318623e-01 4.953582125723e-01 4.902398605827e-01 4.853241968376e-01 4.806338306307e-01 4.761891314463e-01 4.720043722086e-01 4.681042549216e-01 4.644981191206e-01 4.612082794140e-01 4.582453567277e-01 4.556239054744e-01 4.533551456172e-01 4.514461538565e-01 4.499086985972e-01 4.487419343692e-01 4.479550291309e-01 4.475413729531e-01 4.475028509276e-01 4.478348949902e-01 4.485259790578e-01 4.495735482997e-01 4.509566511421e-01 4.526710605190e-01 4.546932751192e-01 4.570076319859e-01 4.595976173564e-01 4.624356322544e-01 4.655086169480e-01 4.687842094848e-01 4.722454388872e-01 4.758642786362e-01 4.796148552958e-01 4.834773215910e-01 4.874192268001e-01 4.914217048838e-01 4.954556226315e-01 4.994990557065e-01 5.035271135898e-01 5.075139022162e-01 5.114425825110e-01 5.152835192231e-01 5.190224171558e-01 5.226321963839e-01 5.260985649522e-01 5.294019259121e-01 5.325205351683e-01 5.354456225354e-01 5.381522997476e-01 5.406363128805e-01 5.428779047603e-01 5.448657431397e-01 5.465933752631e-01 5.480447325740e-01 5.492202060835e-01 5.501056619040e-01 5.506994310785e-01 5.509979974255e-01 5.509947199601e-01 5.506958025604e-01 5.500941461590e-01 5.491971886391e-01 5.480051883690e-01 5.465255907371e-01 5.447641201038e-01 5.427278318362e-01 5.404312307841e-01 5.378789598578e-01 5.350927781966e-01 5.320817002917e-01 5.288650163693e-01 5.254627143120e-01 5.218903388141e-01 5.181773830594e-01 5.143391163384e-01 5.104064274864e-01 5.064053247241e-01 5.023600911042e-01 4.983062046260e-01 4.942676310588e-01 4.902808459622e-01 4.863739545440e-01 4.825807550771e-01 4.789346848165e-01 4.754656374201e-01 4.722085727465e-01 4.691905165426e-01 4.664448382330e-01 4.639965124944e-01 4.618727721886e-01 4.600959424815e-01 4.586848006788e-01 4.576609087328e-01 4.570315028280e-01 4.568109908711e-01 4.570028735296e-01 4.576072910137e-01 4.586249212844e-01 4.600447299110e-01 4.618613677845e-01 4.640555535360e-01 4.666120753736e-01 4.695119085248e-01 4.727285740015e-01 4.762406495988e-01 4.800166254792e-01 4.840333329150e-01 4.882574646916e-01 4.926614377330e-01 4.972158319962e-01 5.018890893508e-01 5.066563644751e-01 5.114855411239e-01 5.163531856078e-01 5.212328273222e-01 5.261000747381e-01 5.309357819208e-01 5.357169367543e-01 5.404274599123e-01 5.450505527393e-01 5.495728582855e-01 5.539814292731e-01 5.582673211922e-01 5.624213467810e-01 5.664375804632e-01 5.703136491278e-01 5.740434747657e-01 5.776281351806e-01 5.810677576943e-01 5.843620104366e-01 5.875156230209e-01 5.905292556590e-01 5.934099335680e-01 5.961600502825e-01 5.987833122606e-01 6.012866294498e-01 6.036728722309e-01 6.059463325134e-01 6.081104440862e-01 6.101669287677e-01 6.121186167476e-01 6.139661495893e-01 6.157094382361e-01 6.173464745241e-01 6.188750313312e-01 6.202905744766e-01 6.215898792683e-01 6.227652444003e-01 6.238117847575e-01 6.247209042627e-01 6.254849070503e-01 6.260972093017e-01 6.265477030331e-01 6.268310011009e-01 6.269388568465e-01 6.268677752603e-01 6.266118851662e-01 6.261703329174e-01 6.255432886646e-01 6.247337653616e-01 6.237495478190e-01 6.225992278647e-01 6.212980956789e-01 6.198630541879e-01 6.183174406971e-01 6.166900287151e-01 6.150102842446e-01 6.133182644252e-01 6.116530498955e-01 6.100633690922e-01 6.085973742035e-01 6.073081422509e-01 6.062552103559e-01 6.054926767222e-01 6.050828232430e-01 6.050799157221e-01 6.055429785550e-01 6.065236821788e-01 6.080668591258e-01 6.102180246830e-01 6.130038916981e-01 6.164514766449e-01 6.205704631398e-01 6.253613096799e-01 6.308147022715e-01 6.369035480315e-01 6.435945058951e-01 6.508373460483e-01 6.585741934876e-01 6.667350219901e-01 6.752409533502e-01 6.840072039002e-01 6.929384275846e-01 7.019412803108e-01 7.109110970102e-01 7.197458515744e-01 7.283437585422e-01 7.365982052257e-01 7.444108008931e-01 7.516811326768e-01 7.583177582660e-01 7.642293609312e-01 7.693333923052e-01 7.735560673218e-01 7.768256361297e-01 7.790869565943e-01 7.802858161429e-01 7.803858021339e-01 7.793552465699e-01 7.771767368574e-01 7.738481183048e-01 7.693709807754e-01 7.637700888905e-01 7.570760626707e-01 7.493396090853e-01 7.406225633623e-01 7.310002782120e-01 7.205695061995e-01 7.094328767770e-01 6.977166906191e-01 6.855566666909e-01 6.731010485148e-01 6.605185520416e-01 6.479775539174e-01 6.356665771637e-01 6.237699187434e-01 6.124807460491e-01 6.019854381549e-01 5.924626703069e-01 5.840784362369e-01 5.769710770971e-01 5.712617659981e-01 5.670284569947e-01 5.643167057606e-01 5.631335622439e-01 5.634376109858e-01 5.651595709858e-01 5.681849602654e-01 5.723778105772e-01 5.775737063749e-01 5.835927101990e-01 5.902510314046e-01 5.973521476272e-01 6.047137474766e-01 6.121500566823e-01 6.194941836877e-01 6.265877181413e-01 6.332885736203e-01 6.394739713833e-01 6.450321815683e-01 6.498766417671e-01 6.539296938422e-01 6.571358780440e-01 6.594559224834e-01 6.608590818061e-01 6.613389911609e-01 6.608917506067e-01 6.595353569293e-01 6.572927654173e-01 6.541975283358e-01 6.502988370519e-01 6.456436988226e-01 6.402979003477e-01 6.343265331992e-01 6.278037317945e-01 6.208137732489e-01 6.134377805026e-01 6.057739336313e-01 5.979150147421e-01 5.899686894945e-01 5.820423254460e-01 5.742473038999e-01 5.667068901518e-01 5.595365783975e-01 5.528626539399e-01 5.468065226380e-01 5.414862022095e-01 5.370169991245e-01 5.334970619689e-01 5.310165541590e-01 5.296404771617e-01 5.294138237247e-01 5.303541840436e-01 5.324457159032e-01 5.356496519429e-01 5.398851328761e-01 5.450535187214e-01 5.510235536237e-01 5.576427381910e-01 5.647441709090e-01 5.721457395198e-01 5.796648961608e-01 5.871106961482e-01 5.943038608802e-01 6.010720392854e-01 6.072547439398e-01 6.127151968513e-01 6.173302248632e-01 6.210088866100e-01 6.236841161484e-01 6.253156333502e-01 6.258982216924e-01 6.254527466156e-01 6.240379102365e-01 6.217346615107e-01 6.186577103330e-01 6.149463767948e-01 6.107551745737e-01 6.062645996350e-01 6.016511268929e-01 5.971025288089e-01 5.927916640222e-01 5.888764584679e-01 5.854925201305e-01 5.827334313624e-01 5.806659302646e-01 5.793049432821e-01 5.786281017215e-01 5.785734508519e-01 5.790423404565e-01 5.799195013480e-01 5.810623868689e-01 5.823350143261e-01 5.836053549874e-01 5.847526746553e-01 5.856918337537e-01 5.863582159347e-01 5.867372235781e-01 5.868428771078e-01 5.867364815260e-01 5.865150049975e-01 5.862993609200e-01 5.862443727363e-01 5.865027652020e-01 5.872363766373e-01 5.885836077413e-01 5.906517773178e-01 5.935126123742e-01 5.971724089930e-01 6.015912085352e-01 6.066559100784e-01 6.122042584754e-01 6.180235524011e-01 6.238562658026e-01 6.294308621310e-01 6.344523022357e-01 6.386405273117e-01 6.417301427421e-01 6.434847887920e-01 6.437180241487e-01 6.422866787108e-01 6.391231096230e-01 6.342162741227e-01 6.276381885000e-01 6.195377637759e-01 6.101413787350e-01 5.997660238870e-01 5.887919857627e-01 5.776843374536e-01 5.669508200963e-01 5.571394899211e-01 5.488043275620e-01 5.424605790042e-01 5.385605241541e-01 5.374307253645e-01 5.392606096671e-01 5.440681433644e-01 5.517058823837e-01 5.618884713153e-01 5.742040683585e-01 5.881850585906e-01 6.033164161739e-01 6.190922076507e-01 6.350292028906e-01 6.506854726456e-01 6.656816676920e-01 6.796775434417e-01 6.924044858703e-01 7.036264577815e-01 7.131562353204e-01 7.208403645757e-01 7.265372906115e-01 7.301407218587e-01 7.315414252411e-01 7.306551461814e-01 7.274140220795e-01 7.217722230197e-01 7.137397473686e-01 7.033736069841e-01 6.908349297272e-01 6.763906772115e-01 6.604561797121e-01 6.436254081730e-01 6.266694876901e-01 6.105718080661e-01 5.964582659488e-01 5.867093695740e-01 5.782935703496e-01 5.728870687088e-01 5.721942049392e-01 5.771411030626e-01 5.874174894828e-01 6.016846515992e-01 6.182615794912e-01 6.358610562331e-01 6.539944491851e-01 6.728749264765e-01 6.929182099561e-01 7.141607660833e-01 7.359021985383e-01 7.567457943544e-01 7.750143675113e-01 7.893146840098e-01 7.989623332114e-01 8.041058582794e-01 8.055400129956e-01 8.042502947334e-01 8.009161386313e-01 7.956294382515e-01 7.879377486913e-01 7.772041768023e-01 7.631303867539e-01 7.461757730363e-01 7.276606038740e-01 7.095062450127e-01 6.936981260674e-01 6.816525703043e-01 6.738437863058e-01 6.699247246371e-01 6.692200436765e-01 6.712820941198e-01 6.762014281460e-01 6.844472306412e-01 6.963455591193e-01 7.115439770631e-01 7.287987748496e-01 7.461755044143e-01 7.616078091540e-01 7.735020046642e-01 7.810914715998e-01 7.844554371323e-01 7.842489354901e-01 7.812306626299e-01 7.758352510395e-01 7.680382640694e-01 7.575501991442e-01 7.442481024836e-01 7.286751132553e-01 7.123219374679e-01 6.974759777329e-01 6.866337986665e-01 6.816813503179e-01 6.831195678651e-01 6.731531376803e-01 6.297414366030e-01 5.788085211735e-01 5.583598934825e-01 5.910001018175e-01 6.594705202173e-01 7.265219134565e-01 7.635606980168e-01 7.601121325830e-01 7.245035183134e-01 6.817473197598e-01 6.639825068412e-01 6.881766779995e-01 7.403799118418e-01 7.896998377621e-01 8.108146325066e-01 7.941038908804e-01 7.473156728866e-01 6.933112318235e-01 6.609730159219e-01 6.660209664891e-01 6.969236528491e-01 7.265621899136e-01 7.333463577910e-01 7.115800573100e-01 6.727540822815e-01 6.405963149567e-01 6.370837719674e-01 6.640120112317e-01 7.015593293254e-01 7.260328090345e-01 7.248237052304e-01 7.015013277438e-01 6.740525574241e-01 6.655831199907e-01 6.873028930729e-01 7.284637307405e-01 7.664234719926e-01 7.829839376165e-01 7.730671804113e-01 7.457946725378e-01 7.198324367214e-01 7.122604603192e-01 7.255911879531e-01 7.460843754383e-01 7.555830880890e-01 7.441355821033e-01 7.155418179878e-01 6.857880266968e-01 6.736522998058e-01 6.857115037005e-01 7.096822156456e-01 7.245847245066e-01 7.154923762303e-01 6.817830060179e-01 6.387129581951e-01 6.115327165009e-01 6.182232765855e-01 6.521364526450e-01 6.880589771803e-01 7.027832250603e-01 6.876645862997e-01 6.517609066194e-01 6.187329991128e-01 6.136607110559e-01 6.418752361539e-01 6.836177428207e-01 7.126908075162e-01 7.142638520232e-01 6.913208923438e-01 6.634801464739e-01 6.565975052963e-01 6.824542352293e-01 7.270224896473e-01 7.634949562917e-01 7.718424603100e-01 7.487862566194e-01 7.099706942462e-01 6.844589623615e-01 6.963404572517e-01 7.425661956544e-01 7.959272667658e-01 8.281644487068e-01 8.255264214042e-01 7.931506984084e-01 7.528108497759e-01 7.324369506881e-01 7.461719439263e-01 7.817788077761e-01 8.128267880074e-01 8.190870430279e-01 7.970965799966e-01 7.608939234248e-01 7.345127536978e-01 7.352639921042e-01 7.581658700965e-01 7.804867639259e-01 7.804500739839e-01 7.510773991463e-01 7.047597312932e-01 6.692454165180e-01 6.703443327014e-01 7.077082856400e-01 7.545945395611e-01 7.816855617673e-01 7.746922922094e-01 7.393935968552e-01 6.991560183367e-01 6.828660001383e-01 7.022753704110e-01 7.407887029856e-01 7.951602236411e-01
 5.115665209831e-01 5.138063452983e-01 5.161693600515e-01 5.186500679809e-01 5.211458236364e-01 5.235383925796e-01 5.257891867033e-01 5.279645534190e-01 5.301873228491e-01 5.325429252355e-01 5.350034522892e-01 5.374481070956e-01 5.397608171121e-01 5.419302922105e-01 5.440560639553e-01 5.462652206901e-01 5.486056103299e-01 5.510121985645e-01 5.533589641517e-01 5.555665101611e-01 5.576638328888e-01 5.597578304727e-01 5.619451449182e-01 5.642345421988e-01 5.665484197361e-01 5.687890178232e-01 5.709100003090e-01 5.729508559946e-01 5.750061338003e-01 5.771509620361e-01 5.793833436640e-01 5.816260520776e-01 5.837871706982e-01 5.858304092355e-01 5.878040041731e-01 5.898036996671e-01 5.919045249651e-01 5.940959155823e-01 5.962865101306e-01 5.983792914340e-01 6.003491313753e-01 6.022619856285e-01 6.042160034851e-01 6.062665576085e-01 6.083866852341e-01 6.104925613921e-01 6.125099899135e-01 6.144260212041e-01 6.162968920328e-01 6.181963684842e-01 6.201601167781e-01 6.221667256671e-01 6.241576701068e-01 6.260779920947e-01 6.279149660319e-01 6.297073611882e-01 6.315211492573e-01 6.333917668118e-01 6.352907517211e-01 6.371500982100e-01 6.389204002536e-01 6.406141987929e-01 6.422993817226e-01 6.440442330970e-01 6.458522109679e-01 6.476471962054e-01 6.493410527254e-01 6.509209473138e-01 6.524667922296e-01 6.540790327838e-01 6.557871799948e-01 6.575211620816e-01 6.591663778053e-01 6.606683531890e-01 6.620868434863e-01 6.635441675269e-01 6.651112907813e-01 6.667445502015e-01 6.683328722084e-01 6.697971715379e-01 6.711538138002e-01 6.724926647086e-01 6.738970648470e-01 6.753748266922e-01 6.768601343083e-01 6.782828301732e-01 6.796228542428e-01 6.809112054214e-01 6.821925264152e-01 6.834954560894e-01 6.848222465332e-01 6.861531684303e-01 6.874630224853e-01 6.887328301128e-01 6.899506986206e-01 6.911218729183e-01 6.922762204302e-01 6.934560502901e-01 6.946802234846e-01 6.959207841736e-01 6.971178471080e-01 6.982259277232e-01 6.992538603112e-01 7.002667725065e-01 7.013412824330e-01 7.024955941294e-01 7.036686436337e-01 7.047670984899e-01 7.057427093899e-01 7.066310130878e-01 7.075297166479e-01 7.085225134592e-01 7.096078445371e-01 7.106960266434e-01 7.116772697384e-01 7.125114528838e-01 7.132624905953e-01 7.140492444975e-01 7.149548486808e-01 7.159558248072e-01 7.169308957382e-01 7.177606363290e-01 7.184224531297e-01 7.190152931702e-01 7.196788525771e-01 7.204820084002e-01 7.213611648175e-01 7.221668341064e-01 7.227881452873e-01 7.232487041628e-01 7.236836368363e-01 7.242259806039e-01 7.248983700735e-01 7.255955278156e-01 7.261744293577e-01 7.265759700134e-01 7.268718122764e-01 7.271903171151e-01 7.276132994838e-01 7.281127102073e-01 7.285896689260e-01 7.289589822973e-01 7.292135217911e-01 7.294180363399e-01 7.296442806928e-01 7.299199725277e-01 7.302241160462e-01 7.305109413508e-01 7.307438661740e-01 7.309100710294e-01 7.310242145329e-01 7.311162351445e-01 7.312181673299e-01 7.313451373291e-01 7.314785510550e-01 7.315760885163e-01 7.316037747379e-01 7.315645797368e-01 7.314940855853e-01 7.314323039136e-01 7.313876132312e-01 7.313335943929e-01 7.312370957394e-01 7.310880910154e-01 7.309000701072e-01 7.306936123691e-01 7.304749386106e-01 7.302403751430e-01 7.299866518471e-01 7.297160559567e-01 7.294291249577e-01 7.291164415692e-01 7.287671422866e-01 7.283836605761e-01 7.279791186207e-01 7.275672092461e-01 7.271472147548e-01 7.267059897299e-01 7.262280531227e-01 7.257129449997e-01 7.251710407347e-01 7.246106424551e-01 7.240317770012e-01 7.234306396424e-01 7.228043931553e-01 7.221517352229e-01 7.214741894111e-01 7.207713106933e-01 7.200437447584e-01 7.192942770545e-01 7.185217181633e-01 7.177241090740e-01 7.169012578883e-01 7.160550282607e-01 7.151884109530e-01 7.142987555943e-01 7.133822730837e-01 7.124355211633e-01 7.114621677685e-01 7.104692139942e-01 7.094585574909e-01 7.084239588360e-01 7.073622454652e-01 7.062729844374e-01 7.051628770858e-01 7.040325850805e-01 7.028805614823e-01 7.017026920731e-01 7.005003951188e-01 6.992776653646e-01 6.980346644246e-01 6.967657740619e-01 6.954693293141e-01 6.941477490338e-01 6.928051681596e-01 6.914435744565e-01 6.900578665600e-01 6.886433667367e-01 6.872020163158e-01 6.857404972092e-01 6.842611426959e-01 6.827599227102e-01 6.812347614057e-01 6.796830917975e-01 6.781086221034e-01 6.765164515567e-01 6.749050304142e-01 6.732706762814e-01 6.716125559085e-01 6.699321182576e-01 6.682295961538e-01 6.665075771668e-01 6.647650556404e-01 6.629995875991e-01 6.612117397411e-01 6.594047183943e-01 6.575755532860e-01 6.557247385039e-01 6.538550939909e-01 6.519637220899e-01 6.500529602618e-01 6.481226590140e-01 6.461716652583e-01 6.442001750103e-01 6.422112405280e-01 6.402043952879e-01 6.381767714671e-01 6.361296168101e-01 6.340631797266e-01 6.319789290760e-01 6.298780004852e-01 6.277598111827e-01 6.256206946213e-01 6.234635227014e-01 6.212902178749e-01 6.190996983620e-01 6.168930576293e-01 6.146705510020e-01 6.124297154117e-01 6.101743374498e-01 6.079046056381e-01 6.056190533884e-01 6.033175778703e-01 6.010018722144e-01 5.986720955476e-01 5.963274403273e-01 5.939705119198e-01 5.915998254617e-01 5.892159400989e-01 5.868201089896e-01 5.844108108093e-01 5.819899542544e-01 5.795586147788e-01 5.771168017692e-01 5.746633409030e-01 5.722005531241e-01 5.697276972618e-01 5.672455100523e-01 5.647546287414e-01 5.622544160715e-01 5.597463876642e-01 5.572318341908e-01 5.547112474774e-01 5.521839886143e-01 5.496504511756e-01 5.471115091787e-01 5.445675182647e-01 5.420201480758e-01 5.394696069243e-01 5.369160113874e-01 5.343602256726e-01 5.318026086118e-01 5.292427926283e-01 5.266831274300e-01 5.241239669307e-01 5.215655209320e-01 5.190091182197e-01 5.164550898372e-01 5.139030440899e-01 5.113549521186e-01 5.088116622605e-01 5.062730458125e-01 5.037409389233e-01 5.012161050709e-01 4.986979150433e-01 4.961883992441e-01 4.936882785901e-01 4.911975899608e-01 4.887177211396e-01 4.862502758130e-01 4.837951375274e-01 4.813535430416e-01 4.789271160391e-01 4.765154122286e-01 4.741204674269e-01 4.717429951186e-01 4.693832603311e-01 4.670422966218e-01 4.647221875757e-01 4.624232304818e-01 4.601463864907e-01 4.578938793475e-01 4.556650335359e-01 4.534622613469e-01 4.512855909875e-01 4.491356425241e-01 4.470140674217e-01 4.449230981489e-01 4.428633855277e-01 4.408359167732e-01 4.388418621207e-01 4.368816586984e-01 4.349566087852e-01 4.330677238865e-01 4.312165094138e-01 4.294039333327e-01 4.276321434510e-01 4.259020070421e-01 4.242149953502e-01 4.225702870279e-01 4.209699164264e-01 4.194138098187e-01 4.179052257546e-01 4.164455695244e-01 4.150349814438e-01 4.136761849192e-01 4.123676693340e-01 4.111097154874e-01 4.099049699290e-01 4.087530164590e-01 4.076578923874e-01 4.066209305618e-01 4.056412965069e-01 4.047195993721e-01 4.038548400115e-01 4.030483025090e-01 4.023012972130e-01 4.016180272355e-01 4.009978983201e-01 4.004412880418e-01 3.999478678063e-01 3.995157045040e-01 3.991465342607e-01 3.988423292452e-01 3.986037714622e-01 3.984334497570e-01 3.983303319277e-01 3.982921726677e-01 3.983190542122e-01 3.984115688840e-01 3.985696275313e-01 3.987963788390e-01 3.990926344469e-01 3.994558520528e-01 3.998853582080e-01 4.003795963275e-01 4.009383921475e-01 4.015633863018e-01 4.022563776193e-01 4.030163810881e-01 4.038423760556e-01 4.047305907166e-01 4.056813171407e-01 4.066946463178e-01 4.077712950971e-01 4.089128786105e-01 4.101164652768e-01 4.113798997557e-01 4.127035789116e-01 4.140836831172e-01 4.155221909064e-01 4.170196080962e-01 4.185743446853e-01 4.201848447388e-01 4.218489354587e-01 4.235650111643e-01 4.253339508299e-01 4.271545268186e-01 4.290264828110e-01 4.309479378181e-01 4.329159678585e-01 4.349303237635e-01 4.369907172215e-01 4.390954726894e-01 4.412446974217e-01 4.434359953720e-01 4.456666793918e-01 4.479364807473e-01 4.502444146745e-01 4.525900178241e-01 4.549732632725e-01 4.573905176648e-01 4.598401915671e-01 4.623213199005e-01 4.648317075282e-01 4.673739717805e-01 4.699453019974e-01 4.725432226709e-01 4.751660922081e-01 4.778119961741e-01 4.804805308743e-01 4.831721922196e-01 4.858847658602e-01 4.886165309416e-01 4.913666542591e-01 4.941328916963e-01 4.969135092913e-01 4.997093376422e-01 5.025180950875e-01 5.053390380179e-01 5.081709538448e-01 5.110112332715e-01 5.138600895375e-01 5.167158089412e-01 5.195771459316e-01 5.224434873210e-01 5.253132426795e-01 5.281858490614e-01 5.310602346955e-01 5.339342064229e-01 5.368072617951e-01 5.396778471474e-01 5.425460640582e-01 5.454112438794e-01 5.482714150560e-01 5.511238681306e-01 5.539686271481e-01 5.568048875846e-01 5.596328738991e-01 5.624514945440e-01 5.652579107041e-01 5.680510429690e-01 5.708307484604e-01 5.735955991794e-01 5.763468172165e-01 5.790808229326e-01 5.817976410024e-01 5.844965187546e-01 5.871752513804e-01 5.898338645286e-01 5.924720269741e-01 5.950877387498e-01 5.976819071509e-01 6.002516752386e-01 6.027962187273e-01 6.053159820907e-01 6.078089697105e-01 6.102756528121e-01 6.127147639168e-01 6.151246076339e-01 6.175046483480e-01 6.198544720977e-01 6.221726241931e-01 6.244598830826e-01 6.267142503459e-01 6.289339007214e-01 6.311202049550e-01 6.332715859621e-01 6.353869663128e-01 6.374665840183e-01 6.395084015298e-01 6.415124673723e-01 6.434785127030e-01 6.454042736255e-01 6.472910182646e-01 6.491370667747e-01 6.509417531175e-01 6.527043378514e-01 6.544240391650e-01 6.561016411630e-01 6.577349259727e-01 6.593232844998e-01 6.608669707819e-01 6.623654072779e-01 6.638167489303e-01 6.652224114634e-01 6.665800708873e-01 6.678901266447e-01 6.691522935061e-01 6.703638611787e-01 6.715272517395e-01 6.726407203799e-01 6.737032707503e-01 6.747152041789e-01 6.756749536123e-01 6.765837922809e-01 6.774400868057e-01 6.782431668985e-01 6.789946352773e-01 6.796914407675e-01 6.803340140013e-01 6.809235467917e-01 6.814574192601e-01 6.819378038006e-01 6.823621610044e-01 6.827289042876e-01 6.830430322063e-01 6.832990782578e-01 6.834987236127e-01 6.836425075359e-01 6.837277817752e-01 6.837570512619e-01 6.837280216170e-01 6.836414455914e-01 6.834981136092e-01 6.832947345258e-01 6.830351978343e-01 6.827169338293e-01 6.823396601393e-01 6.819042805567e-01 6.814098430237e-01 6.808578415894e-01 6.802464628155e-01 6.795760841649e-01 6.788487357195e-01 6.780614743476e-01 6.772156322020e-01 6.763118982092e-01 6.753493393814e-01 6.743288611253e-01 6.732500592061e-01 6.721128927982e-01 6.709192147404e-01 6.696670058988e-01 6.683573898349e-01 6.669908124136e-01 6.655670021074e-01 6.640882194331e-01 6.625523876903e-01 6.609606836932e-01 6.593146502676e-01 6.576126174909e-01 6.558568899763e-01 6.540472664784e-01 6.521836667503e-01 6.502675228037e-01 6.482986938386e-01 6.462782923308e-01 6.442079345647e-01 6.420857968818e-01 6.399150359413e-01 6.376946257768e-01 6.354268883023e-01 6.331116518302e-01 6.307503624289e-01 6.283435886801e-01 6.258921032662e-01 6.233974788384e-01 6.208608668844e-01 6.182821374452e-01 6.156637995100e-01 6.130063700121e-01 6.103113034479e-01 6.075794702865e-01 6.048124018169e-01 6.020124057514e-01 5.991789876899e-01 5.963148241326e-01 5.934217548574e-01 5.905004745824e-01 5.875534668080e-01 5.845815111064e-01 5.815871442270e-01 5.785721391768e-01 5.755372861987e-01 5.724866207414e-01 5.694199370988e-01 5.663405612616e-01 5.632502657059e-01 5.601511743972e-01 5.570451268358e-01 5.539356439608e-01 5.508234159986e-01 5.477121601254e-01 5.446042445730e-01 5.415017885761e-01 5.384081143720e-01 5.353247943587e-01 5.322554470856e-01 5.292025999658e-01 5.261692629109e-01 5.231587729743e-01 5.201733912773e-01 5.172165524227e-01 5.142916219418e-01 5.114009624786e-01 5.085487172318e-01 5.057382668258e-01 5.029718840980e-01 5.002544112437e-01 4.975875240843e-01 4.949761453171e-01 4.924229986147e-01 4.899315592008e-01 4.875058218186e-01 4.851487460314e-01 4.828652495556e-01 4.806566002496e-01 4.785279501924e-01 4.764820419054e-01 4.745224461591e-01 4.726540233952e-01 4.708769891223e-01 4.691978352191e-01 4.676180229977e-01 4.661405018667e-01 4.647700420028e-01 4.635075309416e-01 4.623577446918e-01 4.613221173220e-01 4.604029205387e-01 4.596040409911e-01 4.589265533246e-01 4.583730178038e-01 4.579454637057e-01 4.576448456732e-01 4.574743570712e-01 4.574333230818e-01 4.575251102367e-01 4.577485688751e-01 4.581051924825e-01 4.585963322872e-01 4.592205807842e-01 4.599803518048e-01 4.608730353053e-01 4.618994813755e-01 4.630596603256e-01 4.643507672031e-01 4.657738647222e-01 4.673265004426e-01 4.690075443589e-01 4.708159878818e-01 4.727472418818e-01 4.748035869369e-01 4.769788000862e-01 4.792732152552e-01 4.816834876523e-01 4.842048323943e-01 4.868392516563e-01 4.895778922133e-01 4.924225846995e-01 4.953669843510e-01 4.984082887428e-01 5.015459243181e-01 5.047718515752e-01 5.080867019944e-01 5.114828030143e-01 5.149596893617e-01 5.185141791800e-01 5.221374530489e-01 5.258325755292e-01 5.295894577308e-01 5.334087181360e-01 5.372852960408e-01 5.412127533046e-01 5.451925447750e-01 5.492134683894e-01 5.532795338954e-01 5.573811510172e-01 5.615156846230e-01 5.656832469371e-01 5.698725041889e-01 5.740886458508e-01 5.783197893285e-01 5.825677096524e-01 5.868280716724e-01 5.910915453711e-01 5.953649916025e-01 5.996330937068e-01 6.039025347450e-01 6.081640312220e-01 6.124132427641e-01 6.166539588733e-01 6.208723502115e-01 6.250762553524e-01 6.292528290669e-01 6.334039535390e-01 6.375285311580e-01 6.416146803835e-01 6.456716951503e-01 6.496837319955e-01 6.536581377955e-01 6.575884603054e-01 6.614667528560e-01 6.653017409686e-01 6.690759958337e-01 6.728010575917e-01 6.764644034683e-01 6.800665839892e-01 6.836090642436e-01 6.870793577412e-01 6.904885074280e-01 6.938211436592e-01 6.970827429590e-01 7.002708954370e-01 7.033767472463e-01 7.064092490904e-01 7.093540846897e-01 7.122186987837e-01 7.149966537417e-01 7.176836575980e-01 7.202868851793e-01 7.227923384173e-01 7.252094498304e-01 7.275290493220e-01 7.297520019443e-01 7.318792756547e-01 7.339026864048e-01 7.358292858884e-01 7.376504665886e-01 7.393680245163e-01 7.409830103327e-01 7.424880691656e-01 7.438895372120e-01 7.451793945430e-01 7.463608353876e-01 7.474339724737e-01 7.483925501578e-01 7.492430095956e-01 7.499779599546e-01 7.506010325799e-01 7.511112706071e-01 7.515045542271e-01 7.517879218285e-01 7.519520833729e-01 7.520038903715e-01 7.519413280071e-01 7.517603523753e-01 7.514701308850e-01 7.510583799356e-01 7.505368962799e-01 7.499003198343e-01 7.491473419389e-01 7.482866528155e-01 7.473063833234e-01 7.462215286673e-01 7.450209035574e-01 7.437111662299e-01 7.422957739221e-01 7.407660545088e-01 7.391374305163e-01 7.373975005402e-01 7.355572591430e-01 7.336156030015e-01 7.315695840081e-01 7.294319819639e-01 7.271905979635e-01 7.248607524660e-01 7.224367043322e-01 7.199217025138e-01 7.173240088870e-01 7.146349279086e-01 7.118713478263e-01 7.090234196189e-01 7.061023965998e-01 7.031093582652e-01 7.000430897256e-01 6.969173759803e-01 6.937222999442e-01 6.904745752038e-01 6.871698558517e-01 6.838134298749e-01 6.804143554448e-01 6.769695128366e-01 6.734913472943e-01 6.699768447840e-01 6.664358089753e-01 6.628724237581e-01 6.592891434521e-01 6.556959705428e-01 6.520923821499e-01 6.484893802803e-01 6.448882954786e-01 6.412975473385e-01 6.377224987078e-01 6.341679499609e-01 6.306426816200e-01 6.271486397613e-01 6.236969761699e-01 6.202890969438e-01 6.169359508058e-01 6.136400722408e-01 6.104100648919e-01 6.072537358190e-01 6.041722154241e-01 6.011797490664e-01 5.982745662993e-01 5.954700448412e-01 5.927681567371e-01 5.901749369623e-01 5.877024575394e-01 5.853451463731e-01 5.831218063064e-01 5.810273101898e-01 5.790724202378e-01 5.772622632953e-01 5.755959113939e-01 5.740876101303e-01 5.727303383864e-01 5.715359006146e-01 5.705042765798e-01 5.696376024226e-01 5.689424855617e-01 5.684148752654e-01 5.680625210689e-01 5.678808533465e-01 5.678742803185e-01 5.680429914682e-01 5.683838054791e-01 5.688986027244e-01 5.695844986448e-01 5.704399915051e-01 5.714627473302e-01 5.726503505519e-01 5.739994601618e-01 5.755060670355e-01 5.771664376039e-01 5.789748583157e-01 5.809290140846e-01 5.830196259240e-01 5.852463701241e-01 5.875969112526e-01 5.900697776995e-01 5.926574634956e-01 5.953498555212e-01 5.981458469729e-01 6.010303234208e-01 6.040041250391e-01 6.070532081652e-01 6.101716024760e-01 6.133560346818e-01 6.165889185298e-01 6.198734864921e-01 6.231911294530e-01 6.265400401796e-01 6.299124228918e-01 6.332926652645e-01 6.366855142923e-01 6.400681328375e-01 6.434440082377e-01 6.467995826024e-01 6.501255290123e-01 6.534211914538e-01 6.566676978926e-01 6.598697709783e-01 6.630090803742e-01 6.660842640547e-01 6.690874797855e-01 6.720066794516e-01 6.748429220339e-01 6.775811788098e-01 6.802197130392e-01 6.827497544298e-01 6.851658856712e-01 6.874618226941e-01 6.896293210562e-01 6.916660664015e-01 6.935619932045e-01 6.953162857788e-01 6.969194003547e-01 6.983694220743e-01 6.996586892890e-01 7.007835342321e-01 7.017420065112e-01 7.025234749495e-01 7.031325054314e-01 7.035559813410e-01 7.037977580792e-01 7.038522793948e-01 7.037121791031e-01 7.033843438693e-01 7.028548318861e-01 7.021303176639e-01 7.012047295011e-01 7.000742755105e-01 6.987465057975e-01 6.972077264975e-01 6.954685702109e-01 6.935218152819e-01 6.913687260718e-01 6.890135291995e-01 6.864480049957e-01 6.836842490542e-01 6.807148464385e-01 6.775463689517e-01 6.741802708953e-01 6.706156740799e-01 6.668622987964e-01 6.629163079233e-01 6.587875576646e-01 6.544764776024e-01 6.499901508537e-01 6.453337034907e-01 6.405118653606e-01 6.355336472852e-01 6.304023058898e-01 6.251294269016e-01 6.197203258445e-01 6.141866701828e-01 6.085347571326e-01 6.027760986533e-01 5.969237459809e-01 5.909828589973e-01 5.849739619696e-01 5.789015240365e-01 5.727849442570e-01 5.666370477735e-01 5.604679907425e-01 5.543032352193e-01 5.481470967514e-01 5.420271620643e-01 5.359544353115e-01 5.299464945077e-01 5.240293501101e-01 5.182112719759e-01 5.125232454565e-01 5.069748416230e-01 5.015927530048e-01 4.963962721074e-01 4.914005865832e-01 4.866345027443e-01 4.821083504656e-01 4.778485055535e-01 4.738698165981e-01 4.701884096044e-01 4.668256229751e-01 4.637902280900e-01 4.611014141809e-01 4.587661024192e-01 4.567980126628e-01 4.552011629218e-01 4.539830151069e-01 4.531466005221e-01 4.526894593160e-01 4.526159398494e-01 4.529127353675e-01 4.535814064148e-01 4.546053544099e-01 4.559767825128e-01 4.576826170982e-01 4.596999160257e-01 4.620206293179e-01 4.646150860285e-01 4.674698282273e-01 4.705589475804e-01 4.738574129104e-01 4.773465955784e-01 4.809937138743e-01 4.847811219215e-01 4.886775414257e-01 4.926598030721e-01 4.967032630221e-01 5.007801978457e-01 5.048687077713e-01 5.089396133952e-01 5.129750754590e-01 5.169461687312e-01 5.208344167474e-01 5.246172551957e-01 5.282712177770e-01 5.317820600993e-01 5.351235962740e-01 5.382860148071e-01 5.412462270063e-01 5.439922355970e-01 5.465116953377e-01 5.487843856100e-01 5.508074098570e-01 5.525628644778e-01 5.540462396372e-01 5.552482144046e-01 5.561599900024e-01 5.567825610099e-01 5.571048905538e-01 5.571308573811e-01 5.568564517676e-01 5.562838915441e-01 5.554158711959e-01 5.542556988756e-01 5.528115112031e-01 5.510869038782e-01 5.490955995924e-01 5.468443261283e-01 5.443475599535e-01 5.416217824221e-01 5.386769572657e-01 5.355387687304e-01 5.322190391647e-01 5.287444300588e-01 5.251357590938e-01 5.214156984809e-01 5.176154387817e-01 5.137544123085e-01 5.098691674416e-01 5.059834955601e-01 5.021312223482e-01 4.983443151299e-01 4.946506922753e-01 4.910880423551e-01 4.876824936513e-01 4.844711992374e-01 4.814809723504e-01 4.787433152233e-01 4.762877268763e-01 4.741365501267e-01 4.723187777625e-01 4.708505137377e-01 4.697537636551e-01 4.690415839729e-01 4.687239959916e-01 4.688113720949e-01 4.693031041898e-01 4.702019559224e-01 4.714999652510e-01 4.731911456397e-01 4.752627858666e-01 4.776973918653e-01 4.804800472598e-01 4.835850253219e-01 4.869932199033e-01 4.906757412659e-01 4.946071837593e-01 4.987594790002e-01 5.031028072015e-01 5.076111181316e-01 5.122523140870e-01 5.170008688837e-01 5.218279700355e-01 5.267069191397e-01 5.316148440383e-01 5.365247719219e-01 5.414184480638e-01 5.462728201675e-01 5.510708170520e-01 5.557963358052e-01 5.604345051124e-01 5.649728587953e-01 5.694017701255e-01 5.737124627268e-01 5.778967587497e-01 5.819514650104e-01 5.858723774262e-01 5.896574819888e-01 5.933074380510e-01 5.968209853427e-01 6.002013504718e-01 6.034504799725e-01 6.065707940038e-01 6.095671745925e-01 6.124409951547e-01 6.151971471987e-01 6.178385985738e-01 6.203685412131e-01 6.227882659841e-01 6.250998193764e-01 6.273034282883e-01 6.293980034857e-01 6.313826413626e-01 6.332533462025e-01 6.350071602380e-01 6.366385142567e-01 6.381408366854e-01 6.395066195039e-01 6.407277414131e-01 6.417970210064e-01 6.427031350602e-01 6.434381911201e-01 6.439917220221e-01 6.443567739364e-01 6.445242845143e-01 6.444879622525e-01 6.442440529029e-01 6.437889159761e-01 6.431230254031e-01 6.422487103050e-01 6.411726362662e-01 6.399046613090e-01 6.384590402146e-01 6.368548625765e-01 6.351135936124e-01 6.332666619760e-01 6.313447165930e-01 6.293876228007e-01 6.274388343732e-01 6.255452726917e-01 6.237621032453e-01 6.221422144509e-01 6.207483375864e-01 6.196396860008e-01 6.188796017535e-01 6.185297207037e-01 6.186491842499e-01 6.192968211372e-01 6.205197075197e-01 6.223670942906e-01 6.248720336969e-01 6.280614394205e-01 6.319513427409e-01 6.365413441959e-01 6.418265547366e-01 6.477809272095e-01 6.543696621445e-01 6.615444947267e-01 6.692444994215e-01 6.774009810261e-01 6.859297300708e-01 6.947458086568e-01 7.037508575211e-01 7.128458047946e-01 7.219261257979e-01 7.308827947166e-01 7.396121603390e-01 7.480048900807e-01 7.559583218741e-01 7.633689069664e-01 7.701403247042e-01 7.761826288164e-01 7.814059749176e-01 7.857375184675e-01 7.891026334431e-01 7.914428249124e-01 7.927074532609e-01 7.928529177803e-01 7.918529257594e-01 7.896857260565e-01 7.863498637560e-01 7.818496931403e-01 7.762084308242e-01 7.694605956502e-01 7.616535264665e-01 7.528557828436e-01 7.431409513272e-01 7.326076862082e-01 7.213642194659e-01 7.095334613607e-01 6.972569033123e-01 6.846831699532e-01 6.719815176458e-01 6.593240656395e-01 6.468971202668e-01 6.348884077296e-01 6.234870586129e-01 6.128834571011e-01 6.032507190479e-01 5.947562544728e-01 5.875365272133e-01 5.817073499435e-01 5.773498270590e-01 5.745033000926e-01 5.731761249524e-01 5.733265520758e-01 5.748843366215e-01 5.777368269029e-01 5.817460815618e-01 5.867554398256e-01 5.925836629783e-01 5.990490630585e-01 6.059608752524e-01 6.131357161683e-01 6.203960944429e-01 6.275708466964e-01 6.345123554917e-01 6.410747056281e-01 6.471416996343e-01 6.526040502392e-01 6.573737552665e-01 6.613818166329e-01 6.645675518953e-01 6.668968208417e-01 6.683400464246e-01 6.688870887392e-01 6.685402462151e-01 6.673096041393e-01 6.652228409231e-01 6.623080052213e-01 6.586122936725e-01 6.541826354134e-01 6.490772075253e-01 6.433625656998e-01 6.371054930313e-01 6.303883775920e-01 6.232902127737e-01 6.159034047283e-01 6.083226573608e-01 6.006488994376e-01 5.929924917585e-01 5.854622873267e-01 5.781825984122e-01 5.712722218084e-01 5.648558828408e-01 5.590622422290e-01 5.540077324953e-01 5.498127958990e-01 5.465767135985e-01 5.443901996906e-01 5.433218329898e-01 5.434108924840e-01 5.446762378957e-01 5.470941903594e-01 5.506210373029e-01 5.551730313440e-01 5.606361846226e-01 5.668781847365e-01 5.737342582720e-01 5.810319844729e-01 5.885826724119e-01 5.961962080434e-01 6.036833530181e-01 6.108558299856e-01 6.175468014464e-01 6.235956475731e-01 6.288691920788e-01 6.332536407089e-01 6.366619148270e-01 6.390407683718e-01 6.403586711861e-01 6.406257127795e-01 6.398759021027e-01 6.381795019501e-01 6.356356071619e-01 6.323662198956e-01 6.285242012354e-01 6.242719676973e-01 6.197905278037e-01 6.152615806308e-01 6.108597355716e-01 6.067535892664e-01 6.030812310931e-01 5.999586180171e-01 5.974586295847e-01 5.956158460771e-01 5.944275374614e-01 5.938411710347e-01 5.937815523905e-01 5.941325609813e-01 5.947708327277e-01 5.955601113726e-01 5.963648940472e-01 5.970733348655e-01 5.975822253894e-01 5.978354155558e-01 5.978018215548e-01 5.974955274769e-01 5.969759944426e-01 5.963305589905e-01 5.956960721158e-01 5.952210583979e-01 5.950785006452e-01 5.954398424746e-01 5.964608568345e-01 5.982773144592e-01 6.009689378923e-01 6.045767946867e-01 6.090670463662e-01 6.143487604167e-01 6.202679253679e-01 6.266071154851e-01 6.331182431157e-01 6.395088142275e-01 6.454818909422e-01 6.507327990140e-01 6.549743760007e-01 6.579523568379e-01 6.594449628259e-01 6.592913529940e-01 6.573831882525e-01 6.536865834482e-01 6.482407390256e-01 6.411562784746e-01 6.326378482696e-01 6.229553099708e-01 6.124700914064e-01 6.016070658224e-01 5.908502899329e-01 5.807328585678e-01 5.717919700715e-01 5.645622588596e-01 5.595092565879e-01 5.570168834820e-01 5.573346848370e-01 5.605575485429e-01 5.666294615166e-01 5.753333119433e-01 5.863431121789e-01 5.992310565005e-01 6.135291490195e-01 6.287525163031e-01 6.444224737732e-01 6.601085991859e-01 6.754062202139e-01 6.899778605373e-01 7.035253826692e-01 7.157962543521e-01 7.265811312763e-01 7.356871074853e-01 7.429556496741e-01 7.482295130900e-01 7.513683648666e-01 7.522427020363e-01 7.507272418885e-01 7.467401184663e-01 7.402206527240e-01 7.311836245775e-01 7.197258287777e-01 7.060583165697e-01 6.905494729645e-01 6.737288643711e-01 6.563428826790e-01 6.393302339377e-01 6.260879475964e-01 6.130604162860e-01 6.020052912181e-01 5.948589327875e-01 5.929284476934e-01 5.963576044194e-01 6.042099974060e-01 6.150990573462e-01 6.279367473611e-01 6.423943783585e-01 6.588406138464e-01 6.778129993481e-01 6.993859552140e-01 7.227859578774e-01 7.464475311094e-01 7.684762194115e-01 7.872808037817e-01 8.020118399573e-01 8.126807110237e-01 8.199400328189e-01 8.246068533641e-01 8.271520938405e-01 8.274341174318e-01 8.247740087117e-01 8.183308425648e-01 8.076252051089e-01 7.929522451513e-01 7.754677050817e-01 7.569368873449e-01 7.392378499492e-01 7.237813709726e-01 7.111761171625e-01 7.013349858535e-01 6.939406823050e-01 6.889668138658e-01 6.869734531876e-01 6.889411866904e-01 6.956902813322e-01 7.072437382372e-01 7.225409826423e-01 7.396301153288e-01 7.562776522362e-01 7.706569232603e-01 7.817602773252e-01 7.894199631665e-01 7.940209072438e-01 7.960119922150e-01 7.954707398119e-01 7.919851617064e-01 7.848851674821e-01 7.736976143046e-01 7.586727496349e-01 7.411044047014e-01 7.232579013015e-01 7.078678891046e-01 6.972780004939e-01 6.925940333124e-01 6.641785071390e-01 6.127639848614e-01 5.712789710897e-01 5.739529095303e-01 6.244098714733e-01 6.920448026956e-01 7.421955200419e-01 7.552960836369e-01 7.309049351543e-01 6.872539439255e-01 6.562972170438e-01 6.661747313607e-01 7.166949269325e-01 7.802606605840e-01 8.259638166297e-01 8.356856423062e-01 8.081898910818e-01 7.584010618283e-01 7.127556915827e-01 6.962373226363e-01 7.138208752861e-01 7.465102333023e-01 7.684826347949e-01 7.637454007009e-01 7.322971238848e-01 6.895907503320e-01 6.598425269479e-01 6.608010053130e-01 6.886117870807e-01 7.217821414452e-01 7.388574517643e-01 7.304957313953e-01 7.028157695591e-01 6.746246234248e-01 6.674202598976e-01 6.894027201812e-01 7.284229750054e-01 7.631257541072e-01 7.777540534739e-01 7.692991786860e-01 7.475782410185e-01 7.297345243147e-01 7.292788242771e-01 7.456634435532e-01 7.651273368609e-01 7.718169508526e-01 7.583350042797e-01 7.301092344475e-01 7.032562761716e-01 6.950337100570e-01 7.099690757310e-01 7.350859959079e-01 7.501641031200e-01 7.412398027770e-01 7.080343185535e-01 6.652454501419e-01 6.369198666559e-01 6.405681920640e-01 6.709585709675e-01 7.046656689323e-01 7.190797404587e-01 7.050963178216e-01 6.706936490998e-01 6.381512961650e-01 6.317016746487e-01 6.574902325164e-01 6.973384596237e-01 7.255755924597e-01 7.267601759745e-01 7.029464844501e-01 6.733549888118e-01 6.647803091318e-01 6.909575604570e-01 7.387395054099e-01 7.801886222180e-01 7.930653356907e-01 7.716793435094e-01 7.297934363459e-01 6.966892001725e-01 7.005671647944e-01 7.437611759111e-01 8.003439955940e-01 8.395090964907e-01 8.440283237537e-01 8.160521573408e-01 7.756458270734e-01 7.515419163396e-01 7.616146079688e-01 7.971505923892e-01 8.318231484852e-01 8.429687742119e-01 8.242657454609e-01 7.879298430539e-01 7.584781021330e-01 7.565131263791e-01 7.805933614327e-01 8.082739370653e-01 8.149043924922e-01 7.894330146705e-01 7.404397678235e-01 6.941671817989e-01 6.806761249840e-01 7.082581730713e-01 7.545120035773e-01 7.879003624097e-01 7.895480370057e-01 7.608118621762e-01 7.218105606996e-01 7.011021719147e-01 7.144473947087e-01 7.501523477769e-01 8.063265676101e-01
 4.928832814050e-01 4.951742984411e-01 4.975889343827e-01 5.001149931429e-01 5.026476228706e-01 5.050760751789e-01 5.073709083763e-01 5.096021328471e-01 5.118875443826e-01 5.143035602214e-01 5.168164935204e-01 5.193064955033e-01 5.216657179406e-01 5.238907369907e-01 5.260837086411e-01 5.283651383834e-01 5.307738764218e-01 5.332394616146e-01 5.356399332562e-01 5.379050415498e-01 5.400696009194e-01 5.422410989815e-01 5.445097412095e-01 5.468750918976e-01 5.492567894688e-01 5.515601805496e-01 5.537485723323e-01 5.558682155314e-01 5.580110752603e-01 5.602444522415e-01 5.625597844665e-01 5.648778705956e-01 5.671131124075e-01 5.692352478104e-01 5.712958474562e-01 5.733905756124e-01 5.755875822147e-01 5.778710632594e-01 5.801471811244e-01 5.823225006188e-01 5.843781979158e-01 5.863840826350e-01 5.884408550544e-01 5.905970076691e-01 5.928182752115e-01 5.950167172790e-01 5.971205168046e-01 5.991276223366e-01 6.011004141694e-01 6.031108838355e-01 6.051870095926e-01 6.072986508562e-01 6.093853273618e-01 6.113996417618e-01 6.133369719800e-01 6.152408364140e-01 6.171725702788e-01 6.191582017365e-01 6.211657857038e-01 6.231285866820e-01 6.250029785718e-01 6.268073133330e-01 6.286105977551e-01 6.304779057393e-01 6.324066936335e-01 6.343173001407e-01 6.361225371212e-01 6.378138318284e-01 6.394765791968e-01 6.412126403989e-01 6.430502415505e-01 6.449121250555e-01 6.466789213044e-01 6.482959867261e-01 6.498285897655e-01 6.514081866118e-01 6.531080438301e-01 6.548787847616e-01 6.565995804379e-01 6.581874640424e-01 6.596617548409e-01 6.611213928279e-01 6.626569469255e-01 6.642754186617e-01 6.659031829800e-01 6.674610904154e-01 6.689281740127e-01 6.703402746382e-01 6.717502512573e-01 6.731921862485e-01 6.746658258143e-01 6.761433522120e-01 6.775926096271e-01 6.789934107324e-01 6.803406275985e-01 6.816478182748e-01 6.829477953538e-01 6.842791814253e-01 6.856534431867e-01 6.870364702104e-01 6.883698847639e-01 6.896144063176e-01 6.907846068906e-01 6.919485242579e-01 6.931778947592e-01 6.944853027487e-01 6.958054856590e-01 6.970461589940e-01 6.981635705359e-01 6.991992663262e-01 7.002521111290e-01 7.014028265928e-01 7.026452163518e-01 7.038850592500e-01 7.050121053872e-01 7.059918394198e-01 7.068928013398e-01 7.078370448697e-01 7.089046910956e-01 7.100654871338e-01 7.111947841115e-01 7.121722320058e-01 7.129817410451e-01 7.137286884270e-01 7.145542504116e-01 7.155226512577e-01 7.165632303379e-01 7.175225382842e-01 7.182941303706e-01 7.189070938293e-01 7.195014695144e-01 7.202098933124e-01 7.210486844364e-01 7.219070500697e-01 7.226417122193e-01 7.231993664957e-01 7.236549486158e-01 7.241392589957e-01 7.247295349754e-01 7.253947093869e-01 7.260346941269e-01 7.265659292638e-01 7.269838987833e-01 7.273542450339e-01 7.277471990584e-01 7.281900836378e-01 7.286613716711e-01 7.291162106783e-01 7.295167135045e-01 7.298497918147e-01 7.301303316150e-01 7.303889593767e-01 7.306596001571e-01 7.309565872201e-01 7.312602114227e-01 7.315253688365e-01 7.317197047267e-01 7.318474833956e-01 7.319464169207e-01 7.320555198132e-01 7.321815496595e-01 7.322966240273e-01 7.323689188253e-01 7.323889706651e-01 7.323722878778e-01 7.323372085075e-01 7.322890725364e-01 7.322251731999e-01 7.321427029360e-01 7.320437341407e-01 7.319289315071e-01 7.317885115670e-01 7.316105832500e-01 7.313979165094e-01 7.311658767193e-01 7.309257222809e-01 7.306788628445e-01 7.304090386083e-01 7.301020146361e-01 7.297582334097e-01 7.293882696786e-01 7.289995362656e-01 7.285920946647e-01 7.281627281959e-01 7.277073401003e-01 7.272256738209e-01 7.267189792352e-01 7.261870331711e-01 7.256309520584e-01 7.250520327153e-01 7.244495369342e-01 7.238219583369e-01 7.231690793892e-01 7.224933261617e-01 7.217961379564e-01 7.210755829891e-01 7.203278766340e-01 7.195493010504e-01 7.187443616199e-01 7.179203604099e-01 7.170774695621e-01 7.162106250336e-01 7.153153769907e-01 7.143935389131e-01 7.134498095860e-01 7.124858863954e-01 7.114997768006e-01 7.104873095389e-01 7.094494055204e-01 7.083913907971e-01 7.073122482760e-01 7.062064901281e-01 7.050714184335e-01 7.039120932985e-01 7.027313136893e-01 7.015306124408e-01 7.003051528548e-01 6.990494316759e-01 6.977664999003e-01 6.964635515497e-01 6.951420282733e-01 6.937976215918e-01 6.924277802682e-01 6.910315586112e-01 6.896115634689e-01 6.881732219092e-01 6.867146441098e-01 6.852318146692e-01 6.837248050939e-01 6.821937107129e-01 6.806412611058e-01 6.790672714466e-01 6.774713385691e-01 6.758517957856e-01 6.742092842917e-01 6.725457862527e-01 6.708588725099e-01 6.691497695673e-01 6.674201112615e-01 6.656685110666e-01 6.638954325320e-01 6.621017294043e-01 6.602864319566e-01 6.584487186872e-01 6.565925465999e-01 6.547167710255e-01 6.528193356306e-01 6.509009032782e-01 6.489615088660e-01 6.470022993190e-01 6.450252623763e-01 6.430288955559e-01 6.410102543384e-01 6.389723368726e-01 6.369162189527e-01 6.348408892815e-01 6.327478981585e-01 6.306366865566e-01 6.285063394445e-01 6.263588691163e-01 6.241955702248e-01 6.220136450274e-01 6.198142871756e-01 6.175985080333e-01 6.153659825503e-01 6.131169759440e-01 6.108535044804e-01 6.085743463263e-01 6.062789926273e-01 6.039700176384e-01 6.016444028404e-01 5.993051712072e-01 5.969527293308e-01 5.945873135610e-01 5.922077108944e-01 5.898163698834e-01 5.874117549292e-01 5.849948500744e-01 5.825670506885e-01 5.801267377261e-01 5.776757674073e-01 5.752146920415e-01 5.727451908332e-01 5.702648596827e-01 5.677759217991e-01 5.652785699928e-01 5.627715246933e-01 5.602590701957e-01 5.577395152908e-01 5.552127108616e-01 5.526807564721e-01 5.501429686697e-01 5.475998359912e-01 5.450523855284e-01 5.425016142800e-01 5.399476127046e-01 5.373920027440e-01 5.348338818854e-01 5.322743512607e-01 5.297140010863e-01 5.271539495864e-01 5.245948622525e-01 5.220368245719e-01 5.194814801690e-01 5.169287888386e-01 5.143799274439e-01 5.118350037943e-01 5.092951122514e-01 5.067613892847e-01 5.042347126317e-01 5.017147622110e-01 4.992034020721e-01 4.967014098498e-01 4.942089883809e-01 4.917281998513e-01 4.892591569626e-01 4.868023557934e-01 4.843591124945e-01 4.819299007854e-01 4.795155668705e-01 4.771184328279e-01 4.747388280619e-01 4.723777008082e-01 4.700357419722e-01 4.677136828453e-01 4.654125558510e-01 4.631339093305e-01 4.608790069345e-01 4.586485085677e-01 4.564437024549e-01 4.542660647970e-01 4.521156211874e-01 4.499941642090e-01 4.479021064163e-01 4.458409255884e-01 4.438117858431e-01 4.418174663880e-01 4.398575958934e-01 4.379335676955e-01 4.360458724328e-01 4.341958426580e-01 4.323841744807e-01 4.306125817014e-01 4.288833133967e-01 4.271984352901e-01 4.255570388522e-01 4.239604920735e-01 4.224089227694e-01 4.209033764319e-01 4.194458163762e-01 4.180386741503e-01 4.166840408798e-01 4.153818358278e-01 4.141312266072e-01 4.129330270721e-01 4.117882611229e-01 4.106982536982e-01 4.096663247886e-01 4.086942938064e-01 4.077813855298e-01 4.069277547265e-01 4.061317722053e-01 4.053950365550e-01 4.047200849402e-01 4.041089877812e-01 4.035630357974e-01 4.030809554503e-01 4.026631555248e-01 4.023083591404e-01 4.020167365495e-01 4.017912068097e-01 4.016334620428e-01 4.015433996636e-01 4.015210441599e-01 4.015657478553e-01 4.016749495334e-01 4.018498620558e-01 4.020926621024e-01 4.024032830409e-01 4.027845818768e-01 4.032328383838e-01 4.037470483048e-01 4.043259838394e-01 4.049703000791e-01 4.056819445700e-01 4.064608043556e-01 4.073065211081e-01 4.082173478688e-01 4.091908843639e-01 4.102263486568e-01 4.113255316217e-01 4.124889408718e-01 4.137139845818e-01 4.150017888990e-01 4.163484710810e-01 4.177532313270e-01 4.192171816329e-01 4.207392503871e-01 4.223185198051e-01 4.239545400978e-01 4.256440589915e-01 4.273867940467e-01 4.291825224428e-01 4.310295067396e-01 4.329289091834e-01 4.348773238670e-01 4.368728843019e-01 4.389146984799e-01 4.410029016415e-01 4.431356693810e-01 4.453145700150e-01 4.475346716620e-01 4.497947319842e-01 4.520933297581e-01 4.544307308765e-01 4.568064427971e-01 4.592195825587e-01 4.616669397366e-01 4.641470413391e-01 4.666575503078e-01 4.691991052220e-01 4.717707698581e-01 4.743720332267e-01 4.769992933421e-01 4.796521534221e-01 4.823286864451e-01 4.850267883646e-01 4.877488569613e-01 4.904902118966e-01 4.932513691688e-01 4.960301009813e-01 4.988253589874e-01 5.016365222866e-01 5.044608644557e-01 5.072979972214e-01 5.101472512452e-01 5.130068294564e-01 5.158765609748e-01 5.187538663421e-01 5.216381729961e-01 5.245277775900e-01 5.274215457139e-01 5.303190279256e-01 5.332206218778e-01 5.361227852540e-01 5.390237511115e-01 5.419234993643e-01 5.448213271764e-01 5.477159774875e-01 5.506070943020e-01 5.534923429243e-01 5.563705444037e-01 5.592405494664e-01 5.621014841019e-01 5.649536244701e-01 5.677949100522e-01 5.706246337874e-01 5.734416272129e-01 5.762429386486e-01 5.790303203251e-01 5.818026522876e-01 5.845577511263e-01 5.872951280967e-01 5.900140809902e-01 5.927122288327e-01 5.953909816965e-01 5.980475056272e-01 6.006821286032e-01 6.032941760709e-01 6.058807953756e-01 6.084422656939e-01 6.109783758140e-01 6.134875381536e-01 6.159694696032e-01 6.184227059646e-01 6.208462096289e-01 6.232403205353e-01 6.256027437553e-01 6.279334140306e-01 6.302323125322e-01 6.324973089808e-01 6.347288356790e-01 6.369251497444e-01 6.390850428930e-01 6.412100276349e-01 6.432973298335e-01 6.453468725431e-01 6.473577600936e-01 6.493292880802e-01 6.512613495589e-01 6.531528296300e-01 6.550021363468e-01 6.568103617239e-01 6.585754444311e-01 6.602970977455e-01 6.619760892544e-01 6.636090600013e-01 6.651975641624e-01 6.667404602758e-01 6.682359500162e-01 6.696858082568e-01 6.710871792039e-01 6.724409369672e-01 6.737464129394e-01 6.750011735629e-01 6.762074430000e-01 6.773637279589e-01 6.784691146044e-01 6.795240100089e-01 6.805255861729e-01 6.814758344543e-01 6.823743366188e-01 6.832187073743e-01 6.840113220856e-01 6.847486260080e-01 6.854316639147e-01 6.860615284868e-01 6.866345196200e-01 6.871534921918e-01 6.876166309852e-01 6.880225541684e-01 6.883733523896e-01 6.886669478149e-01 6.889036309908e-01 6.890838705926e-01 6.892047852724e-01 6.892694117294e-01 6.892760390224e-01 6.892235180118e-01 6.891145914339e-01 6.889450398261e-01 6.887182612518e-01 6.884328545557e-01 6.880870684740e-01 6.876841558698e-01 6.872207939227e-01 6.866989318170e-01 6.861184572373e-01 6.854775949210e-01 6.847782148615e-01 6.840198716288e-01 6.832018636694e-01 6.823260733685e-01 6.813895041338e-01 6.803956618111e-01 6.793427166004e-01 6.782307464764e-01 6.770617263253e-01 6.758334465299e-01 6.745483683278e-01 6.732043983554e-01 6.718033318778e-01 6.703471686909e-01 6.688325234837e-01 6.672616297198e-01 6.656356918098e-01 6.639538850852e-01 6.622175425681e-01 6.604261528314e-01 6.585807555499e-01 6.566828757938e-01 6.547313191650e-01 6.527281587524e-01 6.506734414882e-01 6.485674790230e-01 6.464123352595e-01 6.442071076710e-01 6.419536664152e-01 6.396530358148e-01 6.373051614471e-01 6.349121137059e-01 6.324738114613e-01 6.299912817491e-01 6.274671967547e-01 6.249003208654e-01 6.222936123254e-01 6.196473571201e-01 6.169629130098e-01 6.142422525063e-01 6.114857604387e-01 6.086949485340e-01 6.058724081457e-01 6.030180818093e-01 6.001343960153e-01 5.972229454776e-01 5.942852029837e-01 5.913225039078e-01 5.883369550821e-01 5.853311819353e-01 5.823057453402e-01 5.792636461655e-01 5.762064256017e-01 5.731361569646e-01 5.700549601729e-01 5.669654998484e-01 5.638687055020e-01 5.607685977848e-01 5.576664481101e-01 5.545653593046e-01 5.514679586042e-01 5.483760724939e-01 5.452926832656e-01 5.422206499244e-01 5.391631162221e-01 5.361223458458e-01 5.331010489970e-01 5.301034174314e-01 5.271316807179e-01 5.241883718400e-01 5.212772141106e-01 5.184016325954e-01 5.155654532566e-01 5.127706313661e-01 5.100213362168e-01 5.073204359679e-01 5.046720993397e-01 5.020794260412e-01 4.995447707678e-01 4.970741741792e-01 4.946691484774e-01 4.923339785789e-01 4.900720096880e-01 4.878861174075e-01 4.857815026323e-01 4.837604668716e-01 4.818262696576e-01 4.799831366370e-01 4.782334220054e-01 4.765815364210e-01 4.750295450033e-01 4.735810591069e-01 4.722404125204e-01 4.710076913004e-01 4.698890477112e-01 4.688842061262e-01 4.679976213113e-01 4.672313928946e-01 4.665865047208e-01 4.660670464515e-01 4.656733916673e-01 4.654077003546e-01 4.652722830540e-01 4.652663810786e-01 4.653934854643e-01 4.656530494821e-01 4.660457855828e-01 4.665739299203e-01 4.672344658416e-01 4.680315510560e-01 4.689609929727e-01 4.700244983847e-01 4.712209392670e-01 4.725495035032e-01 4.740104612313e-01 4.755992856507e-01 4.773173707243e-01 4.791625354292e-01 4.811308192755e-01 4.832236015219e-01 4.854350456213e-01 4.877656507859e-01 4.902119353550e-01 4.927691864607e-01 4.954381409131e-01 4.982120211031e-01 5.010911950081e-01 5.040697062938e-01 5.071459613050e-01 5.103163337652e-01 5.135750270536e-01 5.169231350646e-01 5.203515030688e-01 5.238609471700e-01 5.274453219749e-01 5.310997593321e-01 5.348255141449e-01 5.386116879459e-01 5.424609784086e-01 5.463647051166e-01 5.503207195479e-01 5.543273192877e-01 5.583747333947e-01 5.624673992541e-01 5.665925349450e-01 5.707530449321e-01 5.749428705679e-01 5.791549419140e-01 5.833939856172e-01 5.876452355392e-01 5.919145305032e-01 5.961921540678e-01 6.004748288785e-01 6.047653731832e-01 6.090494179320e-01 6.133352318512e-01 6.176083323153e-01 6.218727705611e-01 6.261239761853e-01 6.303527703238e-01 6.345666443719e-01 6.387502452446e-01 6.429105582412e-01 6.470382955750e-01 6.511297586633e-01 6.551899612187e-01 6.592027045576e-01 6.631789210707e-01 6.671048301229e-01 6.709832202959e-01 6.748119992637e-01 6.785810169913e-01 6.822996130033e-01 6.859516113156e-01 6.895460660448e-01 6.930748125078e-01 6.965321099656e-01 6.999257861026e-01 7.032395910997e-01 7.064852144334e-01 7.096500908688e-01 7.127355064393e-01 7.157433981180e-01 7.186612858412e-01 7.214999466544e-01 7.242460653107e-01 7.269048983752e-01 7.294734275976e-01 7.319446025691e-01 7.343261047403e-01 7.366058275359e-01 7.387905312078e-01 7.408747890278e-01 7.428557692134e-01 7.447369715226e-01 7.465103522927e-01 7.481804661261e-01 7.497436568444e-01 7.511968529034e-01 7.525440486015e-01 7.537785502537e-01 7.549038124198e-01 7.559175717306e-01 7.568159501656e-01 7.576047805738e-01 7.582760365390e-01 7.588354933626e-01 7.592784802006e-01 7.596049462189e-01 7.598190249926e-01 7.599126494875e-01 7.598938605374e-01 7.597573925885e-01 7.595039446368e-01 7.591380523284e-01 7.586508319240e-01 7.580544831338e-01 7.573378167148e-01 7.565084491267e-01 7.555684867109e-01 7.545090148920e-01 7.533442230238e-01 7.520618902952e-01 7.506736289884e-01 7.491749715643e-01 7.475656706401e-01 7.458554792466e-01 7.440336134800e-01 7.421143466374e-01 7.400897834666e-01 7.379653162720e-01 7.357473043626e-01 7.334269818350e-01 7.310207574005e-01 7.285167554638e-01 7.259281931742e-01 7.232537608544e-01 7.204922948467e-01 7.176565048886e-01 7.147370145612e-01 7.117491661032e-01 7.086879471444e-01 7.055591817571e-01 7.023703339119e-01 6.991162979868e-01 6.958123736955e-01 6.924527008837e-01 6.890476362411e-01 6.855992796931e-01 6.821106737175e-01 6.785911373554e-01 6.750394443888e-01 6.714667784380e-01 6.678727391001e-01 6.642665873087e-01 6.606524116700e-01 6.570339339273e-01 6.534213249880e-01 6.498144651619e-01 6.462246389291e-01 6.426537792423e-01 6.391115128249e-01 6.356018340967e-01 6.321306554843e-01 6.287067387055e-01 6.253324875589e-01 6.220212241049e-01 6.187703562025e-01 6.155949974357e-01 6.124962868276e-01 6.094814709154e-01 6.065613294981e-01 6.037339262773e-01 6.010158830473e-01 5.984027310499e-01 5.959085575522e-01 5.935377264443e-01 5.912900985285e-01 5.891816564875e-01 5.872057532821e-01 5.853782659475e-01 5.836970260342e-01 5.821674175404e-01 5.807978393549e-01 5.795848631855e-01 5.785384504044e-01 5.776571518707e-01 5.769455159035e-01 5.764059420060e-01 5.760369357167e-01 5.758442185110e-01 5.758237419463e-01 5.759788890932e-01 5.763084630459e-01 5.768106717583e-01 5.774859607712e-01 5.783306878693e-01 5.793431977191e-01 5.805210054169e-01 5.818603202367e-01 5.833566995185e-01 5.850087012989e-01 5.868079769209e-01 5.887524611569e-01 5.908357721094e-01 5.930507498101e-01 5.953954466267e-01 5.978570526926e-01 6.004361306529e-01 6.031200919253e-01 6.059040933879e-01 6.087825484621e-01 6.117415570930e-01 6.147833101032e-01 6.178893193759e-01 6.210595063699e-01 6.242827808723e-01 6.275478086871e-01 6.308553627360e-01 6.341845680061e-01 6.375396662207e-01 6.409038084014e-01 6.442703952489e-01 6.476375928280e-01 6.509849694987e-01 6.543169228599e-01 6.576164150009e-01 6.608800191198e-01 6.641001079617e-01 6.672633275700e-01 6.703705395891e-01 6.734056379156e-01 6.763672185554e-01 6.792454905106e-01 6.820324531253e-01 6.847236627698e-01 6.873085918342e-01 6.897849365222e-01 6.921429507790e-01 6.943774547664e-01 6.964811284198e-01 6.984499582132e-01 7.002770661043e-01 7.019554061716e-01 7.034824623359e-01 7.048496089384e-01 7.060564083395e-01 7.070927937944e-01 7.079580070000e-01 7.086476331151e-01 7.091539555323e-01 7.094803394267e-01 7.096130025150e-01 7.095593098143e-01 7.093099629455e-01 7.088618089765e-01 7.082184174220e-01 7.073672502419e-01 7.063191375201e-01 7.050612619635e-01 7.035978938910e-01 7.019298267839e-01 7.000491463169e-01 6.979662814396e-01 6.956704717076e-01 6.931693921554e-01 6.904626063810e-01 6.875473374175e-01 6.844324530999e-01 6.811114640811e-01 6.775940365477e-01 6.738798406306e-01 6.699712555667e-01 6.658752618611e-01 6.615928316850e-01 6.571319820386e-01 6.524951036412e-01 6.476906079639e-01 6.427233414178e-01 6.376006071723e-01 6.323303388922e-01 6.269200061759e-01 6.213805056975e-01 6.157168584211e-01 6.099465406719e-01 6.040714239052e-01 5.981099208546e-01 5.920715241002e-01 5.859668972229e-01 5.798161272054e-01 5.736237736260e-01 5.674156942199e-01 5.611991481670e-01 5.549935516192e-01 5.488194324039e-01 5.426853320564e-01 5.366225992390e-01 5.306375785935e-01 5.247570740258e-01 5.190002987247e-01 5.133823882701e-01 5.079326595691e-01 5.026611072948e-01 4.975973675789e-01 4.927564966500e-01 4.881595870608e-01 4.838295540891e-01 4.797787391708e-01 4.760329415350e-01 4.726014776760e-01 4.695047501033e-01 4.667544257066e-01 4.643634521454e-01 4.623426462849e-01 4.606965278373e-01 4.594360171286e-01 4.585583855330e-01 4.580711295162e-01 4.579659370398e-01 4.582417529839e-01 4.588933660859e-01 4.599043647547e-01 4.612734106384e-01 4.629755902278e-01 4.650016017127e-01 4.673310849678e-01 4.699425636317e-01 4.728189081642e-01 4.759306654786e-01 4.792615008724e-01 4.827812263421e-01 4.864664201214e-01 4.902930658132e-01 4.942311911912e-01 4.982597252915e-01 5.023469729137e-01 5.064732164344e-01 5.106084426783e-01 5.147297048492e-01 5.188134142778e-01 5.228327762470e-01 5.267711455638e-01 5.305979361950e-01 5.343014784291e-01 5.378549138801e-01 5.412422392732e-01 5.444472902359e-01 5.474462187205e-01 5.502346021600e-01 5.527875920078e-01 5.550988865366e-01 5.571547849297e-01 5.589424583990e-01 5.604588412020e-01 5.616885820854e-01 5.626327019771e-01 5.632823119374e-01 5.636343867565e-01 5.636908462138e-01 5.634465764067e-01 5.629072794083e-01 5.620725756471e-01 5.609511594835e-01 5.595462098864e-01 5.578673160313e-01 5.559255017552e-01 5.537279096853e-01 5.512957869268e-01 5.486355077620e-01 5.457711105752e-01 5.427170209425e-01 5.394936708050e-01 5.361276380547e-01 5.326343366868e-01 5.290477306676e-01 5.253886540052e-01 5.216856548698e-01 5.179708780420e-01 5.142692823480e-01 5.106180931593e-01 5.070423302657e-01 5.035780352764e-01 5.002563134104e-01 4.971061965346e-01 4.941624783082e-01 4.914510779426e-01 4.890042911300e-01 4.868442882117e-01 4.850007679461e-01 4.834917709346e-01 4.823377026646e-01 4.815565822568e-01 4.811563666172e-01 4.811505959563e-01 4.815399077252e-01 4.823287954212e-01 4.835136487546e-01 4.850857635254e-01 4.870387493680e-01 4.893551662167e-01 4.920215056193e-01 4.950160367294e-01 4.983170199878e-01 5.019026998777e-01 5.057445164418e-01 5.098191583156e-01 5.140947456786e-01 5.185478419739e-01 5.231479544029e-01 5.278676217026e-01 5.326816777555e-01 5.375607776856e-01 5.424842962394e-01 5.474254278997e-01 5.523638305375e-01 5.572798722996e-01 5.621527184587e-01 5.669682388805e-01 5.717108518448e-01 5.763674711901e-01 5.809269376636e-01 5.853823127014e-01 5.897241103479e-01 5.939474160282e-01 5.980494696409e-01 6.020257469804e-01 6.058773814721e-01 6.096022873963e-01 6.132024777916e-01 6.166801828864e-01 6.200352261399e-01 6.232723087851e-01 6.263926931820e-01 6.293993413098e-01 6.322940484295e-01 6.350787327065e-01 6.377528622771e-01 6.403189026983e-01 6.427743199389e-01 6.451171407352e-01 6.473452097283e-01 6.494528382399e-01 6.514353909024e-01 6.532854503089e-01 6.549958773443e-01 6.565574487959e-01 6.579598666580e-01 6.591935421241e-01 6.602477896708e-01 6.611121371681e-01 6.617755550909e-01 6.622283342835e-01 6.624621686288e-01 6.624680152317e-01 6.622423132051e-01 6.617796030289e-01 6.610811365042e-01 6.601476280812e-01 6.589855621502e-01 6.576050194036e-01 6.560184225434e-01 6.542480695714e-01 6.523146284105e-01 6.502489869049e-01 6.480851840136e-01 6.458618929238e-01 6.436273842013e-01 6.414279697971e-01 6.393221913817e-01 6.373667329555e-01 6.356240278643e-01 6.341601924284e-01 6.330394050256e-01 6.323299514739e-01 6.320919398809e-01 6.323901990324e-01 6.332772698650e-01 6.348023273682e-01 6.370076808559e-01 6.399188136213e-01 6.435589574588e-01 6.479287176104e-01 6.530244200347e-01 6.588236908157e-01 6.652885726674e-01 6.723756513576e-01 6.800198040031e-01 6.881517354011e-01 6.966855471957e-01 7.055328704453e-01 7.145951736639e-01 7.237662053922e-01 7.329409236926e-01 7.420072730128e-01 7.508552314255e-01 7.593740390954e-01 7.674562329845e-01 7.749967165386e-01 7.818945509184e-01 7.880570384979e-01 7.933932742569e-01 7.978258186125e-01 8.012804817491e-01 8.036949807896e-01 8.050189727658e-01 8.052070686487e-01 8.042338256083e-01 8.020767730869e-01 7.987331648723e-01 7.942116693368e-01 7.885309501452e-01 7.817316059000e-01 7.738592200591e-01 7.649845228849e-01 7.551853596819e-01 7.445576336822e-01 7.332159388492e-01 7.212816870507e-01 7.088994631179e-01 6.962216320833e-01 6.834146134339e-01 6.706562550315e-01 6.581279728319e-01 6.460233824825e-01 6.345284363706e-01 6.238320197142e-01 6.141071999122e-01 6.055168987264e-01 5.982006126018e-01 5.922653135077e-01 5.877955894455e-01 5.848259923441e-01 5.833638104281e-01 5.833695545522e-01 5.847679666850e-01 5.874539477364e-01 5.912863510794e-01 5.961121911224e-01 6.017535533665e-01 6.080295986755e-01 6.147569879578e-01 6.217503676621e-01 6.288396981497e-01 6.358560972440e-01 6.426531194478e-01 6.490918997736e-01 6.550532353586e-01 6.604369848625e-01 6.651524510684e-01 6.691347616095e-01 6.723252434469e-01 6.746881764668e-01 6.761988983626e-01 6.768418723213e-01 6.766231541782e-01 6.755485617014e-01 6.736445960983e-01 6.709393985440e-01 6.674719423292e-01 6.632920767244e-01 6.584491173821e-01 6.530087190850e-01 6.470355249419e-01 6.406031768975e-01 6.337938238801e-01 6.266919778676e-01 6.193946561953e-01 6.119970417815e-01 6.046129252733e-01 5.973518184539e-01 5.903341487487e-01 5.836874751328e-01 5.775343730493e-01 5.720091193724e-01 5.672316275440e-01 5.633209686264e-01 5.603847802208e-01 5.585085063999e-01 5.577634192996e-01 5.581851159730e-01 5.597875925781e-01 5.625464394150e-01 5.664023203644e-01 5.712715453647e-01 5.770282797888e-01 5.835306794858e-01 5.906083146327e-01 5.980779593709e-01 6.057487653714e-01 6.134211261113e-01 6.209076230707e-01 6.280170568535e-01 6.345835692260e-01 6.404522265673e-01 6.454916091390e-01 6.496013056957e-01 6.526994900894e-01 6.547457610137e-01 6.557243532190e-01 6.556546244362e-01 6.545901917224e-01 6.526102292813e-01 6.498312683180e-01 6.463866922584e-01 6.424355908876e-01 6.381510645855e-01 6.337091369495e-01 6.292929282700e-01 6.250651060643e-01 6.211807497492e-01 6.177599835425e-01 6.148914007302e-01 6.126290174803e-01 6.109765070884e-01 6.099077506959e-01 6.093503608135e-01 6.092090702477e-01 6.093630452384e-01 6.096791410328e-01 6.100320180570e-01 6.102962657907e-01 6.103764905126e-01 6.102015008955e-01 6.097389990744e-01 6.090004771292e-01 6.080310404856e-01 6.069302495008e-01 6.058241233815e-01 6.048755221174e-01 6.042651666122e-01 6.041766607298e-01 6.047930765882e-01 6.062598200858e-01 6.086944811302e-01 6.121492995691e-01 6.166171468751e-01 6.220255306079e-01 6.282255551469e-01 6.350186675918e-01 6.421426951824e-01 6.493089680123e-01 6.562027184265e-01 6.625024487550e-01 6.679055773526e-01 6.721247431244e-01 6.749202926195e-01 6.760956866746e-01 6.755171360994e-01 6.731184107525e-01 6.689015306946e-01 6.629547873009e-01 6.554363188426e-01 6.465930790958e-01 6.367452060981e-01 6.262862827047e-01 6.156791609752e-01 6.054197041024e-01 5.960452456412e-01 5.880767130781e-01 5.820052903455e-01 5.782456187260e-01 5.770990732047e-01 5.787412457304e-01 5.831845906327e-01 5.903083990167e-01 5.998515736884e-01 6.114585341525e-01 6.247118417462e-01 6.391524274152e-01 6.543364631720e-01 6.698249392415e-01 6.852284267389e-01 7.001936212613e-01 7.144084518299e-01 7.276104591040e-01 7.395538295629e-01 7.500343656007e-01 7.588495011021e-01 7.658107168227e-01 7.707392999055e-01 7.734495093117e-01 7.737824157550e-01 7.715832853635e-01 7.667506620916e-01 7.592336494438e-01 7.490659759222e-01 7.364093426031e-01 7.215576043215e-01 7.050019005546e-01 6.874235837109e-01 6.725876732134e-01 6.568174535682e-01 6.418186257347e-01 6.295772026486e-01 6.215984450438e-01 6.183488847393e-01 6.192635092568e-01 6.233029327388e-01 6.296762701257e-01 6.383335950356e-01 6.499353655402e-01 6.653023662955e-01 6.847082180249e-01 7.074380231068e-01 7.318442891930e-01 7.558583742521e-01 7.776983520874e-01 7.963532654177e-01 8.116973096505e-01 8.242511246213e-01 8.346705966247e-01 8.432248443900e-01 8.495349671248e-01 8.526843400002e-01 8.516193256054e-01 8.456733658215e-01 8.349654999359e-01 8.204776645485e-01 8.037850039813e-01 7.865787305954e-01 7.701322516831e-01 7.550035017791e-01 7.411634594462e-01 7.284612752515e-01 7.171355972747e-01 7.081180525427e-01 7.028796959044e-01 7.028240928730e-01 7.085490265291e-01 7.194263758988e-01 7.337223611292e-01 7.492192012615e-01 7.639788500257e-01 7.768332273264e-01 7.874287656242e-01 7.959327254898e-01 8.025193297306e-01 8.069340916734e-01 8.083790853834e-01 8.057828753579e-01 7.982890749328e-01 7.857899833215e-01 7.692804267919e-01 7.508345339818e-01 7.332050289077e-01 7.189522686694e-01 7.049185397146e-01 6.594942578971e-01 6.040438846202e-01 5.767323267759e-01 6.019924391810e-01 6.639945485393e-01 7.246473391463e-01 7.541088825305e-01 7.416770018747e-01 6.971645037362e-01 6.493940764507e-01 6.356341931441e-01 6.737901091644e-01 7.444711447017e-01 8.118223740825e-01 8.487497248671e-01 8.453001257362e-01 8.088680723353e-01 7.613114528989e-01 7.305903008655e-01 7.338704241680e-01 7.639065801927e-01 7.965208227896e-01 8.093174100018e-01 7.929571412284e-01 7.536546380919e-01 7.105578422704e-01 6.867056339311e-01 6.934936794972e-01 7.211617166514e-01 7.479447625543e-01 7.560441750678e-01 7.402699373838e-01 7.094156203681e-01 6.821849738867e-01 6.767303331497e-01 6.972022461127e-01 7.307086914311e-01 7.586277391675e-01 7.688244454230e-01 7.608997686695e-01 7.451225632264e-01 7.361744518390e-01 7.430891355491e-01 7.621313118703e-01 7.799911635868e-01 7.836406247327e-01 7.685536956349e-01 7.416891599306e-01 7.187129742952e-01 7.146463083235e-01 7.318456993945e-01 7.572488461706e-01 7.721617193798e-01 7.640808854962e-01 7.331175726246e-01 6.929394729094e-01 6.654114947165e-01 6.665788337489e-01 6.925593705250e-01 7.226695591984e-01 7.358825711844e-01 7.230661585755e-01 6.909995982158e-01 6.600232406048e-01 6.527732186196e-01 6.758711503647e-01 7.131642566908e-01 7.401485884297e-01 7.410153951876e-01 7.166337755234e-01 6.851903492209e-01 6.738444187101e-01 6.985446658378e-01 7.480919812226e-01 7.942429992169e-01 8.127478617996e-01 7.952509349590e-01 7.528867961154e-01 7.137180063702e-01 7.086144930065e-01 7.458283724190e-01 8.026651187915e-01 8.469628253057e-01 8.582610869212e-01 8.354983619865e-01 7.964640342784e-01 7.697697058078e-01 7.762453560334e-01 8.109290991955e-01 8.484199055669e-01 8.641481353966e-01 8.490171003693e-01 8.131232922622e-01 7.809054189107e-01 7.758705136872e-01 8.005236946115e-01 8.335562442270e-01 8.480351982012e-01 8.290450340086e-01 7.811126996432e-01 7.276776981158e-01 7.004815663742e-01 7.155032076346e-01 7.569715294593e-01 7.933332483819e-01 8.019145344736e-01 7.797399815680e-01 7.433718218483e-01 7.200513124838e-01 7.281623262503e-01 7.605780508286e-01 8.175677177236e-01
 4.740094332911e-01 4.763368667625e-01 4.787894513229e-01 4.813478449151e-01 4.839042896003e-01 4.863547053451e-01 4.886799144013e-01 4.909535241873e-01 4.932888956499e-01 4.957522817612e-01 4.983050705189e-01 5.008285135349e-01 5.032226606878e-01 5.054907776371e-01 5.077386579804e-01 5.100803569512e-01 5.125461933947e-01 5.150595373060e-01 5.175029990997e-01 5.198141737457e-01 5.220347367328e-01 5.242727428613e-01 5.266116743156e-01 5.290427723290e-01 5.314818827731e-01 5.338379846225e-01 5.360831486444e-01 5.382712020296e-01 5.404916368116e-01 5.428038898544e-01 5.451922895655e-01 5.475772769432e-01 5.498769906651e-01 5.520683650273e-01 5.542064697499e-01 5.563865265536e-01 5.586710056372e-01 5.610369124968e-01 5.633903850457e-01 5.656401634422e-01 5.677721751856e-01 5.698620871892e-01 5.720123715443e-01 5.742657212137e-01 5.765801528367e-01 5.788631241129e-01 5.810454027568e-01 5.831348300158e-01 5.852003179734e-01 5.873143109581e-01 5.894961579742e-01 5.917048739895e-01 5.938798253499e-01 5.959797830655e-01 5.980098969048e-01 6.000176702637e-01 6.020593820374e-01 6.041534246284e-01 6.062624348191e-01 6.083215876499e-01 6.102931533528e-01 6.122013122802e-01 6.141153595605e-01 6.160983515144e-01 6.181416451119e-01 6.201617029269e-01 6.220716639058e-01 6.238677223986e-01 6.256401467552e-01 6.274932528516e-01 6.294538662738e-01 6.314378174793e-01 6.333208234201e-01 6.350463952795e-01 6.366873460617e-01 6.383831777150e-01 6.402094705846e-01 6.421111834593e-01 6.439591482773e-01 6.456656249237e-01 6.472519774507e-01 6.488260820383e-01 6.504873592643e-01 6.522400761768e-01 6.540045878126e-01 6.556941163532e-01 6.572837854868e-01 6.588142033022e-01 6.603466142749e-01 6.619217267665e-01 6.635371216769e-01 6.651561905688e-01 6.667404615491e-01 6.682681341519e-01 6.697406251011e-01 6.711786650285e-01 6.726185595819e-01 6.740969131774e-01 6.756168522448e-01 6.771383799340e-01 6.786040404014e-01 6.799809329859e-01 6.812884259351e-01 6.825986299305e-01 6.839786856652e-01 6.854352924467e-01 6.868988901296e-01 6.882779741407e-01 6.895331420445e-01 6.907119165760e-01 6.919148062262e-01 6.932202000129e-01 6.946163435529e-01 6.960038195907e-01 6.972733180325e-01 6.983947661826e-01 6.994422192952e-01 7.005403562386e-01 7.017667744652e-01 7.030847735299e-01 7.043649918383e-01 7.054866627459e-01 7.064411696540e-01 7.073387714503e-01 7.083228930188e-01 7.094532864829e-01 7.106524144106e-01 7.117635075731e-01 7.126824760957e-01 7.134452500092e-01 7.141966619185e-01 7.150689654858e-01 7.160712518438e-01 7.170883878820e-01 7.179768680569e-01 7.186884874140e-01 7.193014051579e-01 7.199495891721e-01 7.207049878442e-01 7.215339345977e-01 7.223352723493e-01 7.230268125401e-01 7.236067480312e-01 7.241410473084e-01 7.246991339951e-01 7.253079812374e-01 7.259452852103e-01 7.265667528080e-01 7.271327962446e-01 7.276313282983e-01 7.280768206111e-01 7.285013924340e-01 7.289400883434e-01 7.294062600455e-01 7.298787497748e-01 7.303110203935e-01 7.306711897080e-01 7.309654775729e-01 7.312334684585e-01 7.315132978628e-01 7.318090932466e-01 7.320928786903e-01 7.323332636574e-01 7.325223826848e-01 7.326769261916e-01 7.328130537890e-01 7.329363185594e-01 7.330430925439e-01 7.331313663512e-01 7.332055375151e-01 7.332641776052e-01 7.332953313291e-01 7.332889764324e-01 7.332480578663e-01 7.331884198889e-01 7.331224408340e-01 7.330494041432e-01 7.329519200089e-01 7.328170321226e-01 7.326452935980e-01 7.324483085128e-01 7.322327175695e-01 7.319988461030e-01 7.317423956273e-01 7.314595460136e-01 7.311505406669e-01 7.308167595832e-01 7.304578168769e-01 7.300750345088e-01 7.296687421849e-01 7.292389317032e-01 7.287843190878e-01 7.283032019517e-01 7.277999197084e-01 7.272750045388e-01 7.267271662206e-01 7.261503980009e-01 7.255435096457e-01 7.249102093834e-01 7.242578736714e-01 7.235867744285e-01 7.228907600285e-01 7.221653620892e-01 7.214143345522e-01 7.206412326015e-01 7.198484402453e-01 7.190318531451e-01 7.181884556493e-01 7.173193633212e-01 7.164304843045e-01 7.155194206683e-01 7.145811038484e-01 7.136135997371e-01 7.126207163002e-01 7.116068439452e-01 7.105722119148e-01 7.095112969262e-01 7.084199110923e-01 7.073013493439e-01 7.061626117339e-01 7.050045327720e-01 7.038234841145e-01 7.026145745553e-01 7.013798693985e-01 7.001206947914e-01 6.988430631421e-01 6.975445729064e-01 6.962199283241e-01 6.948705652093e-01 6.934969327014e-01 6.921005557776e-01 6.906819824969e-01 6.892406188989e-01 6.877745253059e-01 6.862851702353e-01 6.847731114260e-01 6.832373945567e-01 6.816785042264e-01 6.800970120286e-01 6.784937844588e-01 6.768676009630e-01 6.752199504662e-01 6.735490683834e-01 6.718551112637e-01 6.701416260187e-01 6.684069622629e-01 6.666490615510e-01 6.648692310921e-01 6.630673111193e-01 6.612434611487e-01 6.594013778472e-01 6.575383210889e-01 6.556516171607e-01 6.537433670369e-01 6.518162346549e-01 6.498683973928e-01 6.479016829610e-01 6.459144597615e-01 6.439065196511e-01 6.418800125479e-01 6.398355702946e-01 6.377707304790e-01 6.356867368999e-01 6.335854397877e-01 6.314645735629e-01 6.293252330222e-01 6.271700929682e-01 6.249962672761e-01 6.228051794526e-01 6.205973432880e-01 6.183720992773e-01 6.161299012302e-01 6.138735245713e-01 6.116007235427e-01 6.093117531344e-01 6.070084192453e-01 6.046897829691e-01 6.023561880999e-01 6.000090242018e-01 5.976474980989e-01 5.952716170202e-01 5.928838811752e-01 5.904839596809e-01 5.880710398234e-01 5.856470904361e-01 5.832104947307e-01 5.807626941886e-01 5.783053570616e-01 5.758380181228e-01 5.733607633194e-01 5.708752627083e-01 5.683795248175e-01 5.658754544856e-01 5.633641870667e-01 5.608455219694e-01 5.583204438252e-01 5.557897473476e-01 5.532532638144e-01 5.507110588760e-01 5.481643764585e-01 5.456146239308e-01 5.430610205744e-01 5.405052159895e-01 5.379473877738e-01 5.353876878824e-01 5.328277339484e-01 5.302680711957e-01 5.277080027606e-01 5.251499699898e-01 5.225937588818e-01 5.200399707828e-01 5.174902558907e-01 5.149449292906e-01 5.124043366369e-01 5.098696470419e-01 5.073420472021e-01 5.048212524912e-01 5.023087424588e-01 4.998048519060e-01 4.973106429203e-01 4.948284403173e-01 4.923576348625e-01 4.898997974797e-01 4.874553633625e-01 4.850249767255e-01 4.826096291698e-01 4.802102025361e-01 4.778283981804e-01 4.754656275885e-01 4.731221185206e-01 4.707997433263e-01 4.684981557890e-01 4.662187197304e-01 4.639628202476e-01 4.617304641496e-01 4.595245056825e-01 4.573457942139e-01 4.551960742006e-01 4.530747711802e-01 4.509841035824e-01 4.489233304157e-01 4.468940384634e-01 4.448997338040e-01 4.429398793735e-01 4.410177214915e-01 4.391326996855e-01 4.372851328924e-01 4.354772912599e-01 4.337081132900e-01 4.319804794596e-01 4.302973201856e-01 4.286589194962e-01 4.270674830645e-01 4.255224192092e-01 4.240231876841e-01 4.225707376602e-01 4.211681965428e-01 4.198173547583e-01 4.185203919836e-01 4.172784231041e-01 4.160892833594e-01 4.149534417025e-01 4.138726204811e-01 4.128483304912e-01 4.118829838835e-01 4.109789636427e-01 4.101357432299e-01 4.093520223283e-01 4.086287283815e-01 4.079653311599e-01 4.073646200229e-01 4.068294461592e-01 4.063592991205e-01 4.059558136673e-01 4.056172698381e-01 4.053415273510e-01 4.051310080681e-01 4.049872520226e-01 4.049109638319e-01 4.049049984185e-01 4.049667715952e-01 4.050947539501e-01 4.052884883143e-01 4.055486885870e-01 4.058774520906e-01 4.062762440350e-01 4.067432499952e-01 4.072780196594e-01 4.078784946722e-01 4.085443460614e-01 4.092769465762e-01 4.100770809909e-01 4.109436495918e-01 4.118768485024e-01 4.128735184541e-01 4.139328480839e-01 4.150562182071e-01 4.162431848038e-01 4.174930043049e-01 4.188051069159e-01 4.201764950524e-01 4.216074245330e-01 4.230973253018e-01 4.246458739558e-01 4.262523787709e-01 4.279152099630e-01 4.296318751337e-01 4.314021069719e-01 4.332249359344e-01 4.351008830207e-01 4.370290293533e-01 4.390063525477e-01 4.410317572098e-01 4.431030073608e-01 4.452202534410e-01 4.473838928156e-01 4.495923767598e-01 4.518427600693e-01 4.541335893934e-01 4.564635285380e-01 4.588317573632e-01 4.612379898364e-01 4.636807126513e-01 4.661585288298e-01 4.686689129534e-01 4.712108879771e-01 4.737837175877e-01 4.763864395408e-01 4.790170263026e-01 4.816744189511e-01 4.843578390989e-01 4.870647597186e-01 4.897947394334e-01 4.925461715260e-01 4.953176259814e-01 4.981083841917e-01 5.009171981108e-01 5.037428910921e-01 5.065842863916e-01 5.094392089011e-01 5.123057844685e-01 5.151846975071e-01 5.180743735179e-01 5.209740178870e-01 5.238811542440e-01 5.267951542770e-01 5.297134920447e-01 5.326361550553e-01 5.355626234893e-01 5.384922042211e-01 5.414222110319e-01 5.443512554839e-01 5.472786570980e-01 5.502032931323e-01 5.531244750607e-01 5.560419290232e-01 5.589532892025e-01 5.618568800886e-01 5.647520241780e-01 5.676380450890e-01 5.705143207980e-01 5.733797691188e-01 5.762328139553e-01 5.790726039633e-01 5.818974936948e-01 5.847071968306e-01 5.875011868321e-01 5.902778500306e-01 5.930367797085e-01 5.957760843331e-01 5.984942290798e-01 6.011930278441e-01 6.038687952515e-01 6.065219890131e-01 6.091516860344e-01 6.117558042434e-01 6.143353505612e-01 6.168872842579e-01 6.194124079054e-01 6.219101387503e-01 6.243778299395e-01 6.268165582250e-01 6.292237164782e-01 6.315994215415e-01 6.339438485098e-01 6.362546743648e-01 6.385305862749e-01 6.407725842803e-01 6.429787295287e-01 6.451490430418e-01 6.472823651630e-01 6.493769559535e-01 6.514344632090e-01 6.534517064420e-01 6.554291289699e-01 6.573669893889e-01 6.592619282987e-01 6.611158689471e-01 6.629268069988e-01 6.646933689909e-01 6.664177777655e-01 6.680966649204e-01 6.697300012659e-01 6.713182774065e-01 6.728577802496e-01 6.743521454282e-01 6.757985288286e-01 6.771964750334e-01 6.785466234703e-01 6.798456049469e-01 6.810959103167e-01 6.822957795577e-01 6.834442024410e-01 6.845425405816e-01 6.855870440390e-01 6.865803849309e-01 6.875207638929e-01 6.884069567323e-01 6.892410838789e-01 6.900197945000e-01 6.907430514581e-01 6.914131104657e-01 6.920264187614e-01 6.925845478048e-01 6.930867093315e-01 6.935314790503e-01 6.939204187240e-01 6.942517515576e-01 6.945254635117e-01 6.947428341105e-01 6.949006094480e-01 6.950016800367e-01 6.950436352825e-01 6.950266300049e-01 6.949516432288e-01 6.948164024418e-01 6.946237358670e-01 6.943709898881e-01 6.940583246457e-01 6.936872540983e-01 6.932556948869e-01 6.927643889897e-01 6.922141632587e-01 6.916034115140e-01 6.909341124716e-01 6.902043189940e-01 6.894147848779e-01 6.885667316676e-01 6.876578303948e-01 6.866906142482e-01 6.856640692003e-01 6.845778484885e-01 6.834339577508e-01 6.822301353691e-01 6.809685729254e-01 6.796492234517e-01 6.782706962248e-01 6.768362576919e-01 6.753434848936e-01 6.737943255378e-01 6.721888506498e-01 6.705271274880e-01 6.688103307819e-01 6.670385049542e-01 6.652116480332e-01 6.633319367981e-01 6.613980756065e-01 6.594125385944e-01 6.573742386116e-01 6.552845151995e-01 6.531449347887e-01 6.509554069628e-01 6.487171163063e-01 6.464308566211e-01 6.440972786269e-01 6.417173370257e-01 6.392926783317e-01 6.368236451177e-01 6.343112520322e-01 6.317568350678e-01 6.291623492871e-01 6.265275541067e-01 6.238546148506e-01 6.211448410038e-01 6.183989074746e-01 6.156191373927e-01 6.128064123622e-01 6.099624075863e-01 6.070896093070e-01 6.041874012088e-01 6.012597565559e-01 5.983069979950e-01 5.953313707927e-01 5.923350179904e-01 5.893189538315e-01 5.862861262701e-01 5.832390306900e-01 5.801784740642e-01 5.771066271039e-01 5.740270609920e-01 5.709404550312e-01 5.678508871386e-01 5.647594572840e-01 5.616684752165e-01 5.585820093757e-01 5.555013388405e-01 5.524301063915e-01 5.493696115736e-01 5.463246724057e-01 5.432963887451e-01 5.402886426737e-01 5.373044181086e-01 5.343465934931e-01 5.314182335395e-01 5.285226562732e-01 5.256631196094e-01 5.228428819322e-01 5.200651934115e-01 5.173339820281e-01 5.146513427297e-01 5.120218938242e-01 5.094490580898e-01 5.069352005086e-01 5.044859596890e-01 5.021029141333e-01 4.997905983857e-01 4.975521917914e-01 4.953907121994e-01 4.933111197763e-01 4.913155089634e-01 4.894083257105e-01 4.875926327330e-01 4.858705381622e-01 4.842482218224e-01 4.827256753158e-01 4.813081425612e-01 4.799979270394e-01 4.787972228348e-01 4.777108323976e-01 4.767390633854e-01 4.758862245950e-01 4.751541047780e-01 4.745439817579e-01 4.740597018307e-01 4.737017056531e-01 4.734723156383e-01 4.733732824275e-01 4.734044845093e-01 4.735689757483e-01 4.738659169065e-01 4.742971502087e-01 4.748624008633e-01 4.755619184082e-01 4.763963784007e-01 4.773641039716e-01 4.784669311757e-01 4.797014491839e-01 4.810683983781e-01 4.825670785334e-01 4.841944234963e-01 4.859516577168e-01 4.878338541684e-01 4.898407372519e-01 4.919715011061e-01 4.942199962778e-01 4.965886021829e-01 4.990703337200e-01 5.016657080496e-01 5.043701569651e-01 5.071799415855e-01 5.100960254258e-01 5.131083509883e-01 5.162203106980e-01 5.194244831180e-01 5.227172953765e-01 5.260989269054e-01 5.295592028651e-01 5.331025991141e-01 5.367174349106e-01 5.404044228367e-01 5.441604964767e-01 5.479759171865e-01 5.518561334418e-01 5.557870033369e-01 5.597724652060e-01 5.638053617967e-01 5.678802466590e-01 5.719989638540e-01 5.761480116538e-01 5.803341942650e-01 5.845462022375e-01 5.887819350188e-01 5.930422729695e-01 5.973130612116e-01 6.016036330902e-01 6.058976474498e-01 6.102007326365e-01 6.145061561446e-01 6.188059062199e-01 6.231073047164e-01 6.273918878847e-01 6.316708747905e-01 6.359305595556e-01 6.401705825402e-01 6.443926686450e-01 6.485820001384e-01 6.527498752467e-01 6.568796673905e-01 6.609764047125e-01 6.650359546901e-01 6.690490227569e-01 6.730253797598e-01 6.769459209592e-01 6.808224568584e-01 6.846423963359e-01 6.884052605577e-01 6.921150076361e-01 6.957541170349e-01 6.993383414973e-01 7.028496267883e-01 7.062936238724e-01 7.096679526400e-01 7.129620883819e-01 7.161874998160e-01 7.193270937177e-01 7.223901573599e-01 7.253689917062e-01 7.282596339964e-01 7.310682149085e-01 7.337810656874e-01 7.364079691747e-01 7.389380442564e-01 7.413736252597e-01 7.437148049213e-01 7.459528467147e-01 7.480956079443e-01 7.501329190085e-01 7.520676382259e-01 7.538998356109e-01 7.556230061761e-01 7.572413755407e-01 7.587498106999e-01 7.601485730015e-01 7.614383684757e-01 7.626135833403e-01 7.636781862020e-01 7.646284611025e-01 7.654643810077e-01 7.661869003509e-01 7.667904808298e-01 7.672824856096e-01 7.676550057658e-01 7.679102057709e-01 7.680511717050e-01 7.680712313543e-01 7.679785051054e-01 7.677642071023e-01 7.674348131027e-01 7.669897813344e-01 7.664237101005e-01 7.657475341638e-01 7.649482399524e-01 7.640397474547e-01 7.630146410720e-01 7.618736803827e-01 7.606253150567e-01 7.592579041199e-01 7.577876338476e-01 7.562023329121e-01 7.545111052115e-01 7.527159528233e-01 7.508100409613e-01 7.488083540567e-01 7.466985019187e-01 7.444937222541e-01 7.421914454804e-01 7.397909603871e-01 7.373034383524e-01 7.347195906632e-01 7.320547705578e-01 7.293013996075e-01 7.264665076957e-01 7.235563381524e-01 7.205652180063e-01 7.175090867377e-01 7.143785561687e-01 7.111874438916e-01 7.079337499458e-01 7.046211719585e-01 7.012601949135e-01 6.978454075865e-01 6.943912361449e-01 6.908943036319e-01 6.873638884526e-01 6.838038778935e-01 6.802172835204e-01 6.766136329368e-01 6.729920168561e-01 6.693646870140e-01 6.657316738821e-01 6.621025497757e-01 6.584814142191e-01 6.548730925201e-01 6.512865672484e-01 6.477243194757e-01 6.441979347250e-01 6.407076380120e-01 6.372647485280e-01 6.338726043253e-01 6.305388037407e-01 6.272725618229e-01 6.240735054828e-01 6.209577356114e-01 6.179228944177e-01 6.149818869529e-01 6.121377012811e-01 6.093949586364e-01 6.067682216439e-01 6.042515101231e-01 6.018617768554e-01 5.995978936597e-01 5.974670005767e-01 5.954784180693e-01 5.936291923282e-01 5.919330275586e-01 5.903871978026e-01 5.889995321609e-01 5.877735125548e-01 5.867088773377e-01 5.858154919657e-01 5.850882002786e-01 5.845344675760e-01 5.841536616200e-01 5.839462762192e-01 5.839148978809e-01 5.840575897395e-01 5.843756913700e-01 5.848677892233e-01 5.855318365661e-01 5.863672653254e-01 5.873697893700e-01 5.885380540230e-01 5.898686801292e-01 5.913574353674e-01 5.929985027060e-01 5.947915573921e-01 5.967262769133e-01 5.988020129196e-01 6.010090320915e-01 6.033433175971e-01 6.057999609950e-01 6.083660924340e-01 6.110448719311e-01 6.138178518052e-01 6.166853017333e-01 6.196377789545e-01 6.226630641965e-01 6.257623456903e-01 6.289154137616e-01 6.321267062412e-01 6.353788411883e-01 6.386658911147e-01 6.419831880301e-01 6.453145225943e-01 6.486624962740e-01 6.520074017556e-01 6.553482155907e-01 6.586740947670e-01 6.619748259605e-01 6.652495681500e-01 6.684791074558e-01 6.716650970667e-01 6.747945348678e-01 6.778596672706e-01 6.808566702755e-01 6.837728040424e-01 6.866051327500e-01 6.893429375763e-01 6.919809771707e-01 6.945120143242e-01 6.969282297665e-01 6.992258214164e-01 7.013944481904e-01 7.034308674068e-01 7.053264873361e-01 7.070786896996e-01 7.086785202378e-01 7.101225721720e-01 7.114058248205e-01 7.125200554096e-01 7.134668363138e-01 7.142330618084e-01 7.148235131950e-01 7.152275592697e-01 7.154425370807e-01 7.154701465661e-01 7.152965871196e-01 7.149321489349e-01 7.143618073979e-01 7.135912091260e-01 7.126171217568e-01 7.114315432944e-01 7.100442641092e-01 7.084414478127e-01 7.066330905143e-01 7.046127953629e-01 7.023804321458e-01 6.999416364427e-01 6.972889705524e-01 6.944314368396e-01 6.913645374557e-01 6.880928830913e-01 6.846199688549e-01 6.809442874417e-01 6.770744986444e-01 6.730100284538e-01 6.687577108406e-01 6.643209242343e-01 6.597051784094e-01 6.549176090112e-01 6.499621207711e-01 6.448486163467e-01 6.395809396086e-01 6.341715343637e-01 6.286252646435e-01 6.229543713388e-01 6.171687136499e-01 6.112756201558e-01 6.052938521833e-01 5.992261039699e-01 5.930954923747e-01 5.869071380038e-01 5.806791828202e-01 5.744297328549e-01 5.681661686380e-01 5.619160432132e-01 5.556865439643e-01 5.495027730465e-01 5.433807808196e-01 5.373361453451e-01 5.313973703502e-01 5.255737098481e-01 5.198959252876e-01 5.143780170482e-01 5.090430830516e-01 5.039143704121e-01 4.990063318580e-01 4.943484895599e-01 4.899516149787e-01 4.858415908287e-01 4.820348157545e-01 4.785460692442e-01 4.753952416121e-01 4.725924557232e-01 4.701552402999e-01 4.680888422338e-01 4.664053827415e-01 4.651087625977e-01 4.642031862460e-01 4.636919516895e-01 4.635669786086e-01 4.638325032059e-01 4.644726614065e-01 4.654856845760e-01 4.668560266000e-01 4.685668083594e-01 4.706087384131e-01 4.729548944613e-01 4.755935664506e-01 4.784954985408e-01 4.816419238771e-01 4.850092974606e-01 4.885671511125e-01 4.922979651121e-01 4.961681178915e-01 5.001567158333e-01 5.042328151877e-01 5.083722477215e-01 5.125503892110e-01 5.167370629765e-01 5.209133607170e-01 5.250470182210e-01 5.291211853452e-01 5.331085772775e-01 5.369877288854e-01 5.407404819010e-01 5.443401370785e-01 5.477763924643e-01 5.510224302556e-01 5.540685365842e-01 5.568962872381e-01 5.594885558933e-01 5.618396947103e-01 5.639289116597e-01 5.657549503755e-01 5.673030690776e-01 5.685667361791e-01 5.695444313871e-01 5.702245081832e-01 5.706126077286e-01 5.707002226773e-01 5.704923093126e-01 5.699896390730e-01 5.691957937724e-01 5.681176865579e-01 5.667582540700e-01 5.651334982176e-01 5.632461198556e-01 5.611147080164e-01 5.587511181035e-01 5.561700307712e-01 5.533937745985e-01 5.504348765021e-01 5.473219027544e-01 5.440718959508e-01 5.407115365626e-01 5.372680557851e-01 5.337637202398e-01 5.302339190562e-01 5.267016555073e-01 5.232001160254e-01 5.197603005397e-01 5.164115742826e-01 5.131894173197e-01 5.101194431493e-01 5.072383521173e-01 5.045707690052e-01 5.021498790245e-01 4.999997465590e-01 4.981454907104e-01 4.966127495173e-01 4.954163544877e-01 4.945799158685e-01 4.941114858691e-01 4.940243767663e-01 4.943242036632e-01 4.950124673428e-01 4.960917815911e-01 4.975529653234e-01 4.993916433825e-01 5.015940735341e-01 5.041456738250e-01 5.070301069349e-01 5.102241010350e-01 5.137095107573e-01 5.174582470538e-01 5.214482694962e-01 5.256511108096e-01 5.300405518837e-01 5.345907535549e-01 5.392722806063e-01 5.440619354842e-01 5.489311627998e-01 5.538581348257e-01 5.588187555303e-01 5.637896307685e-01 5.687535417319e-01 5.736889862258e-01 5.785814609351e-01 5.834156998358e-01 5.881777958202e-01 5.928573638590e-01 5.974444974086e-01 6.019329520824e-01 6.063137098366e-01 6.105864040304e-01 6.147447488952e-01 6.187887776889e-01 6.227174991867e-01 6.265290054392e-01 6.302269365904e-01 6.338114573622e-01 6.372835250272e-01 6.406456811798e-01 6.438978879314e-01 6.470421303808e-01 6.500795541542e-01 6.530078706005e-01 6.558267284077e-01 6.585344920924e-01 6.611262829566e-01 6.635993777418e-01 6.659461520436e-01 6.681598051320e-01 6.702326739555e-01 6.721547368120e-01 6.739163306340e-01 6.755045117085e-01 6.769090785870e-01 6.781173237569e-01 6.791166311555e-01 6.798968576967e-01 6.804437604216e-01 6.807508041923e-01 6.808059445701e-01 6.806048204978e-01 6.801425338054e-01 6.794163494563e-01 6.784298730511e-01 6.771871074136e-01 6.756988642501e-01 6.739768495708e-01 6.720430216489e-01 6.699206339834e-01 6.676383496256e-01 6.652338333096e-01 6.627454353681e-01 6.602226522367e-01 6.577159317727e-01 6.552826209924e-01 6.529859436016e-01 6.508878301994e-01 6.490605956989e-01 6.475695207375e-01 6.464872135736e-01 6.458808783036e-01 6.458136832554e-01 6.463493049164e-01 6.475352810937e-01 6.494210547068e-01 6.520367205469e-01 6.554049180534e-01 6.595347992608e-01 6.644195181401e-01 6.700416910483e-01 6.763633265514e-01 6.833403646061e-01 6.909084161369e-01 6.989946672218e-01 7.075165205027e-01 7.163766229431e-01 7.254784237857e-01 7.347097459844e-01 7.439633891244e-01 7.531243632996e-01 7.620775963008e-01 7.707107576008e-01 7.789095316512e-01 7.865692205797e-01 7.935828679493e-01 7.998569242472e-01 8.052977298915e-01 8.098226680407e-01 8.133608587922e-01 8.158445516854e-01 8.172233643289e-01 8.174518876899e-01 8.165012177613e-01 8.143534951135e-01 8.110019660934e-01 8.064587425625e-01 8.007416921540e-01 7.938932131482e-01 7.859616526589e-01 7.770149631691e-01 7.671391851785e-01 7.564262749294e-01 7.449950826510e-01 7.329699055214e-01 7.204946551678e-01 7.077264420266e-01 6.948291729708e-01 6.819847804477e-01 6.693738884075e-01 6.571892659268e-01 6.456175114424e-01 6.348443212972e-01 6.250455297339e-01 6.163756678501e-01 6.089757812158e-01 6.029508315886e-01 5.983802470691e-01 5.953011118305e-01 5.937129470287e-01 5.935826569336e-01 5.948305671540e-01 5.973550877984e-01 6.010171990977e-01 6.056638698384e-01 6.111240199948e-01 6.172173563348e-01 6.237649731391e-01 6.305854404860e-01 6.375119749072e-01 6.443802143609e-01 6.510453097149e-01 6.573752147461e-01 6.632498843755e-01 6.685745772485e-01 6.732588312660e-01 6.772400819370e-01 6.804628674887e-01 6.828873126258e-01 6.844937049932e-01 6.852638907618e-01 6.852017942688e-01 6.843140640316e-01 6.826205453485e-01 6.801518150268e-01 6.769387830622e-01 6.730299257176e-01 6.684714286145e-01 6.633213103601e-01 6.576461187309e-01 6.515102891554e-01 6.449972408164e-01 6.381869588975e-01 6.311738124237e-01 6.240574246290e-01 6.169439996434e-01 6.099526756382e-01 6.031991547347e-01 5.968179528443e-01 5.909348069903e-01 5.856829656572e-01 5.811918440111e-01 5.775784002482e-01 5.749541865297e-01 5.734038822733e-01 5.729958630415e-01 5.737654518677e-01 5.757162811791e-01 5.788221905500e-01 5.830123626093e-01 5.881945523363e-01 5.942352862539e-01 6.009809856557e-01 6.082561114884e-01 6.158675285613e-01 6.236212060122e-01 6.313131032954e-01 6.387511443420e-01 6.457507074542e-01 6.521413297578e-01 6.577804053527e-01 6.625394841881e-01 6.663281213468e-01 6.690787116245e-01 6.707601698065e-01 6.713754993672e-01 6.709540661688e-01 6.695688588649e-01 6.673116532944e-01 6.643110717132e-01 6.607137230444e-01 6.566817449019e-01 6.523960924597e-01 6.480273308967e-01 6.437517955086e-01 6.397239342140e-01 6.360746731887e-01 6.329071098307e-01 6.302815343505e-01 6.282271679916e-01 6.267223330317e-01 6.257138516843e-01 6.251156991847e-01 6.248137122058e-01 6.246864960506e-01 6.246002561723e-01 6.244373566839e-01 6.240938314008e-01 6.234931890473e-01 6.226004348682e-01 6.214129302184e-01 6.199826600400e-01 6.183941511993e-01 6.167827111139e-01 6.153152465740e-01 6.141774979823e-01 6.135762871379e-01 6.137031526874e-01 6.147373301158e-01 6.168137187399e-01 6.200140361890e-01 6.243597091089e-01 6.297892578567e-01 6.361813813824e-01 6.433360190825e-01 6.510007509609e-01 6.588808152637e-01 6.666479293473e-01 6.739730646020e-01 6.805218736220e-01 6.859929602717e-01 6.901137347918e-01 6.926604634416e-01 6.934706613038e-01 6.924409763065e-01 6.895491592283e-01 6.848389522458e-01 6.784440203437e-01 6.705708713841e-01 6.615053696838e-01 6.516137608146e-01 6.413144356226e-01 6.310923045156e-01 6.214522546082e-01 6.129139608863e-01 6.059735444192e-01 6.010657311645e-01 5.985467942755e-01 5.986384978809e-01 6.014422968679e-01 6.069094356490e-01 6.148638016112e-01 6.250248239658e-01 6.370260224159e-01 6.504698207740e-01 6.649287613005e-01 6.799963317488e-01 6.952856285428e-01 7.104387895070e-01 7.251504468746e-01 7.391270855160e-01 7.521206015825e-01 7.638901900754e-01 7.742067509302e-01 7.828506126099e-01 7.895889736615e-01 7.942061646494e-01 7.964734017511e-01 7.961947488576e-01 7.932016688703e-01 7.873785357653e-01 7.787098380078e-01 7.672751001816e-01 7.533217096332e-01 7.372670181941e-01 7.226720943967e-01 7.061253436952e-01 6.892144451335e-01 6.738457572568e-01 6.615413146962e-01 6.529025191799e-01 6.475853868000e-01 6.448141003787e-01 6.440761674771e-01 6.456270519368e-01 6.505000240856e-01 6.599394047438e-01 6.746109156913e-01 6.940583220154e-01 7.167080322936e-01 7.404195437682e-01 7.632666983643e-01 7.840976336326e-01 8.026699486729e-01 8.193857277417e-01 8.347593435075e-01 8.488676291137e-01 8.610959629102e-01 8.702831784381e-01 8.751545418075e-01 8.748479238121e-01 8.693093297957e-01 8.593439175422e-01 8.463301589408e-01 8.317370034384e-01 8.166282499187e-01 8.013966975301e-01 7.859175879146e-01 7.700292992079e-01 7.540517314798e-01 7.391024639258e-01 7.269913663071e-01 7.196260414137e-01 7.182223611164e-01 7.227539635819e-01 7.319462932152e-01 7.438335703962e-01 7.565603461479e-01 7.689432440641e-01 7.805579218300e-01 7.914455957757e-01 8.015820136993e-01 8.104242265998e-01 8.168154817646e-01 8.192859999911e-01 8.165840190922e-01 8.082176882976e-01 7.948271236241e-01 7.781903557112e-01 7.609303952214e-01 7.459739576666e-01 7.178598987043e-01 6.593212161518e-01 6.049373792401e-01 5.950936587532e-01 6.398688179863e-01 7.072502943409e-01 7.566083885375e-01 7.637646609783e-01 7.264256468115e-01 6.646543927810e-01 6.178647436665e-01 6.249923482387e-01 6.877146584078e-01 7.698262205764e-01 8.331100557150e-01 8.566444164024e-01 8.391328235891e-01 7.967750235397e-01 7.576181320664e-01 7.477821361642e-01 7.725581454342e-01 8.129602420430e-01 8.427676420924e-01 8.449078936843e-01 8.174984818620e-01 7.732742464236e-01 7.343126151462e-01 7.201985462752e-01 7.339905041097e-01 7.604106398975e-01 7.789485030225e-01 7.767982595315e-01 7.538222428642e-01 7.216410687691e-01 6.977994037213e-01 6.952699041414e-01 7.131410701357e-01 7.382745702204e-01 7.560316302732e-01 7.591225480357e-01 7.504330637613e-01 7.404669304212e-01 7.404894167807e-01 7.542989855079e-01 7.750837978391e-01 7.905172347729e-01 7.908733994706e-01 7.747279701862e-01 7.503409686345e-01 7.321862063725e-01 7.322833517420e-01 7.507896656006e-01 7.752523685554e-01 7.893455303020e-01 7.825700350636e-01 7.554877006400e-01 7.202475198384e-01 6.956137255708e-01 6.952461072733e-01 7.163741958083e-01 7.417723017531e-01 7.529676538387e-01 7.413264376035e-01 7.123708665069e-01 6.839945482105e-01 6.765674422476e-01 6.968491051707e-01 7.310751240188e-01 7.565510145444e-01 7.574102778814e-01 7.331076433339e-01 7.000938787156e-01 6.850601427334e-01 7.061749005290e-01 7.553613562448e-01 8.052064759035e-01 8.298752382472e-01 8.182275718991e-01 7.782195313242e-01 7.354401522309e-01 7.216592462930e-01 7.506615747673e-01 8.047269176195e-01 8.519233182579e-01 8.690874041336e-01 8.518561404141e-01 8.152759422347e-01 7.870077189421e-01 7.900182201672e-01 8.231314790466e-01 8.626215796051e-01 8.825951167831e-01 8.712980488719e-01 8.364099799926e-01 8.016564310168e-01 7.929079773674e-01 8.169415637502e-01 8.545706766503e-01 8.773481245343e-01 8.668559162442e-01 8.235637624140e-01 7.673505487540e-01 7.293906054819e-01 7.311397422812e-01 7.644608590467e-01 8.002489220380e-01 8.133941712229e-01 7.969799317027e-01 7.638951918977e-01 7.393537153804e-01 7.431314800763e-01 7.720585727477e-01 8.290856984737e-01
 4.550801379335e-01 4.574275936263e-01 4.599022435659e-01 4.624769779328e-01 4.650416289741e-01 4.674993842686e-01 4.698397296240e-01 4.721408451185e-01 4.745109213815e-01 4.770077055094e-01 4.795862798603e-01 4.821299076316e-01 4.845446195545e-01 4.868418505144e-01 4.891305615802e-01 4.915186827420e-01 4.940281998546e-01 4.965767846282e-01 4.990510514106e-01 5.013959805459e-01 5.036603276729e-01 5.059519490879e-01 5.083481908963e-01 5.108336625688e-01 5.133186028110e-01 5.157165612626e-01 5.180079829945e-01 5.202521906919e-01 5.225375488362e-01 5.249171551575e-01 5.273685537563e-01 5.298106590404e-01 5.321640503313e-01 5.344135108680e-01 5.366186768979e-01 5.388728492704e-01 5.412335949460e-01 5.436730732578e-01 5.460944681190e-01 5.484086422275e-01 5.506068075035e-01 5.527714332125e-01 5.550045252416e-01 5.573456746778e-01 5.597446463313e-01 5.621023084793e-01 5.643543368374e-01 5.665165326951e-01 5.686658456058e-01 5.708742164190e-01 5.731516073722e-01 5.754497261596e-01 5.777048039069e-01 5.798819554854e-01 5.819961377499e-01 5.840990269457e-01 5.862422431555e-01 5.884372023947e-01 5.906404455923e-01 5.927883177203e-01 5.948492869247e-01 5.968526937959e-01 5.988696304028e-01 6.009601229769e-01 6.031103253800e-01 6.052326432857e-01 6.072412467340e-01 6.091346015682e-01 6.110087904549e-01 6.129717951047e-01 6.150481618924e-01 6.171479574657e-01 6.191395226992e-01 6.209673581472e-01 6.227105458540e-01 6.245154841320e-01 6.264604392226e-01 6.284860607915e-01 6.304558524530e-01 6.322748853042e-01 6.339676010885e-01 6.356504952624e-01 6.374293911501e-01 6.393103599657e-01 6.412059021383e-01 6.430213736686e-01 6.447278722522e-01 6.463705054732e-01 6.480199460496e-01 6.497221274189e-01 6.514728029186e-01 6.532284759621e-01 6.549427372790e-01 6.565925809938e-01 6.581848771499e-01 6.597473814956e-01 6.613214792964e-01 6.629415639553e-01 6.646022924522e-01 6.662579080097e-01 6.678519177025e-01 6.693550472462e-01 6.707951975360e-01 6.722458102817e-01 6.737722180084e-01 6.753742197581e-01 6.769771958068e-01 6.784899583244e-01 6.798784030431e-01 6.811949926012e-01 6.825434409781e-01 6.839988865113e-01 6.855447170017e-01 6.870762459909e-01 6.884847758955e-01 6.897432744604e-01 6.909330615550e-01 6.921805268529e-01 6.935618943349e-01 6.950337406866e-01 6.964605820852e-01 6.977233837363e-01 6.988184877615e-01 6.998633863215e-01 7.010029101698e-01 7.022920752655e-01 7.036465296193e-01 7.049061301814e-01 7.059688173617e-01 7.068778844766e-01 7.077841696483e-01 7.088167918609e-01 7.099794988597e-01 7.111520084728e-01 7.121920307470e-01 7.130541569679e-01 7.138227051714e-01 7.146316536805e-01 7.155496955893e-01 7.165401244197e-01 7.175002511910e-01 7.183499849341e-01 7.190897371065e-01 7.197854541718e-01 7.205070102725e-01 7.212794661190e-01 7.220805593126e-01 7.228656031807e-01 7.235967951939e-01 7.242591804624e-01 7.248674813231e-01 7.254566946303e-01 7.260614420223e-01 7.266957660189e-01 7.273349551307e-01 7.279331105975e-01 7.284576134725e-01 7.289176682744e-01 7.293537990882e-01 7.298026732718e-01 7.302675327311e-01 7.307191038443e-01 7.311267849951e-01 7.314851455137e-01 7.318100771423e-01 7.321169238594e-01 7.324104937401e-01 7.326876423933e-01 7.329470759374e-01 7.331932581668e-01 7.334246038419e-01 7.336278723035e-01 7.337934089069e-01 7.339245192655e-01 7.340378799634e-01 7.341462656154e-01 7.342464156683e-01 7.343217884225e-01 7.343594908680e-01 7.343612258936e-01 7.343378049792e-01 7.342964088097e-01 7.342367106672e-01 7.341534297019e-01 7.340444386057e-01 7.339100815579e-01 7.337499744465e-01 7.335654290425e-01 7.333567281124e-01 7.331246746545e-01 7.328693383361e-01 7.325885190276e-01 7.322824761899e-01 7.319532799111e-01 7.316033531323e-01 7.312293889721e-01 7.308263385288e-01 7.303927695858e-01 7.299338275003e-01 7.294558575053e-01 7.289586881493e-01 7.284361884253e-01 7.278845894781e-01 7.273070467507e-01 7.267078483778e-01 7.260886053622e-01 7.254447630361e-01 7.247733306076e-01 7.240775053966e-01 7.233612206288e-01 7.226223445042e-01 7.218552188172e-01 7.210589295169e-01 7.202360896065e-01 7.193931128240e-01 7.185290181629e-01 7.176376157620e-01 7.167151805961e-01 7.157661104596e-01 7.147965938994e-01 7.138069924754e-01 7.127931461337e-01 7.117520181853e-01 7.106835561223e-01 7.095915004603e-01 7.084800918962e-01 7.073460305457e-01 7.061860292320e-01 7.050005629484e-01 7.037904950894e-01 7.025566482223e-01 7.012998798336e-01 7.000198741645e-01 6.987142739199e-01 6.973844169732e-01 6.960317936473e-01 6.946541482590e-01 6.932521029997e-01 6.918279426696e-01 6.903798729720e-01 6.889086576092e-01 6.874150095780e-01 6.858967199069e-01 6.843549245823e-01 6.827919359834e-01 6.812074317235e-01 6.795985128239e-01 6.779659514591e-01 6.763106211525e-01 6.746330744058e-01 6.729353526795e-01 6.712152576245e-01 6.694699217428e-01 6.677027098586e-01 6.659146437440e-01 6.641049405843e-01 6.622745511475e-01 6.604227523622e-01 6.585485934400e-01 6.566546730852e-01 6.547406875300e-01 6.528058500654e-01 6.508495458708e-01 6.488740689982e-01 6.468770391849e-01 6.448609619317e-01 6.428271160588e-01 6.407722443234e-01 6.386990492755e-01 6.366068306024e-01 6.344951479627e-01 6.323645974521e-01 6.302181129673e-01 6.280529508500e-01 6.258705652360e-01 6.236709994602e-01 6.214535860831e-01 6.192194234272e-01 6.169691784548e-01 6.147021870190e-01 6.124185386568e-01 6.101216384881e-01 6.078093772297e-01 6.054818806925e-01 6.031400826340e-01 6.007829802331e-01 5.984130219955e-01 5.960301631234e-01 5.936348730004e-01 5.912268346149e-01 5.888066410049e-01 5.863744281805e-01 5.839306833172e-01 5.814766016705e-01 5.790117675292e-01 5.765380412387e-01 5.740541979763e-01 5.715623753635e-01 5.690604727339e-01 5.665513152112e-01 5.640355078284e-01 5.615117345928e-01 5.589825655534e-01 5.564475387377e-01 5.539070409643e-01 5.513615931375e-01 5.488129218042e-01 5.462600043550e-01 5.437050369420e-01 5.411478001036e-01 5.385886079423e-01 5.360289633952e-01 5.334692599561e-01 5.309097445698e-01 5.283515646342e-01 5.257956517972e-01 5.232420531416e-01 5.206917833166e-01 5.181456301853e-01 5.156039781514e-01 5.130686450126e-01 5.105404312670e-01 5.080191293356e-01 5.055057665878e-01 5.030016592585e-01 5.005065769762e-01 4.980224119068e-01 4.955505385981e-01 4.930909128803e-01 4.906456622174e-01 4.882145386679e-01 4.857986389870e-01 4.833993156547e-01 4.810166432287e-01 4.786519030107e-01 4.763077192927e-01 4.739841746149e-01 4.716824533874e-01 4.694037041478e-01 4.671483381970e-01 4.649167693773e-01 4.627101016307e-01 4.605308783772e-01 4.583811221581e-01 4.562607459705e-01 4.541716591813e-01 4.521137527201e-01 4.500880828003e-01 4.480942875369e-01 4.461353853612e-01 4.442140830765e-01 4.423318651942e-01 4.404889181881e-01 4.386857478015e-01 4.369217445869e-01 4.351981449822e-01 4.335174682936e-01 4.318831927455e-01 4.302961634156e-01 4.287575123767e-01 4.272657879628e-01 4.258212480832e-01 4.244260955870e-01 4.230814441913e-01 4.217907930878e-01 4.205552758199e-01 4.193759770450e-01 4.182507138359e-01 4.171808043126e-01 4.161669199862e-01 4.152111960897e-01 4.143161843644e-01 4.134835546246e-01 4.127131109492e-01 4.120033295089e-01 4.113538639369e-01 4.107672508056e-01 4.102440373066e-01 4.097872571933e-01 4.093975424211e-01 4.090745121155e-01 4.088157012570e-01 4.086221111811e-01 4.084948330677e-01 4.084349543726e-01 4.084452769019e-01 4.085245162734e-01 4.086713480925e-01 4.088853956240e-01 4.091656431784e-01 4.095149026490e-01 4.099325580129e-01 4.104198693102e-01 4.109756142885e-01 4.115974435709e-01 4.122863659950e-01 4.130426260507e-01 4.138651680382e-01 4.147557436720e-01 4.157118142533e-01 4.167326873982e-01 4.178175508512e-01 4.189660022274e-01 4.201791749329e-01 4.214552379136e-01 4.227937037398e-01 4.241914917591e-01 4.256496812635e-01 4.271666274017e-01 4.287431658733e-01 4.303787726974e-01 4.320703123413e-01 4.338158183027e-01 4.356156699900e-01 4.374678580460e-01 4.393743059598e-01 4.413322480131e-01 4.433406149799e-01 4.453965882773e-01 4.474989644143e-01 4.496468626082e-01 4.518417981782e-01 4.540805387429e-01 4.563616404708e-01 4.586841126223e-01 4.610451883771e-01 4.634456324825e-01 4.658827434304e-01 4.683564742440e-01 4.708647337246e-01 4.734071611641e-01 4.759810586425e-01 4.785853482611e-01 4.812191750351e-01 4.838806329475e-01 4.865693322199e-01 4.892840486298e-01 4.920224168900e-01 4.947843383314e-01 4.975675255973e-01 5.003703648511e-01 5.031925203732e-01 5.060333545063e-01 5.088904365848e-01 5.117633261931e-01 5.146489603373e-01 5.175472732620e-01 5.204566626701e-01 5.233768867758e-01 5.263076592478e-01 5.292448096034e-01 5.321881635839e-01 5.351362006285e-01 5.380885190838e-01 5.410443910106e-01 5.440020319830e-01 5.469602902034e-01 5.499173287392e-01 5.528727517404e-01 5.558250213395e-01 5.587733570072e-01 5.617170416732e-01 5.646547941628e-01 5.675841942483e-01 5.705054287655e-01 5.734168653346e-01 5.763182463905e-01 5.792080459614e-01 5.820856009131e-01 5.849490924169e-01 5.877976660948e-01 5.906304746063e-01 5.934463203085e-01 5.962451666544e-01 5.990256920410e-01 6.017854147126e-01 6.045254368015e-01 6.072433197004e-01 6.099389810495e-01 6.126116446306e-01 6.152594433194e-01 6.178825844897e-01 6.204787610503e-01 6.230482574704e-01 6.255903128571e-01 6.281028222651e-01 6.305865481613e-01 6.330394755785e-01 6.354605812272e-01 6.378502322614e-01 6.402069701196e-01 6.425291233966e-01 6.448173569023e-01 6.470695457614e-01 6.492857509216e-01 6.514658676726e-01 6.536070657035e-01 6.557104970909e-01 6.577748231622e-01 6.597981227319e-01 6.617817571832e-01 6.637234119381e-01 6.656235893308e-01 6.674808238255e-01 6.692935343458e-01 6.710639839531e-01 6.727886161243e-01 6.744675804650e-01 6.761016647943e-01 6.776876753579e-01 6.792280363009e-01 6.807194992425e-01 6.821627196371e-01 6.835579109971e-01 6.849025322727e-01 6.861968272175e-01 6.874406394081e-01 6.886332399119e-01 6.897749907600e-01 6.908638203126e-01 6.918991193232e-01 6.928826331266e-01 6.938109561988e-01 6.946866804260e-01 6.955076093140e-01 6.962721766386e-01 6.969826212902e-01 6.976365809635e-01 6.982348191373e-01 6.987766842902e-01 6.992605064586e-01 6.996889846382e-01 7.000589871888e-01 7.003708205890e-01 7.006254409327e-01 7.008204454694e-01 7.009580410569e-01 7.010362667797e-01 7.010546144226e-01 7.010150059671e-01 7.009146679862e-01 7.007555292189e-01 7.005361523939e-01 7.002571737622e-01 6.999186460600e-01 6.995189347109e-01 6.990595737984e-01 6.985403595922e-01 6.979607378651e-01 6.973206852047e-01 6.966207433802e-01 6.958601958298e-01 6.950404347830e-01 6.941594803037e-01 6.932191173368e-01 6.922194873804e-01 6.911591686972e-01 6.900404485524e-01 6.888616536594e-01 6.876241623594e-01 6.863285343068e-01 6.849738447301e-01 6.835616760293e-01 6.820912118996e-01 6.805637130827e-01 6.789797161599e-01 6.773383679805e-01 6.756416837368e-01 6.738891624465e-01 6.720822875915e-01 6.702206431083e-01 6.683047683087e-01 6.663363727301e-01 6.643153760217e-01 6.622425523159e-01 6.601193351897e-01 6.579448568131e-01 6.557221404829e-01 6.534505458776e-01 6.511311518336e-01 6.487657670846e-01 6.463539957847e-01 6.438982791958e-01 6.413991013624e-01 6.388574621181e-01 6.362752797277e-01 6.336521534427e-01 6.309908937685e-01 6.282924318130e-01 6.255578183258e-01 6.227891527205e-01 6.199869636077e-01 6.171536741661e-01 6.142910528875e-01 6.113991024007e-01 6.084818578681e-01 6.055393916597e-01 6.025736469541e-01 5.995873474231e-01 5.965817411250e-01 5.935588911806e-01 5.905213534413e-01 5.874708958777e-01 5.844100321045e-01 5.813407407624e-01 5.782648700760e-01 5.751860889972e-01 5.721054182277e-01 5.690261979417e-01 5.659515612835e-01 5.628825410764e-01 5.598233536427e-01 5.567757721181e-01 5.537436218563e-01 5.507296884700e-01 5.477355227999e-01 5.447659275324e-01 5.418229851674e-01 5.389103602487e-01 5.360309341483e-01 5.331881737787e-01 5.303858573725e-01 5.276257925231e-01 5.249135938703e-01 5.222503348856e-01 5.196409186680e-01 5.170895128923e-01 5.145971916368e-01 5.121704032952e-01 5.098104487429e-01 5.075223439274e-01 5.053083365320e-01 5.031734030057e-01 5.011199661556e-01 4.991515298680e-01 4.972725763959e-01 4.954850907968e-01 4.937933919174e-01 4.922011361923e-01 4.907095894706e-01 4.893240560947e-01 4.880461761470e-01 4.868789216462e-01 4.858270189098e-01 4.848894532426e-01 4.840716582558e-01 4.833751301234e-01 4.828014244753e-01 4.823541376302e-01 4.820335165183e-01 4.818417285234e-01 4.817807675765e-01 4.818500639132e-01 4.820534052955e-01 4.823890589809e-01 4.828601571994e-01 4.834647131380e-01 4.842039703684e-01 4.850785189086e-01 4.860854420047e-01 4.872283176271e-01 4.885027503607e-01 4.899096105910e-01 4.914483156010e-01 4.931147512150e-01 4.949123228382e-01 4.968328002975e-01 4.988794292488e-01 5.010486421975e-01 5.033357177084e-01 5.057433006619e-01 5.082623420415e-01 5.108964292501e-01 5.136374992843e-01 5.164845602353e-01 5.194374818048e-01 5.224853458580e-01 5.256339956097e-01 5.288721637991e-01 5.322007061965e-01 5.356161159082e-01 5.391096029615e-01 5.426867051908e-01 5.463331446663e-01 5.500531984152e-01 5.538389155682e-01 5.576853619123e-01 5.615955714886e-01 5.655541184824e-01 5.695703612134e-01 5.736290367067e-01 5.777316669726e-01 5.818752643358e-01 5.860495004522e-01 5.902613796828e-01 5.944944207393e-01 5.987544317555e-01 6.030341667958e-01 6.073258740647e-01 6.116364891478e-01 6.159472034003e-01 6.202700648563e-01 6.245886508627e-01 6.289055396053e-01 6.332195659211e-01 6.375160385736e-01 6.418078381019e-01 6.460746275925e-01 6.503261401322e-01 6.545534457151e-01 6.587490828792e-01 6.629221132036e-01 6.670521685225e-01 6.711537822855e-01 6.752101664212e-01 6.792242951578e-01 6.831963508626e-01 6.871114151985e-01 6.909839280053e-01 6.947925482690e-01 6.985482715312e-01 7.022442796902e-01 7.058719292196e-01 7.094414425449e-01 7.129334613385e-01 7.163619554754e-01 7.197131396634e-01 7.229871618076e-01 7.261882328211e-01 7.293014599582e-01 7.323384359977e-01 7.352850664465e-01 7.381469420581e-01 7.409205911491e-01 7.435983271322e-01 7.461888272018e-01 7.486786540558e-01 7.510748824998e-01 7.533711242561e-01 7.555657710207e-01 7.576616477781e-01 7.596499801662e-01 7.615356987138e-01 7.633146713448e-01 7.649846632651e-01 7.665465291518e-01 7.679974322764e-01 7.693370252930e-01 7.705652434570e-01 7.716777787632e-01 7.726782591571e-01 7.735616979235e-01 7.743298211309e-01 7.749832317579e-01 7.755159005064e-01 7.759357923944e-01 7.762332318300e-01 7.764155008841e-01 7.764789719744e-01 7.764209132074e-01 7.762500089747e-01 7.759545520166e-01 7.755456020434e-01 7.750163466596e-01 7.743680229335e-01 7.736077521480e-01 7.727236554653e-01 7.717311142589e-01 7.706174241941e-01 7.693925481668e-01 7.680559308104e-01 7.666019123059e-01 7.650447629440e-01 7.633706240470e-01 7.615943304597e-01 7.597090577145e-01 7.577175261542e-01 7.556295139632e-01 7.534322880713e-01 7.511440413281e-01 7.487542779970e-01 7.462725737354e-01 7.437015799632e-01 7.410360196099e-01 7.382921586654e-01 7.354583877296e-01 7.325495254052e-01 7.295621600718e-01 7.264999213189e-01 7.233726450931e-01 7.201735199892e-01 7.169175405756e-01 7.135993207790e-01 7.102287576479e-01 7.068092821052e-01 7.033423649538e-01 6.998381920256e-01 6.962945096629e-01 6.927234044101e-01 6.891235787986e-01 6.855045578721e-01 6.818702512958e-01 6.782251155731e-01 6.745782432805e-01 6.709301445775e-01 6.672921565533e-01 6.636651536888e-01 6.600602959543e-01 6.564799678359e-01 6.529320004883e-01 6.494246335113e-01 6.459591601961e-01 6.425493652603e-01 6.391945508809e-01 6.359068533656e-01 6.326900179047e-01 6.295501761240e-01 6.264989388985e-01 6.235335359913e-01 6.206709167527e-01 6.179099047741e-01 6.152592059776e-01 6.127284843642e-01 6.103149020127e-01 6.080361644581e-01 6.058864255469e-01 6.038778461376e-01 6.020148028451e-01 6.002979102710e-01 5.987385290004e-01 5.973330205413e-01 5.960921848946e-01 5.950137892607e-01 5.941032821881e-01 5.933652488896e-01 5.927963459923e-01 5.924042046699e-01 5.921849404285e-01 5.921414947964e-01 5.922742311272e-01 5.925813308765e-01 5.930635828596e-01 5.937179063477e-01 5.945432165221e-01 5.955370611471e-01 5.966972778265e-01 5.980182933093e-01 5.994991575654e-01 6.011339890270e-01 6.029170828690e-01 6.048469761655e-01 6.069125538112e-01 6.091145501746e-01 6.114395008896e-01 6.138874548517e-01 6.164489647407e-01 6.191132318328e-01 6.218817717512e-01 6.247357379000e-01 6.276789909682e-01 6.306941771314e-01 6.337774817806e-01 6.369234738485e-01 6.401145835584e-01 6.433553513411e-01 6.466243719860e-01 6.499225065780e-01 6.532383088677e-01 6.565594737000e-01 6.598860368131e-01 6.631982648489e-01 6.664991561051e-01 6.697716519064e-01 6.730113951406e-01 6.762121323054e-01 6.793582681240e-01 6.824513287173e-01 6.854754539821e-01 6.884274179441e-01 6.912982625933e-01 6.940790848970e-01 6.967663476682e-01 6.993473393312e-01 7.018198286968e-01 7.041738792777e-01 7.064051486098e-01 7.085046477582e-01 7.104678753357e-01 7.122889272791e-01 7.139593163716e-01 7.154778882740e-01 7.168330490816e-01 7.180264077072e-01 7.190472652653e-01 7.198925178507e-01 7.205615479717e-01 7.210421375266e-01 7.213401926184e-01 7.214410865488e-01 7.213496326250e-01 7.210605377347e-01 7.205660999917e-01 7.198742124044e-01 7.189695760121e-01 7.178616111240e-01 7.165423024013e-01 7.150099207621e-01 7.132698360611e-01 7.113113282162e-01 7.091451478751e-01 7.067625618462e-01 7.041684863585e-01 7.013646339118e-01 6.983467307708e-01 6.951250386322e-01 6.916936277076e-01 6.880600478553e-01 6.842260961612e-01 6.801946759896e-01 6.759725043935e-01 6.715598409215e-01 6.669664794533e-01 6.621946038854e-01 6.572533699627e-01 6.521475131362e-01 6.468852962191e-01 6.414761810023e-01 6.359251430198e-01 6.302476307596e-01 6.244465830122e-01 6.185407588425e-01 6.125359160082e-01 6.064460644379e-01 6.002859418185e-01 5.940643692934e-01 5.878048880290e-01 5.815123503458e-01 5.752106591932e-01 5.689137696122e-01 5.626364710533e-01 5.564044982808e-01 5.502259603593e-01 5.441314708107e-01 5.381336829967e-01 5.322540127553e-01 5.265184886301e-01 5.209397330200e-01 5.155486632104e-01 5.103576582392e-01 5.053944160855e-01 5.006773363877e-01 4.962252581902e-01 4.920631357121e-01 4.882019065655e-01 4.846671334425e-01 4.814687492501e-01 4.786261348236e-01 4.761492673427e-01 4.740495654598e-01 4.723373054060e-01 4.710154332583e-01 4.700933457304e-01 4.695643781550e-01 4.694338423331e-01 4.696944068150e-01 4.703372540592e-01 4.713593881104e-01 4.727391150658e-01 4.744724478298e-01 4.765346711857e-01 4.789102569343e-01 4.815812561298e-01 4.845187286310e-01 4.877085640571e-01 4.911165434502e-01 4.947247865473e-01 4.985034335514e-01 5.024264096435e-01 5.064685777862e-01 5.105992292871e-01 5.147970757784e-01 5.190292635598e-01 5.232757677867e-01 5.275061722901e-01 5.316985709588e-01 5.358291133702e-01 5.398695245993e-01 5.438054704362e-01 5.476074735510e-01 5.512609486302e-01 5.547444706353e-01 5.580377113935e-01 5.611314386709e-01 5.639997952981e-01 5.666374987783e-01 5.690260144092e-01 5.711561043041e-01 5.730203775082e-01 5.746032798079e-01 5.759069786788e-01 5.769180935549e-01 5.776376064330e-01 5.780610668974e-01 5.781876790027e-01 5.780210087786e-01 5.775596030875e-01 5.768130917087e-01 5.757819852069e-01 5.744791745308e-01 5.729120601775e-01 5.710906356095e-01 5.690331146214e-01 5.667475781887e-01 5.642584628164e-01 5.615777091073e-01 5.587290753787e-01 5.557353186293e-01 5.526153030100e-01 5.494013248656e-01 5.461113631990e-01 5.427798593079e-01 5.394319346529e-01 5.360969171188e-01 5.328091381909e-01 5.295934657960e-01 5.264865647879e-01 5.235161597126e-01 5.207132097534e-01 5.181081684844e-01 5.157289419899e-01 5.136050688582e-01 5.117580749128e-01 5.102159487044e-01 5.089951233544e-01 5.081160008576e-01 5.075937584988e-01 5.074369953778e-01 5.076588767540e-01 5.082581822723e-01 5.092399204177e-01 5.105994427887e-01 5.123293005974e-01 5.144222310519e-01 5.168623516342e-01 5.196373874071e-01 5.227248088657e-01 5.261069731702e-01 5.297607841697e-01 5.336606946027e-01 5.377844664490e-01 5.421033820242e-01 5.465946224103e-01 5.512295517512e-01 5.559841994233e-01 5.608334352404e-01 5.657521669444e-01 5.707196655075e-01 5.757118681050e-01 5.807100565957e-01 5.856961327141e-01 5.906522818444e-01 5.955646247270e-01 6.004195461641e-01 6.052060101049e-01 6.099133975305e-01 6.145352336090e-01 6.190635305316e-01 6.234943295411e-01 6.278248503911e-01 6.320511261121e-01 6.361735911395e-01 6.401892742671e-01 6.441000420185e-01 6.479066871600e-01 6.516071975278e-01 6.552050106509e-01 6.586986812185e-01 6.620890552633e-01 6.653749699901e-01 6.685548780423e-01 6.716258922797e-01 6.745853923255e-01 6.774269676383e-01 6.801450011472e-01 6.827326229940e-01 6.851805662749e-01 6.874795092403e-01 6.896164917054e-01 6.915818732740e-01 6.933614059571e-01 6.949420032705e-01 6.963100982827e-01 6.974507972105e-01 6.983528994895e-01 6.990022417528e-01 6.993874890028e-01 6.995001184110e-01 6.993298944877e-01 6.988740252282e-01 6.981278384681e-01 6.970941174512e-01 6.957763613054e-01 6.941850609051e-01 6.923333705887e-01 6.902403978563e-01 6.879318078452e-01 6.854352255258e-01 6.827913825549e-01 6.800392649385e-01 6.772277129145e-01 6.744116041239e-01 6.716485959061e-01 6.690052504997e-01 6.665463018513e-01 6.643467061201e-01 6.624766464554e-01 6.610108401829e-01 6.600223427712e-01 6.595773180276e-01 6.597436881010e-01 6.605751577784e-01 6.621229383434e-01 6.644232831333e-01 6.675003928915e-01 6.713690359198e-01 6.760221741865e-01 6.814450585334e-01 6.876025901691e-01 6.944479773824e-01 7.019204066676e-01 7.099412613973e-01 7.184298648536e-01 7.272850554544e-01 7.364068994183e-01 7.456839011637e-01 7.549996280966e-01 7.642401144477e-01 7.732843496459e-01 7.820182771485e-01 7.903230322285e-01 7.980895554206e-01 8.052106742006e-01 8.115852683188e-01 8.171223908535e-01 8.217340350105e-01 8.253477661092e-01 8.278949953373e-01 8.293236625765e-01 8.295894028154e-01 8.286596069235e-01 8.265198877776e-01 8.231611347826e-01 8.185966863299e-01 8.128472408346e-01 8.059517554432e-01 7.979670561328e-01 7.889557177398e-01 7.790087693904e-01 7.682213007735e-01 7.567106839109e-01 7.446078010674e-01 7.320521918424e-01 7.192076891428e-01 7.062370054838e-01 6.933219492931e-01 6.806468476323e-01 6.683987976647e-01 6.567691052712e-01 6.459371973711e-01 6.360794754841e-01 6.273478489352e-01 6.198793650642e-01 6.137797889727e-01 6.091195708765e-01 6.059422068429e-01 6.042404245822e-01 6.039825032666e-01 6.050896820326e-01 6.074592846326e-01 6.109593816649e-01 6.154333817332e-01 6.207192184275e-01 6.266367827941e-01 6.330134546626e-01 6.396721221331e-01 6.464461235650e-01 6.531811283330e-01 6.597298114885e-01 6.659684682224e-01 6.717778386220e-01 6.770643284471e-01 6.817446887517e-01 6.857506201943e-01 6.890343982799e-01 6.915527045871e-01 6.932843261493e-01 6.942138971915e-01 6.943386302302e-01 6.936684319611e-01 6.922138292688e-01 6.900074139267e-01 6.870736633962e-01 6.834557875470e-01 6.792002865986e-01 6.743554647598e-01 6.689875086732e-01 6.631576468536e-01 6.569444463705e-01 6.504290703996e-01 6.437009861386e-01 6.368639095870e-01 6.300219767294e-01 6.232969590361e-01 6.168107937974e-01 6.106954413591e-01 6.050868886976e-01 6.001163093005e-01 5.959203086671e-01 5.926159274838e-01 5.903158139566e-01 5.891049998962e-01 5.890461705490e-01 5.901733474530e-01 5.924810746728e-01 5.959352038833e-01 6.004586563276e-01 6.059436396331e-01 6.122533125795e-01 6.192194629945e-01 6.266614756214e-01 6.343790772482e-01 6.421714988136e-01 6.498353011327e-01 6.571747837236e-01 6.640105983687e-01 6.701745693476e-01 6.755302333672e-01 6.799621459785e-01 6.833867795732e-01 6.857540889856e-01 6.870427942357e-01 6.872753127785e-01 6.864957062056e-01 6.847890722986e-01 6.822683913537e-01 6.790661825822e-01 6.753435642904e-01 6.712656785909e-01 6.670116303141e-01 6.627521527354e-01 6.586462434126e-01 6.548376938458e-01 6.514333520811e-01 6.485134808441e-01 6.461126087752e-01 6.442277532034e-01 6.428195512311e-01 6.418068546065e-01 6.410927488030e-01 6.405508810284e-01 6.400581118032e-01 6.394911348634e-01 6.387416463795e-01 6.377333427117e-01 6.364147783787e-01 6.347863006127e-01 6.328850672623e-01 6.307994839834e-01 6.286621466673e-01 6.266375909861e-01 6.249310541025e-01 6.237528213066e-01 6.233225382128e-01 6.238381078925e-01 6.254620276932e-01 6.283090577396e-01 6.324183539707e-01 6.377652665218e-01 6.442379320238e-01 6.516556794758e-01 6.597727796158e-01 6.682862291440e-01 6.768700862132e-01 6.851685919434e-01 6.928393359944e-01 6.995500971066e-01 7.050035215078e-01 7.089495611648e-01 7.111875988352e-01 7.115928738822e-01 7.100974149034e-01 7.067211134052e-01 7.015570993677e-01 6.947769260498e-01 6.866365205293e-01 6.774565775855e-01 6.676366212967e-01 6.576200905876e-01 6.478933208125e-01 6.389636524840e-01 6.313168577943e-01 6.254144064209e-01 6.216298620139e-01 6.202499218844e-01 6.214340216272e-01 6.252115479018e-01 6.314923758141e-01 6.400623022181e-01 6.506409361229e-01 6.628706862353e-01 6.763790984369e-01 6.907877798039e-01 7.057234271831e-01 7.208527668264e-01 7.358500197640e-01 7.504331182340e-01 7.643288384518e-01 7.772763556297e-01 7.890259660233e-01 7.993082488099e-01 8.078673128712e-01 8.144209235231e-01 8.187005596882e-01 8.204475032260e-01 8.194244496198e-01 8.154682745974e-01 8.084743543675e-01 7.984750662819e-01 7.856401636278e-01 7.728602233336e-01 7.573250256685e-01 7.404848164358e-01 7.241064946322e-01 7.096117997948e-01 6.975739223443e-01 6.876985671962e-01 6.793201695473e-01 6.720795955753e-01 6.664494775172e-01 6.637820003872e-01 6.657757689127e-01 6.736161240837e-01 6.873098796475e-01 7.055752130627e-01 7.263728945456e-01 7.477460301677e-01 7.684697085109e-01 7.882328094588e-01 8.073628815759e-01 8.262651379607e-01 8.448500216975e-01 8.622778554775e-01 8.771402489902e-01 8.879304516304e-01 8.935866540355e-01 8.938780227694e-01 8.894422905437e-01 8.814610235685e-01 8.711728911946e-01 8.593961913542e-01 8.462929193721e-01 8.315485799862e-01 8.148693043774e-01 7.965095738515e-01 7.775978976090e-01 7.600777882057e-01 7.461629971032e-01 7.375622128709e-01 7.348510436452e-01 7.373443712107e-01 7.435387315129e-01 7.518846890456e-01 7.613849064465e-01 7.717254932337e-01 7.829731773809e-01 7.950290170646e-01 8.071551307359e-01 8.178869737272e-01 8.253872234188e-01 8.280162942046e-01 8.248982841572e-01 8.162896504436e-01 8.035785088387e-01 7.888724128149e-01 7.745469275742e-01 7.308619133401e-01 6.636802073460e-01 6.156421794168e-01 6.245925855955e-01 6.842069742560e-01 7.514970043840e-01 7.868059314737e-01 7.719021438379e-01 7.124788965099e-01 6.385802978669e-01 5.987943761672e-01 6.278269320848e-01 7.079309730147e-01 7.919451738555e-01 8.439353902156e-01 8.503403963230e-01 8.188372818995e-01 7.745817033435e-01 7.502279560221e-01 7.654049071359e-01 8.105776377082e-01 8.575547472498e-01 8.813249384156e-01 8.715864665305e-01 8.345037645160e-01 7.893506387386e-01 7.597045811963e-01 7.588836002696e-01 7.802441071408e-01 8.040986906367e-01 8.127192403308e-01 7.994388277518e-01 7.700165379825e-01 7.389754825187e-01 7.214805135188e-01 7.235904529539e-01 7.385903227150e-01 7.534251353290e-01 7.582819146540e-01 7.517918527500e-01 7.408963254919e-01 7.361704333859e-01 7.445585744828e-01 7.640957603234e-01 7.852097337338e-01 7.971198808775e-01 7.938445704148e-01 7.772273113744e-01 7.564807058674e-01 7.440093794324e-01 7.480655590930e-01 7.666456093140e-01 7.886336096717e-01 8.009401754817e-01 7.956658018664e-01 7.738929607674e-01 7.457280972324e-01 7.259912393766e-01 7.252058252747e-01 7.414212457758e-01 7.613304327958e-01 7.698749466042e-01 7.594804512385e-01 7.343863095013e-01 7.095708281583e-01 7.025586854924e-01 7.199574452149e-01 7.506923385266e-01 7.745280517185e-01 7.759154741279e-01 7.527320135060e-01 7.189689065846e-01 6.998049799153e-01 7.152264279369e-01 7.613498979511e-01 8.130720608141e-01 8.436969833923e-01 8.393452832114e-01 8.044004852664e-01 7.610107049107e-01 7.400766590310e-01 7.597251131899e-01 8.083228250610e-01 8.559702166723e-01 8.776768623031e-01 8.658637245614e-01 8.324688690239e-01 8.034648763275e-01 8.031196983657e-01 8.339374099759e-01 8.745560613188e-01 8.983995376211e-01 8.912288682851e-01 8.580227649329e-01 8.210778280187e-01 8.078693952046e-01 8.295708948346e-01 8.702139438255e-01 9.008367946462e-01 9.000254100985e-01 8.643554974450e-01 8.097867271249e-01 7.653146629155e-01 7.552548628201e-01 7.785820892303e-01 8.106563302573e-01 8.257213500033e-01 8.136900783767e-01 7.838807971235e-01 7.590081371223e-01 7.592163213092e-01 7.845701543719e-01 8.409922380570e-01
 4.362535139551e-01 4.386020425007e-01 4.410802532715e-01 4.436532258004e-01 4.462093304722e-01 4.486567737423e-01 4.509949872090e-01 4.533054792431e-01 4.556925458537e-01 4.582056157017e-01 4.607944161557e-01 4.633428428899e-01 4.657621586891e-01 4.680726048983e-01 4.703858771156e-01 4.728054753961e-01 4.753431516319e-01 4.779131813832e-01 4.804040899013e-01 4.827693353704e-01 4.850619443494e-01 4.873916139731e-01 4.898310746313e-01 4.923578288415e-01 4.948765930446e-01 4.973032999035e-01 4.996274236405e-01 5.019142203271e-01 5.042517195630e-01 5.066863582171e-01 5.091886649592e-01 5.116751623582e-01 5.140712920812e-01 5.163671983004e-01 5.186261929277e-01 5.209421515151e-01 5.233679286309e-01 5.258703161876e-01 5.283486906542e-01 5.307162710541e-01 5.329692592477e-01 5.351961892016e-01 5.375008753809e-01 5.399193042621e-01 5.423926020083e-01 5.448156366807e-01 5.471270656066e-01 5.493511652230e-01 5.515734164081e-01 5.538656350153e-01 5.562294247430e-01 5.586082157368e-01 5.609342751437e-01 5.631787298587e-01 5.653669945515e-01 5.675552496721e-01 5.697913825129e-01 5.720783381464e-01 5.743665491248e-01 5.765948495799e-01 5.787366167664e-01 5.808256261351e-01 5.829369715600e-01 5.851264094512e-01 5.873753073888e-01 5.895929511093e-01 5.916920270965e-01 5.936746164809e-01 5.956419234352e-01 5.977064845979e-01 5.998898830042e-01 6.020977709708e-01 6.041916869456e-01 6.061150656003e-01 6.079525503755e-01 6.098578852395e-01 6.119133574531e-01 6.140561120887e-01 6.161405440070e-01 6.180659793927e-01 6.198584529063e-01 6.216430401999e-01 6.235317242766e-01 6.255331362632e-01 6.275535902896e-01 6.294887783167e-01 6.313062659627e-01 6.330557713553e-01 6.348147983938e-01 6.366366946923e-01 6.385159001872e-01 6.404021560362e-01 6.422406827933e-01 6.440072734594e-01 6.457127860445e-01 6.473934970544e-01 6.490958960598e-01 6.508518492034e-01 6.526476313049e-01 6.544324798983e-01 6.561489709968e-01 6.577727183370e-01 6.593400474763e-01 6.609250743586e-01 6.625921756442e-01 6.643342935355e-01 6.660720501072e-01 6.677135119537e-01 6.692299071901e-01 6.706791644844e-01 6.721673662949e-01 6.737688751259e-01 6.754596593700e-01 6.771311702969e-01 6.786731747758e-01 6.800639025474e-01 6.813906594502e-01 6.827840446913e-01 6.843161751577e-01 6.859369505055e-01 6.875060026203e-01 6.889058687509e-01 6.901374813519e-01 6.913254122047e-01 6.926162380293e-01 6.940604005218e-01 6.955658760753e-01 6.969694537305e-01 6.981721682132e-01 6.992246243981e-01 7.002818489417e-01 7.014711446252e-01 7.027907339588e-01 7.041156348723e-01 7.053033463596e-01 7.063127013714e-01 7.072346730109e-01 7.082006710635e-01 7.092784724279e-01 7.104264151588e-01 7.115423170483e-01 7.125473732601e-01 7.134440775950e-01 7.142992122241e-01 7.151814404842e-01 7.161144009960e-01 7.170766600635e-01 7.180239006677e-01 7.189174778961e-01 7.197406302063e-01 7.205101478247e-01 7.212615926470e-01 7.220301512914e-01 7.228300621772e-01 7.236347817548e-01 7.243969201103e-01 7.250837963836e-01 7.257078177474e-01 7.263101168209e-01 7.269265755232e-01 7.275589851069e-01 7.281771680393e-01 7.287510556962e-01 7.292768713877e-01 7.297709233560e-01 7.302477179171e-01 7.307104492426e-01 7.311563203374e-01 7.315860746428e-01 7.320042774860e-01 7.324073268471e-01 7.327826564599e-01 7.331188042154e-01 7.334212128416e-01 7.337072483752e-01 7.339895083840e-01 7.342627834649e-01 7.345111140863e-01 7.347212058540e-01 7.348961440724e-01 7.350464148415e-01 7.351796172547e-01 7.352939779306e-01 7.353848764018e-01 7.354501774024e-01 7.354900485584e-01 7.355047826431e-01 7.354955845456e-01 7.354622208412e-01 7.354053848264e-01 7.353254989288e-01 7.352191136855e-01 7.350884594283e-01 7.349351115303e-01 7.347611139945e-01 7.345623722556e-01 7.343347187664e-01 7.340764945712e-01 7.337938107945e-01 7.334923543729e-01 7.331713347345e-01 7.328240557919e-01 7.324482604411e-01 7.320462580571e-01 7.316236318470e-01 7.311794850827e-01 7.307115029142e-01 7.302155802883e-01 7.296954282081e-01 7.291545155086e-01 7.285904513003e-01 7.279980449128e-01 7.273754753415e-01 7.267274668835e-01 7.260590256417e-01 7.253686101244e-01 7.246506470355e-01 7.239009813525e-01 7.231246719714e-01 7.223278847805e-01 7.215114103970e-01 7.206691256700e-01 7.198000342327e-01 7.189026874541e-01 7.179819409915e-01 7.170417366566e-01 7.160774279064e-01 7.150875996544e-01 7.140712333837e-01 7.130298022442e-01 7.119641518688e-01 7.108751226893e-01 7.097615943662e-01 7.086225020390e-01 7.074581970560e-01 7.062710027035e-01 7.050577678552e-01 7.038192687495e-01 7.025586122183e-01 7.012728554304e-01 6.999638179161e-01 6.986306963490e-01 6.972724261374e-01 6.958901210958e-01 6.944863708013e-01 6.930594868158e-01 6.916072522089e-01 6.901305977026e-01 6.886299956321e-01 6.871067193318e-01 6.855614462771e-01 6.839930213674e-01 6.823986799338e-01 6.807814114068e-01 6.791420118887e-01 6.774798471567e-01 6.757954722857e-01 6.740891945207e-01 6.723587794451e-01 6.706074036737e-01 6.688351122707e-01 6.670397467902e-01 6.652222142511e-01 6.633838155332e-01 6.615230202153e-01 6.596413172936e-01 6.577397628501e-01 6.558164714678e-01 6.538726693131e-01 6.519090989777e-01 6.499233307163e-01 6.479180901529e-01 6.458946056516e-01 6.438511897163e-01 6.417876563823e-01 6.397054349056e-01 6.376038499621e-01 6.354833998402e-01 6.333454117211e-01 6.311879364321e-01 6.290124014091e-01 6.268210305185e-01 6.246122379427e-01 6.223856930247e-01 6.201422111092e-01 6.178829925285e-01 6.156067457213e-01 6.133160504115e-01 6.110100325169e-01 6.086891790016e-01 6.063529052976e-01 6.040027198213e-01 6.016378219480e-01 5.992597449855e-01 5.968690745090e-01 5.944655565986e-01 5.920497580151e-01 5.896224595800e-01 5.871826523189e-01 5.847324972988e-01 5.822715504433e-01 5.798004937535e-01 5.773204935455e-01 5.748307685858e-01 5.723324623480e-01 5.698266750913e-01 5.673128115164e-01 5.647912732544e-01 5.622640342048e-01 5.597309610346e-01 5.571921062687e-01 5.546484420008e-01 5.521011802096e-01 5.495494920012e-01 5.469958570896e-01 5.444397913015e-01 5.418817236929e-01 5.393228807072e-01 5.367633747037e-01 5.342037737190e-01 5.316450799320e-01 5.290900979010e-01 5.265367562889e-01 5.239866140578e-01 5.214410477057e-01 5.188987145259e-01 5.163627268886e-01 5.138332091540e-01 5.113105712777e-01 5.087974799592e-01 5.062933920734e-01 5.037982089909e-01 5.013144795368e-01 4.988415062593e-01 4.963807220657e-01 4.939335771246e-01 4.915023643349e-01 4.890865655735e-01 4.866880588050e-01 4.843060916286e-01 4.819415279828e-01 4.795970380103e-01 4.772725965922e-01 4.749701308053e-01 4.726921829715e-01 4.704386256289e-01 4.682090046286e-01 4.660049262679e-01 4.638269237931e-01 4.616768326954e-01 4.595570914418e-01 4.574697173157e-01 4.554152504538e-01 4.533933803510e-01 4.514038747043e-01 4.494490198417e-01 4.475293146131e-01 4.456491569558e-01 4.438098904215e-01 4.420113750774e-01 4.402543385726e-01 4.385379637186e-01 4.368637696827e-01 4.352336472581e-01 4.336513797264e-01 4.321184521367e-01 4.306341864844e-01 4.291997787231e-01 4.278140401755e-01 4.264782174178e-01 4.251951622999e-01 4.239673884974e-01 4.227965355102e-01 4.216829956447e-01 4.206252810591e-01 4.196238600413e-01 4.186805937081e-01 4.177961182137e-01 4.169743591238e-01 4.162157460640e-01 4.155199899952e-01 4.148866345513e-01 4.143154324240e-01 4.138066014656e-01 4.133645475141e-01 4.129893874751e-01 4.126819197091e-01 4.124410118399e-01 4.122659672938e-01 4.121565830645e-01 4.121159504077e-01 4.121439266755e-01 4.122417729363e-01 4.124084575991e-01 4.126427852419e-01 4.129450266695e-01 4.133158239433e-01 4.137555528379e-01 4.142649919911e-01 4.148426085988e-01 4.154880414251e-01 4.162008269950e-01 4.169813074040e-01 4.178290799358e-01 4.187450265877e-01 4.197268357337e-01 4.207732271173e-01 4.218840010571e-01 4.230594976387e-01 4.242997340645e-01 4.256041579789e-01 4.269711378637e-01 4.283979877461e-01 4.298846921240e-01 4.314309610380e-01 4.330374054896e-01 4.347025470154e-01 4.364242001003e-01 4.382009544382e-01 4.400312528710e-01 4.419149785791e-01 4.438518512696e-01 4.458407069606e-01 4.478791866282e-01 4.499668991128e-01 4.521014114062e-01 4.542813400068e-01 4.565079516399e-01 4.587777735149e-01 4.610909982752e-01 4.634451399549e-01 4.658385005797e-01 4.682714535789e-01 4.707409962857e-01 4.732464499418e-01 4.757871448699e-01 4.783609976429e-01 4.809679550232e-01 4.836059750178e-01 4.862718983490e-01 4.889665231102e-01 4.916878272084e-01 4.944347844022e-01 4.972070698136e-01 5.000027363541e-01 5.028183585417e-01 5.056539858745e-01 5.085083449353e-01 5.113812438659e-01 5.142715634828e-01 5.171756356226e-01 5.200932330155e-01 5.230233604310e-01 5.259640200721e-01 5.289163087284e-01 5.318769685646e-01 5.348446657344e-01 5.378192620156e-01 5.407972899880e-01 5.437792106716e-01 5.467648015503e-01 5.497516400892e-01 5.527390801772e-01 5.557251798106e-01 5.587085106096e-01 5.616890270475e-01 5.646651379487e-01 5.676362121662e-01 5.706012547526e-01 5.735575944787e-01 5.765052425067e-01 5.794431347807e-01 5.823696500045e-01 5.852853755048e-01 5.881873647110e-01 5.910748310046e-01 5.939478529325e-01 5.968038374733e-01 5.996429827048e-01 6.024644401370e-01 6.052662754597e-01 6.080486631907e-01 6.108096525006e-01 6.135477748787e-01 6.162646290861e-01 6.189563087694e-01 6.216233411588e-01 6.242650586265e-01 6.268786558176e-01 6.294657717769e-01 6.320243415124e-01 6.345534002946e-01 6.370524884381e-01 6.395193237806e-01 6.419549523382e-01 6.443582107881e-01 6.467267718779e-01 6.490620477520e-01 6.513610993402e-01 6.536235571044e-01 6.558507216966e-01 6.580389138375e-01 6.601898971257e-01 6.623006646199e-01 6.643707113907e-01 6.664016826239e-01 6.683905351543e-01 6.703378364948e-01 6.722423069689e-01 6.741022654877e-01 6.759188327441e-01 6.776907811275e-01 6.794168536015e-01 6.810975291748e-01 6.827311044233e-01 6.843164737427e-01 6.858545974450e-01 6.873437640021e-01 6.887841051854e-01 6.901745085792e-01 6.915136008121e-01 6.928028438417e-01 6.940396948898e-01 6.952253031617e-01 6.963584211848e-01 6.974371604514e-01 6.984640114753e-01 6.994357197143e-01 7.003537959339e-01 7.012166438952e-01 7.020234118891e-01 7.027757561345e-01 7.034711887789e-01 7.041096801308e-01 7.046918203958e-01 7.052165481534e-01 7.056838838608e-01 7.060929467022e-01 7.064435324037e-01 7.067362844665e-01 7.069692151734e-01 7.071435045232e-01 7.072586324146e-01 7.073133183486e-01 7.073091113660e-01 7.072443317416e-01 7.071200940393e-01 7.069353847924e-01 7.066897297969e-01 7.063840504670e-01 7.060171830200e-01 7.055898895999e-01 7.051030459266e-01 7.045536958203e-01 7.039443168903e-01 7.032735908759e-01 7.025424891400e-01 7.017514633713e-01 7.008986442412e-01 6.999856343373e-01 6.990131942490e-01 6.979791625045e-01 6.968864993726e-01 6.957332335170e-01 6.945207070151e-01 6.932490726819e-01 6.919182072205e-01 6.905291466317e-01 6.890815123214e-01 6.875755045643e-01 6.860131868210e-01 6.843927109557e-01 6.827165653596e-01 6.809846617812e-01 6.791958655809e-01 6.773532674799e-01 6.754561653130e-01 6.735054652597e-01 6.715021736884e-01 6.694461918178e-01 6.673384746658e-01 6.651806124984e-01 6.629730817468e-01 6.607166783195e-01 6.584123145580e-01 6.560610750391e-01 6.536629391218e-01 6.512212331345e-01 6.487351108502e-01 6.462063550240e-01 6.436362483948e-01 6.410262311510e-01 6.383772568207e-01 6.356906186757e-01 6.329668678620e-01 6.302097259346e-01 6.274188324967e-01 6.245957685628e-01 6.217442001922e-01 6.188633732173e-01 6.159559813928e-01 6.130242812060e-01 6.100687055733e-01 6.070932208733e-01 6.040982865538e-01 6.010860795025e-01 5.980590657399e-01 5.950191917728e-01 5.919691021218e-01 5.889107235252e-01 5.858458653321e-01 5.827782266171e-01 5.797093518978e-01 5.766424334243e-01 5.735793840432e-01 5.705230898825e-01 5.674771030778e-01 5.644428060420e-01 5.614247579481e-01 5.584246062186e-01 5.554458568450e-01 5.524916690559e-01 5.495640763211e-01 5.466682175386e-01 5.438055730384e-01 5.409809902642e-01 5.381966182418e-01 5.354559318052e-01 5.327634256600e-01 5.301207242991e-01 5.275329476119e-01 5.250031955619e-01 5.225347392506e-01 5.201311534140e-01 5.177955971680e-01 5.155327136183e-01 5.133452435805e-01 5.112366312794e-01 5.092115089957e-01 5.072714524221e-01 5.054217070600e-01 5.036650971508e-01 5.020039831806e-01 5.004434434702e-01 4.989842128752e-01 4.976321386844e-01 4.963889054524e-01 4.952562784492e-01 4.942388967006e-01 4.933383547774e-01 4.925570053345e-01 4.918977943334e-01 4.913618704738e-01 4.909533785887e-01 4.906710151522e-01 4.905184827479e-01 4.904970712078e-01 4.906061725060e-01 4.908501797534e-01 4.912262252919e-01 4.917382477110e-01 4.923834070445e-01 4.931639866564e-01 4.940796531375e-01 4.951284348008e-01 4.963123130441e-01 4.976276488898e-01 4.990763585313e-01 5.006557166617e-01 5.023635909596e-01 5.042012123382e-01 5.061623012802e-01 5.082502445719e-01 5.104585796799e-01 5.127866697015e-01 5.152331263308e-01 5.177909591290e-01 5.204641371990e-01 5.232431956460e-01 5.261294409854e-01 5.291177939649e-01 5.322037386842e-01 5.353893935353e-01 5.386616919309e-01 5.420274397693e-01 5.454762974327e-01 5.490052286093e-01 5.526155994042e-01 5.562937219980e-01 5.600483381133e-01 5.638636426653e-01 5.677429598758e-01 5.716814626864e-01 5.756701255767e-01 5.797155224550e-01 5.837997456916e-01 5.879315249542e-01 5.920994171550e-01 5.962994349685e-01 6.005354113758e-01 6.047901437593e-01 6.090749626740e-01 6.133725176201e-01 6.176869838723e-01 6.220148617331e-01 6.263430990874e-01 6.306841615304e-01 6.350152615786e-01 6.393488621587e-01 6.436726249540e-01 6.479820986042e-01 6.522843462528e-01 6.565586300121e-01 6.608197122227e-01 6.650497492016e-01 6.692531807599e-01 6.734270118737e-01 6.775588790912e-01 6.816616886327e-01 6.857135909372e-01 6.897275640036e-01 6.936914305855e-01 6.976011481722e-01 7.014649276172e-01 7.052619466596e-01 7.090092248301e-01 7.126872325825e-01 7.163025178750e-01 7.198531143390e-01 7.233263143365e-01 7.267346386102e-01 7.300605307510e-01 7.333130347781e-01 7.364840260641e-01 7.395702840313e-01 7.425765271706e-01 7.454894386507e-01 7.483187446069e-01 7.510531684189e-01 7.536945104838e-01 7.562432156871e-01 7.586908457921e-01 7.610435471290e-01 7.632926264859e-01 7.654403514968e-01 7.674847686500e-01 7.694219415954e-01 7.712535760295e-01 7.729757603431e-01 7.745881355988e-01 7.760908663452e-01 7.774799664435e-01 7.787564776391e-01 7.799191432671e-01 7.809640930638e-01 7.818975471132e-01 7.827100653844e-01 7.834072146454e-01 7.839865052172e-01 7.844453187196e-01 7.847885050359e-01 7.850071502034e-01 7.851111215142e-01 7.850927208772e-01 7.849543809133e-01 7.846996421901e-01 7.843191666337e-01 7.838268047302e-01 7.832093230181e-01 7.824768939017e-01 7.816261266034e-01 7.806546420847e-01 7.795743968405e-01 7.783689478990e-01 7.770563128018e-01 7.756265216072e-01 7.740838237332e-01 7.724356163488e-01 7.706688784193e-01 7.688039860147e-01 7.668261112964e-01 7.647474960309e-01 7.625675639377e-01 7.602823861205e-01 7.579068167267e-01 7.554286951102e-01 7.528629100938e-01 7.502049726757e-01 7.474582419820e-01 7.446311081277e-01 7.417167946997e-01 7.387308319284e-01 7.356657992776e-01 7.325317002541e-01 7.293308909139e-01 7.260638487653e-01 7.227416645604e-01 7.193602985849e-01 7.159315283453e-01 7.124536878140e-01 7.089357746822e-01 7.053817038711e-01 7.017936806864e-01 6.981814831694e-01 6.945445508166e-01 6.908948920564e-01 6.872324527199e-01 6.835665837411e-01 6.799014066768e-01 6.762425473549e-01 6.725986631480e-01 6.689712002196e-01 6.653732893518e-01 6.618036038649e-01 6.582740741247e-01 6.547904538194e-01 6.513561905679e-01 6.479832695847e-01 6.446709396004e-01 6.414348859747e-01 6.382741576563e-01 6.351984148137e-01 6.322171474697e-01 6.293295227929e-01 6.265515730137e-01 6.238798967262e-01 6.213277740744e-01 6.188989035655e-01 6.165966134104e-01 6.144327542372e-01 6.124041489469e-01 6.105237568638e-01 6.087920143439e-01 6.072129728265e-01 6.057960374295e-01 6.045359095347e-01 6.034459951189e-01 6.025214584210e-01 6.017690550561e-01 6.011892528630e-01 6.007829376755e-01 6.005541312586e-01 6.004993226219e-01 6.006215031062e-01 6.009188539426e-01 6.013917475468e-01 6.020370995592e-01 6.028543859623e-01 6.038406272753e-01 6.049915593043e-01 6.063065271225e-01 6.077786644097e-01 6.094074845528e-01 6.111829454188e-01 6.131055544529e-01 6.151656486299e-01 6.173574349362e-01 6.196794101150e-01 6.221155956032e-01 6.246707375985e-01 6.273273166335e-01 6.300831127690e-01 6.329331400809e-01 6.358598036350e-01 6.388679797911e-01 6.419370407490e-01 6.450680900683e-01 6.482490179528e-01 6.514679167811e-01 6.547247102137e-01 6.580003837959e-01 6.612962837293e-01 6.645962888770e-01 6.678947023118e-01 6.711859483656e-01 6.744526910563e-01 6.776978466263e-01 6.809037087472e-01 6.840671493858e-01 6.871778161742e-01 6.902264605384e-01 6.932096826702e-01 6.961133202983e-01 6.989348039656e-01 7.016633061153e-01 7.042928485337e-01 7.068159306634e-01 7.092242544733e-01 7.115131564973e-01 7.136733907563e-01 7.157015419783e-01 7.175862816704e-01 7.193272019435e-01 7.209138284908e-01 7.223428503552e-01 7.236091823441e-01 7.247028812682e-01 7.256271610349e-01 7.263682481750e-01 7.269284296289e-01 7.273008344773e-01 7.274788043853e-01 7.274663338011e-01 7.272494531913e-01 7.268349339544e-01 7.262132711150e-01 7.253836497971e-01 7.243484905956e-01 7.230959620359e-01 7.216361074346e-01 7.199587593299e-01 7.180669655465e-01 7.159619234065e-01 7.136365969834e-01 7.111014893538e-01 7.083477795800e-01 7.053830906189e-01 7.022071737651e-01 6.988198922316e-01 6.952277921841e-01 6.914293258727e-01 6.874330319124e-01 6.832380300256e-01 6.788529388251e-01 6.742798255295e-01 6.695258088385e-01 6.645980479480e-01 6.595007779506e-01 6.542454686779e-01 6.488355323420e-01 6.432843784370e-01 6.375974390419e-01 6.317879456772e-01 6.258672345984e-01 6.198419232962e-01 6.137328858752e-01 6.075437446920e-01 6.012963045885e-01 5.950017765259e-01 5.886735710737e-01 5.823353332734e-01 5.759929520958e-01 5.696755266394e-01 5.633941320105e-01 5.571694824834e-01 5.510258679479e-01 5.449748166804e-01 5.390472550226e-01 5.332554944298e-01 5.276274962641e-01 5.221822597863e-01 5.169397197556e-01 5.119270600646e-01 5.071577200591e-01 5.026610438288e-01 4.984499098924e-01 4.945486329891e-01 4.909728329762e-01 4.877388116683e-01 4.848646288445e-01 4.823584357324e-01 4.802371407572e-01 4.785039022132e-01 4.771705873504e-01 4.762375354523e-01 4.757056277330e-01 4.755783198234e-01 4.758432308953e-01 4.765021460554e-01 4.775386461597e-01 4.789442677029e-01 4.807048428266e-01 4.827981757233e-01 4.852141345948e-01 4.879225777524e-01 4.909088083768e-01 4.941449114533e-01 4.976061756893e-01 5.012691162111e-01 5.051028959089e-01 5.090864084811e-01 5.131863014488e-01 5.173803257780e-01 5.216376423369e-01 5.259334874746e-01 5.302415104404e-01 5.345329345867e-01 5.387878283255e-01 5.429750675121e-01 5.470772703623e-01 5.510687005067e-01 5.549266008112e-01 5.586357247293e-01 5.621677292171e-01 5.655155691417e-01 5.686545673874e-01 5.715711143327e-01 5.742538976307e-01 5.766845172288e-01 5.788600111280e-01 5.807620386566e-01 5.823885034467e-01 5.837306593220e-01 5.847828936526e-01 5.855440313154e-01 5.860083459156e-01 5.861805118387e-01 5.860579147219e-01 5.856471964293e-01 5.849515559495e-01 5.839773452344e-01 5.827378083207e-01 5.812358913115e-01 5.794917167279e-01 5.775140185029e-01 5.753210084490e-01 5.729305356118e-01 5.703583395862e-01 5.676329902675e-01 5.647678435698e-01 5.617949241487e-01 5.587357785763e-01 5.556163136210e-01 5.524684004835e-01 5.493164356270e-01 5.461952405383e-01 5.431296863239e-01 5.401540240768e-01 5.372988394290e-01 5.345921455798e-01 5.320658760677e-01 5.297463960259e-01 5.276639527968e-01 5.258417582527e-01 5.243044476533e-01 5.230750351211e-01 5.221690213829e-01 5.216061293013e-01 5.213949068227e-01 5.215489415965e-01 5.220713347086e-01 5.229647612986e-01 5.242295944442e-01 5.258587141908e-01 5.278469431105e-01 5.301800509969e-01 5.328467540859e-01 5.358285793700e-01 5.391068979860e-01 5.426620283306e-01 5.464692756659e-01 5.505079018430e-01 5.547506164083e-01 5.591745531613e-01 5.637547640542e-01 5.684648348201e-01 5.732822361168e-01 5.781820740578e-01 5.831435195612e-01 5.881446553534e-01 5.931650888335e-01 5.981879171569e-01 6.031954581476e-01 6.081725910463e-01 6.131073356969e-01 6.179870887370e-01 6.228022056571e-01 6.275449626802e-01 6.322086183888e-01 6.367869101718e-01 6.412776322371e-01 6.456754318591e-01 6.499807775620e-01 6.541916397982e-01 6.583061698649e-01 6.623258438992e-01 6.662487735076e-01 6.700763886050e-01 6.738064085479e-01 6.774375230684e-01 6.809691245715e-01 6.843977120261e-01 6.877188841783e-01 6.909277256715e-01 6.940190454516e-01 6.969831375700e-01 6.998127683643e-01 7.024963615974e-01 7.050233755041e-01 7.073798014877e-01 7.095529003168e-01 7.115277406703e-01 7.132891625067e-01 7.148226953111e-01 7.161113599542e-01 7.171421903613e-01 7.178999120006e-01 7.183706541136e-01 7.185466586644e-01 7.184151536602e-01 7.179718509761e-01 7.172127727328e-01 7.161375094627e-01 7.147517821345e-01 7.130626782685e-01 7.110861310294e-01 7.088384229286e-01 7.063476783739e-01 7.036419258044e-01 7.007591268842e-01 6.977438876734e-01 6.946438314574e-01 6.915169072765e-01 6.884217181885e-01 6.854273462078e-01 6.826029704922e-01 6.800236264442e-01 6.777657433224e-01 6.759061236400e-01 6.745239211549e-01 6.736878067560e-01 6.734694652005e-01 6.739313384236e-01 6.751225567883e-01 6.770885206243e-01 6.798553377067e-01 6.834412603299e-01 6.878422652889e-01 6.930444235438e-01 6.990165363259e-01 7.057089204110e-01 7.130634879604e-01 7.209993569996e-01 7.294341238000e-01 7.382668065307e-01 7.473902154921e-01 7.566947830219e-01 7.660578554711e-01 7.753620388101e-01 7.844840245384e-01 7.933036336269e-01 8.017024727344e-01 8.095638234458e-01 8.167807687699e-01 8.232474730251e-01 8.288718502387e-01 8.335631567008e-01 8.372449875226e-01 8.398514915588e-01 8.413249751253e-01 8.416242085406e-01 8.407138784619e-01 8.385799074266e-01 8.352151374337e-01 8.306299017019e-01 8.248515023811e-01 8.179144633354e-01 8.098801906984e-01 8.008128818983e-01 7.908030341025e-01 7.799521995400e-01 7.683735732309e-01 7.562046523940e-01 7.435856957828e-01 7.306786576961e-01 7.176515968705e-01 7.046831238563e-01 6.919604490934e-01 6.796677005471e-01 6.679970605589e-01 6.571249506987e-01 6.472247072191e-01 6.384492492315e-01 6.309279329930e-01 6.247677276626e-01 6.200338721464e-01 6.167686616767e-01 6.149659611469e-01 6.145886159888e-01 6.155659315715e-01 6.177888686182e-01 6.211341145297e-01 6.254454285259e-01 6.305645461703e-01 6.363180613928e-01 6.425325549860e-01 6.490417968190e-01 6.556789796043e-01 6.622959438494e-01 6.687494434270e-01 6.749162663278e-01 6.806858770690e-01 6.859601198135e-01 6.906644685534e-01 6.947260647137e-01 6.981001429656e-01 7.007444096049e-01 7.026331906651e-01 7.037538318043e-01 7.040969201604e-01 7.036724532961e-01 7.024865301364e-01 7.005653183632e-01 6.979344025090e-01 6.946260438246e-01 6.906880741473e-01 6.861614682890e-01 6.811078580389e-01 6.755892318708e-01 6.696768711558e-01 6.634552448246e-01 6.570099352344e-01 6.504479984943e-01 6.438760395762e-01 6.374144135179e-01 6.311945197824e-01 6.253469416290e-01 6.200161262669e-01 6.153354856671e-01 6.114416028576e-01 6.084593455642e-01 6.064935917396e-01 6.056344527631e-01 6.059348934995e-01 6.074260237062e-01 6.100951288902e-01 6.138941364785e-01 6.187415657942e-01 6.245148681753e-01 6.310686687882e-01 6.382269213901e-01 6.457981286594e-01 6.535793974049e-01 6.613615863138e-01 6.689453488591e-01 6.761315997295e-01 6.827457193355e-01 6.886294177745e-01 6.936499322958e-01 6.977071770273e-01 7.007277607344e-01 7.026785814815e-01 7.035535098704e-01 7.033887968543e-01 7.022502154105e-01 7.002326113789e-01 6.974652627457e-01 6.940903334279e-01 6.902746959328e-01 6.861895079579e-01 6.820038570861e-01 6.778874549970e-01 6.739801188053e-01 6.704066057988e-01 6.672517319681e-01 6.645658246211e-01 6.623614981773e-01 6.606032259937e-01 6.592310781132e-01 6.581455710425e-01 6.572356588780e-01 6.563746036618e-01 6.554361000053e-01 6.543156226667e-01 6.529210846963e-01 6.512034743313e-01 6.491479475633e-01 6.467883016592e-01 6.442077599328e-01 6.415312481661e-01 6.389371845028e-01 6.366256837540e-01 6.348277581548e-01 6.337777549292e-01 6.336969653851e-01 6.347814075447e-01 6.371668559918e-01 6.409347598678e-01 6.460794155529e-01 6.525188120236e-01 6.600887775656e-01 6.685481944357e-01 6.776061839972e-01 6.869205776911e-01 6.961333760924e-01 7.048771868040e-01 7.127983862019e-01 7.195772216563e-01 7.249267211870e-01 7.286251648458e-01 7.305037197544e-01 7.304712166576e-01 7.285081406602e-01 7.246694464294e-01 7.190998912686e-01 7.120086777006e-01 7.036922425581e-01 6.945061899446e-01 6.848660355872e-01 6.752357147047e-01 6.660913361825e-01 6.579252173241e-01 6.511873598101e-01 6.462855985399e-01 6.435401112026e-01 6.431635386276e-01 6.452651328099e-01 6.498171014580e-01 6.567017643839e-01 6.656971286551e-01 6.765223236574e-01 6.888614064045e-01 7.023668486190e-01 7.167138943479e-01 7.315692117308e-01 7.466345871946e-01 7.616193663243e-01 7.762400060182e-01 7.902303459178e-01 8.032985461596e-01 8.151621814161e-01 8.255065498780e-01 8.340094212724e-01 8.403507709685e-01 8.441978065307e-01 8.452700415197e-01 8.433114034547e-01 8.381699202532e-01 8.297956760115e-01 8.200566506213e-01 8.070010747141e-01 7.919496367284e-01 7.765121387038e-01 7.619531309241e-01 7.487207749001e-01 7.364432652674e-01 7.244251773529e-01 7.123183141776e-01 7.006595739576e-01 6.909683045728e-01 6.852731590930e-01 6.852503754635e-01 6.914630713521e-01 7.031103884236e-01 7.184649613196e-01 7.357146432555e-01 7.536949671269e-01 7.721262037433e-01 7.913463300427e-01 8.117281626502e-01 8.330707458097e-01 8.543388988968e-01 8.738838377764e-01 8.899622291215e-01 9.013041723005e-01 9.075030851775e-01 9.090280990692e-01 9.068771985942e-01 9.020580502169e-01 8.951305534280e-01 8.859919690687e-01 8.740849499229e-01 8.589111926854e-01 8.405686702481e-01 8.200740503153e-01 7.993322671812e-01 7.806515791998e-01 7.660079795184e-01 7.564216925505e-01 7.517539149157e-01 7.510444854989e-01 7.532122096053e-01 7.576511792523e-01 7.643700491813e-01 7.736708214109e-01 7.855714744128e-01 7.992893402947e-01 8.131590745714e-01 8.250338143776e-01 8.329202809685e-01 8.355780642916e-01 8.328886921208e-01 8.258321405408e-01 8.159000359260e-01 7.998884445776e-01 7.429989352483e-01 6.721931181578e-01 6.352397453603e-01 6.622471037322e-01 7.313021069227e-01 7.938420431022e-01 8.135334130099e-01 7.783230266036e-01 7.016954771981e-01 6.230593296601e-01 5.965758554339e-01 6.456061118561e-01 7.342702101015e-01 8.113253367996e-01 8.459916845006e-01 8.326016757688e-01 7.881379896314e-01 7.466880081485e-01 7.427342589664e-01 7.841238899124e-01 8.458928980627e-01 8.945562236259e-01 9.090189367319e-01 8.867052138480e-01 8.422321718956e-01 8.010347623860e-01 7.859292033019e-01 8.009801647805e-01 8.295376534953e-01 8.492419685299e-01 8.465222888236e-01 8.217474402421e-01 7.872563997408e-01 7.603212453567e-01 7.522988533193e-01 7.609066080514e-01 7.734169037704e-01 7.771358701267e-01 7.674465544943e-01 7.496096370125e-01 7.352954681960e-01 7.350175040952e-01 7.506259726334e-01 7.741632507939e-01 7.937789448957e-01 8.008049100550e-01 7.934149359104e-01 7.768613121520e-01 7.608709015349e-01 7.548137121760e-01 7.624520986695e-01 7.797098166753e-01 7.974764388178e-01 8.067460711306e-01 8.028667927506e-01 7.875115375106e-01 7.682026938617e-01 7.550607852912e-01 7.549321331674e-01 7.664343317520e-01 7.804200849233e-01 7.859392088521e-01 7.769961432620e-01 7.565267333625e-01 7.361543117595e-01 7.300671264517e-01 7.444933152442e-01 7.713191303227e-01 7.934228298639e-01 7.960324410308e-01 7.753655484506e-01 7.422786772949e-01 7.192880748885e-01 7.273164303091e-01 7.673743770671e-01 8.183864709878e-01 8.539012307740e-01 8.575711633739e-01 8.299642089738e-01 7.890716262294e-01 7.634097133269e-01 7.737816357739e-01 8.149027366034e-01 8.606245633669e-01 8.853120660611e-01 8.784805557343e-01 8.487153032401e-01 8.196382239252e-01 8.159903783387e-01 8.437181202473e-01 8.844774456428e-01 9.117267015992e-01 9.090060112330e-01 8.783460337444e-01 8.398578791267e-01 8.216085181660e-01 8.389601125705e-01 8.802480192689e-01 9.172660291182e-01 9.263167986854e-01 9.003558312455e-01 8.513193008071e-01 8.050103080719e-01 7.862778273171e-01 7.995953560422e-01 8.258083999869e-01 8.403586899069e-01 8.310874101029e-01 8.040927063460e-01 7.793260588331e-01 7.764882366759e-01 7.981590063930e-01 8.533699408605e-01
 4.177136341587e-01 4.200407161247e-01 4.225006196427e-01 4.250514757434e-01 4.275787962335e-01 4.299958994462e-01 4.323112401356e-01 4.346107953014e-01 4.369955848336e-01 4.395060154788e-01 4.420868652038e-01 4.446217569184e-01 4.470275354578e-01 4.493331928251e-01 4.516521802898e-01 4.540844794940e-01 4.566330323921e-01 4.592082102516e-01 4.616999455147e-01 4.640689407852e-01 4.663733745084e-01 4.687249797993e-01 4.711921538634e-01 4.737438484449e-01 4.762818548765e-01 4.787233277829e-01 4.810654614880e-01 4.833792822722e-01 4.857531031295e-01 4.882278355787e-01 4.907675282653e-01 4.932858816680e-01 4.957118121938e-01 4.980394275036e-01 5.003382922084e-01 5.027018583344e-01 5.051794306753e-01 5.077313550165e-01 5.102551170916e-01 5.126640682579e-01 5.149593511461e-01 5.172349982701e-01 5.195983986893e-01 5.220822546408e-01 5.246177151423e-01 5.270954757412e-01 5.294547225727e-01 5.317290493235e-01 5.340122780191e-01 5.363761157186e-01 5.388162956944e-01 5.412646972452e-01 5.436510287650e-01 5.459530120158e-01 5.482048370746e-01 5.504670427478e-01 5.527855041704e-01 5.551542687504e-01 5.575189903087e-01 5.598180634763e-01 5.620305229264e-01 5.641958566731e-01 5.663907904807e-01 5.686690181533e-01 5.710076271932e-01 5.733119150624e-01 5.754922970563e-01 5.775556092351e-01 5.796072458273e-01 5.817629412406e-01 5.840445434405e-01 5.863519216410e-01 5.885399396382e-01 5.905511417773e-01 5.924743311963e-01 5.944713561807e-01 5.966287357066e-01 5.988798587918e-01 6.010711207140e-01 6.030964441931e-01 6.049815265473e-01 6.068587781248e-01 6.088498352053e-01 6.109635466570e-01 6.131006960091e-01 6.151484199994e-01 6.170713580534e-01 6.189201232426e-01 6.207810132520e-01 6.227144037465e-01 6.247148182628e-01 6.267252142931e-01 6.286824836905e-01 6.305593697689e-01 6.323715473214e-01 6.341631034331e-01 6.359867125818e-01 6.378707742194e-01 6.397957695442e-01 6.417042868078e-01 6.435373302348e-01 6.452764307904e-01 6.469628406101e-01 6.486766699111e-01 6.504786456571e-01 6.523551182119e-01 6.542217813742e-01 6.559866867393e-01 6.576252417178e-01 6.592008963615e-01 6.608233350870e-01 6.625650640024e-01 6.643959735414e-01 6.662017533419e-01 6.678716478025e-01 6.693895322149e-01 6.708483076760e-01 6.723818233388e-01 6.740595152598e-01 6.758245163864e-01 6.775320649662e-01 6.790630714171e-01 6.804262425718e-01 6.817526925443e-01 6.831898058718e-01 6.847839317153e-01 6.864364587535e-01 6.879798999009e-01 6.893186023267e-01 6.905102151852e-01 6.917138443866e-01 6.930549000056e-01 6.945267227386e-01 6.960001057802e-01 6.973318405533e-01 6.984858110050e-01 6.995562970984e-01 7.006759649818e-01 7.019094215044e-01 7.032115740941e-01 7.044800234257e-01 7.056373343211e-01 7.066872253972e-01 7.076984600942e-01 7.087375121283e-01 7.098280311791e-01 7.109483398345e-01 7.120554144982e-01 7.131074000025e-01 7.140888359369e-01 7.150167881982e-01 7.159273764729e-01 7.168575103645e-01 7.178202489391e-01 7.187880332095e-01 7.197106229539e-01 7.205580366704e-01 7.213434808646e-01 7.221102479266e-01 7.228925196103e-01 7.236899601202e-01 7.244724101649e-01 7.252107108762e-01 7.259023008504e-01 7.265637225101e-01 7.272085704842e-01 7.278393260490e-01 7.284528792578e-01 7.290511594577e-01 7.296395652883e-01 7.302131957722e-01 7.307587215336e-01 7.312642979880e-01 7.317368774221e-01 7.321951070462e-01 7.326501559076e-01 7.330962572694e-01 7.335165119086e-01 7.338982041619e-01 7.342451597538e-01 7.345687392184e-01 7.348760608217e-01 7.351640717811e-01 7.354291743651e-01 7.356687793477e-01 7.358825804117e-01 7.360721857634e-01 7.362381133962e-01 7.363802582303e-01 7.364988229037e-01 7.365939072745e-01 7.366638452427e-01 7.367085770097e-01 7.367322402584e-01 7.367347335343e-01 7.367124725178e-01 7.366609166693e-01 7.365793581429e-01 7.364734935245e-01 7.363493717999e-01 7.362053779467e-01 7.360357674394e-01 7.358364674766e-01 7.356122748890e-01 7.353676030567e-01 7.351016490372e-01 7.348108445902e-01 7.344921026792e-01 7.341489166351e-01 7.337856910230e-01 7.333992641358e-01 7.329843327328e-01 7.325376029145e-01 7.320669326976e-01 7.315755164959e-01 7.310616690589e-01 7.305198724196e-01 7.299463319807e-01 7.293461766383e-01 7.287258526573e-01 7.280854809686e-01 7.274196708669e-01 7.267248382230e-01 7.260028165565e-01 7.252578948259e-01 7.244920185824e-01 7.237024992928e-01 7.228859847638e-01 7.220431966800e-01 7.211749900903e-01 7.202825342873e-01 7.193657476478e-01 7.184237111256e-01 7.174561260192e-01 7.164637254246e-01 7.154462431634e-01 7.144029550850e-01 7.133347675976e-01 7.122422869952e-01 7.111250353462e-01 7.099840411095e-01 7.088179810293e-01 7.076265774031e-01 7.064098280678e-01 7.051714386700e-01 7.039090169964e-01 7.026199324249e-01 7.013065426319e-01 6.999683776629e-01 6.986058840021e-01 6.972216001144e-01 6.958132853292e-01 6.943774858871e-01 6.929178727349e-01 6.914352935196e-01 6.899289356719e-01 6.883998723278e-01 6.868472868515e-01 6.852699535307e-01 6.836700405379e-01 6.820486543683e-01 6.804024559058e-01 6.787334402320e-01 6.770424414018e-01 6.753278340324e-01 6.735907329415e-01 6.718320092210e-01 6.700511854068e-01 6.682479047555e-01 6.664234239408e-01 6.645755376894e-01 6.627068538129e-01 6.608178371531e-01 6.589079938752e-01 6.569760899210e-01 6.550241751286e-01 6.530512601609e-01 6.510575261285e-01 6.490445053126e-01 6.470100901381e-01 6.449564704019e-01 6.428841214274e-01 6.407928234044e-01 6.386821815006e-01 6.365532867716e-01 6.344055230211e-01 6.322381534839e-01 6.300552242312e-01 6.278544871300e-01 6.256363074934e-01 6.234016313697e-01 6.211495425008e-01 6.188808743101e-01 6.165965065985e-01 6.142972290453e-01 6.119820814397e-01 6.096527791107e-01 6.073088843342e-01 6.049498630237e-01 6.025774038612e-01 6.001916198506e-01 5.977930215639e-01 5.953824446053e-01 5.929592817958e-01 5.905245655255e-01 5.880788414386e-01 5.856217054521e-01 5.831543004317e-01 5.806772378240e-01 5.781912869459e-01 5.756959816898e-01 5.731926524961e-01 5.706818984332e-01 5.681636150345e-01 5.656391332511e-01 5.631083533567e-01 5.605717095865e-01 5.580299408509e-01 5.554835071921e-01 5.529330245935e-01 5.503808483218e-01 5.478263962336e-01 5.452692215326e-01 5.427114973865e-01 5.401529937731e-01 5.375941437204e-01 5.350363265672e-01 5.324800231016e-01 5.299265646136e-01 5.273770983031e-01 5.248319536031e-01 5.222908175943e-01 5.197552589348e-01 5.172250668860e-01 5.147021117673e-01 5.121879290221e-01 5.096833929950e-01 5.071890302529e-01 5.047059105493e-01 5.022342022400e-01 4.997733987813e-01 4.973263045705e-01 4.948941058902e-01 4.924774907384e-01 4.900796588273e-01 4.876992040706e-01 4.853371158615e-01 4.829939684378e-01 4.806702087707e-01 4.783679950673e-01 4.760904811181e-01 4.738368925414e-01 4.716108478129e-01 4.694103363947e-01 4.672358006022e-01 4.650880644138e-01 4.629699876410e-01 4.608839030413e-01 4.588318175723e-01 4.568144450149e-01 4.548308620390e-01 4.528810973943e-01 4.509670991505e-01 4.490901242656e-01 4.472540627574e-01 4.454608318584e-01 4.437094564847e-01 4.420016200869e-01 4.403355142639e-01 4.387132287829e-01 4.371370400305e-01 4.356100012386e-01 4.341333449746e-01 4.327079347956e-01 4.313330287108e-01 4.300083947659e-01 4.287356320444e-01 4.275170412149e-01 4.263552511869e-01 4.252525167633e-01 4.242069381032e-01 4.232193414848e-01 4.222892110467e-01 4.214174303850e-01 4.206083592859e-01 4.198633672088e-01 4.191818968705e-01 4.185643822608e-01 4.180089953725e-01 4.175181978505e-01 4.170923117483e-01 4.167338461323e-01 4.164431965365e-01 4.162203618940e-01 4.160641804379e-01 4.159752908461e-01 4.159544323679e-01 4.160029326516e-01 4.161212771620e-01 4.163090363757e-01 4.165651395247e-01 4.168894771497e-01 4.172837863093e-01 4.177476044842e-01 4.182813003918e-01 4.188833497447e-01 4.195536064672e-01 4.202912904557e-01 4.210975186304e-01 4.219718800518e-01 4.229151250577e-01 4.239237469217e-01 4.249986979080e-01 4.261379422772e-01 4.273419683188e-01 4.286110998318e-01 4.299450898555e-01 4.313414339655e-01 4.327986596354e-01 4.343154947248e-01 4.358928466488e-01 4.375293887248e-01 4.392252488423e-01 4.409777658267e-01 4.427856055603e-01 4.446480859138e-01 4.465634435323e-01 4.485328529512e-01 4.505523620515e-01 4.526232870393e-01 4.547429657396e-01 4.569099106236e-01 4.591243039330e-01 4.613827439681e-01 4.636850887012e-01 4.660311335077e-01 4.684178916790e-01 4.708453262022e-01 4.733122429442e-01 4.758157457390e-01 4.783548392660e-01 4.809292755452e-01 4.835376586486e-01 4.861791879515e-01 4.888511614846e-01 4.915515917403e-01 4.942800784166e-01 4.970351932928e-01 4.998170212409e-01 5.026231053746e-01 5.054515386018e-01 5.083010616529e-01 5.111703217229e-01 5.140580482277e-01 5.169639061416e-01 5.198866500012e-01 5.228235797075e-01 5.257742044889e-01 5.287365245131e-01 5.317094646805e-01 5.346932011438e-01 5.376855672913e-01 5.406842559158e-01 5.436899346635e-01 5.466992616141e-01 5.497124330507e-01 5.527282030842e-01 5.557450484106e-01 5.587627846441e-01 5.617780847644e-01 5.647909696327e-01 5.678011127335e-01 5.708056399820e-01 5.738051963285e-01 5.767971385425e-01 5.797811590671e-01 5.827568763020e-01 5.857207411808e-01 5.886740192528e-01 5.916155518855e-01 5.945430046321e-01 5.974562074204e-01 6.003533376676e-01 6.032335778599e-01 6.060973466790e-01 6.089417889255e-01 6.117665374298e-01 6.145705691811e-01 6.173528083003e-01 6.201134228518e-01 6.228500198828e-01 6.255610888785e-01 6.282480358270e-01 6.309072247668e-01 6.335405735902e-01 6.361451523330e-01 6.387197126251e-01 6.412656559099e-01 6.437796889559e-01 6.462611083152e-01 6.487120373473e-01 6.511274422914e-01 6.535098737384e-01 6.558568362209e-01 6.581663471004e-01 6.604408646168e-01 6.626770754095e-01 6.648754806146e-01 6.670346692302e-01 6.691527480435e-01 6.712316605921e-01 6.732688933216e-01 6.752634786204e-01 6.772166821501e-01 6.791245967908e-01 6.809886584649e-01 6.828087423696e-01 6.845816090302e-01 6.863099983703e-01 6.879900276633e-01 6.896228554464e-01 6.912075905742e-01 6.927428259090e-01 6.942295394864e-01 6.956658228691e-01 6.970505518665e-01 6.983857204628e-01 6.996679466185e-01 7.008982311931e-01 7.020758542100e-01 7.031990323716e-01 7.042701106677e-01 7.052861770884e-01 7.062467819443e-01 7.071531139423e-01 7.080029025569e-01 7.087973395718e-01 7.095344693370e-01 7.102143907815e-01 7.108379448492e-01 7.114032188594e-01 7.119102647024e-01 7.123592850772e-01 7.127490086012e-01 7.130802702136e-01 7.133516036655e-01 7.135633459699e-01 7.137165740169e-01 7.138081464603e-01 7.138404188523e-01 7.138113003517e-01 7.137224052729e-01 7.135728316656e-01 7.133607411215e-01 7.130890090518e-01 7.127557335752e-01 7.123607497068e-01 7.119054965861e-01 7.113875694552e-01 7.108089581378e-01 7.101692515792e-01 7.094672742137e-01 7.087049404949e-01 7.078812095089e-01 7.069962809662e-01 7.060507831639e-01 7.050444684896e-01 7.039777453972e-01 7.028504724357e-01 7.016627858875e-01 7.004159640442e-01 6.991093017993e-01 6.977434663800e-01 6.963187395862e-01 6.948355211173e-01 6.932943666378e-01 6.916956624231e-01 6.900399936418e-01 6.883277115828e-01 6.865591512538e-01 6.847355531923e-01 6.828570782242e-01 6.809244726176e-01 6.789385928280e-01 6.769000513111e-01 6.748096161217e-01 6.726678275873e-01 6.704758719667e-01 6.682349469077e-01 6.659453054466e-01 6.636088040284e-01 6.612253132862e-01 6.587967914123e-01 6.563242892486e-01 6.538088631391e-01 6.512514352173e-01 6.486535003574e-01 6.460168654046e-01 6.433427220787e-01 6.406308136889e-01 6.378848147285e-01 6.351054150341e-01 6.322947385830e-01 6.294532945415e-01 6.265834054086e-01 6.236868976668e-01 6.207660271112e-01 6.178211777184e-01 6.148566673278e-01 6.118724021361e-01 6.088713320013e-01 6.058553173885e-01 6.028263378873e-01 5.997877985790e-01 5.967402817002e-01 5.936878123007e-01 5.906321164686e-01 5.875751359549e-01 5.845211960997e-01 5.814700872553e-01 5.784272791594e-01 5.753946603872e-01 5.723751238303e-01 5.693715282014e-01 5.663857105346e-01 5.634228770686e-01 5.604844956544e-01 5.575742932064e-01 5.546958701797e-01 5.518507180467e-01 5.490448293889e-01 5.462803181666e-01 5.435588113411e-01 5.408874571959e-01 5.382664125879e-01 5.357015313437e-01 5.331944034410e-01 5.307496705265e-01 5.283709893216e-01 5.260614033856e-01 5.238251924984e-01 5.216647901551e-01 5.195849166202e-01 5.175883981576e-01 5.156786732476e-01 5.138598138746e-01 5.121344306478e-01 5.105055868451e-01 5.089786611392e-01 5.075533324010e-01 5.062364837579e-01 5.050280206999e-01 5.039322831493e-01 5.029517445222e-01 5.020881418643e-01 5.013456672128e-01 5.007250247248e-01 5.002294450215e-01 4.998597156844e-01 4.996178629395e-01 4.995066743153e-01 4.995253728430e-01 4.996773544880e-01 4.999620605205e-01 5.003807406116e-01 5.009346691436e-01 5.016217435104e-01 5.024459921372e-01 5.034033343174e-01 5.044946589065e-01 5.057217500677e-01 5.070790848047e-01 5.085712529749e-01 5.101922732387e-01 5.119434342965e-01 5.138223966878e-01 5.158253251655e-01 5.179559577387e-01 5.202039411227e-01 5.225741085501e-01 5.250600220187e-01 5.276588548080e-01 5.303721086022e-01 5.331892522775e-01 5.361162385446e-01 5.391416839863e-01 5.422664525376e-01 5.454885961768e-01 5.487979288126e-01 5.522008459147e-01 5.556834594713e-01 5.592489323395e-01 5.628921334995e-01 5.666047269866e-01 5.703919784005e-01 5.742373567022e-01 5.781504469264e-01 5.821169433535e-01 5.861367746206e-01 5.902095489571e-01 5.943209995337e-01 5.984817637864e-01 6.026725846184e-01 6.069005411021e-01 6.111581359960e-01 6.154363975190e-01 6.197441064189e-01 6.240594197442e-01 6.283968170280e-01 6.327393322690e-01 6.370870837937e-01 6.414426995604e-01 6.457873572167e-01 6.501368270550e-01 6.544686467803e-01 6.587921908002e-01 6.631009879342e-01 6.673831991042e-01 6.716523166279e-01 6.758832218642e-01 6.800931860735e-01 6.842650600918e-01 6.883985862653e-01 6.924989976735e-01 6.965457458721e-01 7.005573265372e-01 7.045101237949e-01 7.084147896288e-01 7.122653652675e-01 7.160511075592e-01 7.197848313172e-01 7.234445467466e-01 7.270445676351e-01 7.305715474200e-01 7.340252307504e-01 7.374088901802e-01 7.407080792382e-01 7.439346783844e-01 7.470729387690e-01 7.501301193314e-01 7.531008574039e-01 7.559784987187e-01 7.587699210104e-01 7.614640523412e-01 7.640653633049e-01 7.665683426667e-01 7.689707122349e-01 7.712751815602e-01 7.734740628509e-01 7.755701897824e-01 7.775598162541e-01 7.794412432079e-01 7.812148424598e-01 7.828772442311e-01 7.844280551106e-01 7.858671871617e-01 7.871904711911e-01 7.884003782761e-01 7.894933627344e-01 7.904682080414e-01 7.913284715439e-01 7.920655834836e-01 7.926890620925e-01 7.931885875240e-01 7.935690534171e-01 7.938308502942e-01 7.939675208860e-01 7.939899005951e-01 7.938844970348e-01 7.936626171527e-01 7.933189338791e-01 7.928514760292e-01 7.922699703136e-01 7.915605399334e-01 7.907394650411e-01 7.897947626795e-01 7.887333317481e-01 7.875573601437e-01 7.862588849950e-01 7.848540828547e-01 7.833274853494e-01 7.816936094144e-01 7.799481361102e-01 7.780901036764e-01 7.761307960567e-01 7.740577812376e-01 7.718886536814e-01 7.696135956376e-01 7.672394701780e-01 7.647716626869e-01 7.622038209839e-01 7.595510880585e-01 7.568036238976e-01 7.539739673217e-01 7.510612029132e-01 7.480668180102e-01 7.450013749177e-01 7.418580606258e-01 7.386512020494e-01 7.353766421428e-01 7.320422077541e-01 7.286528081802e-01 7.252087948485e-01 7.217212791106e-01 7.181865121831e-01 7.146179025910e-01 7.110145486990e-01 7.073842310334e-01 7.037322285174e-01 7.000615473435e-01 6.963830952427e-01 6.926954849121e-01 6.890119167590e-01 6.853318383982e-01 6.816666750063e-01 6.780201051566e-01 6.743961277613e-01 6.708084654613e-01 6.672542346975e-01 6.637495180672e-01 6.602931935647e-01 6.568956493290e-01 6.535650486215e-01 6.503023777723e-01 6.471231397495e-01 6.440249055472e-01 6.410210301742e-01 6.381155174007e-01 6.353117159740e-01 6.326241932250e-01 6.300490223649e-01 6.276015988665e-01 6.252816792151e-01 6.230959517757e-01 6.210535260533e-01 6.191523183500e-01 6.174063865499e-01 6.158113003346e-01 6.143768867036e-01 6.131059962827e-01 6.119986001844e-01 6.110632937637e-01 6.102964535400e-01 6.097057036778e-01 6.092882136059e-01 6.090469674003e-01 6.089826064839e-01 6.090949687198e-01 6.093834875441e-01 6.098468448108e-01 6.104853913494e-01 6.112940399105e-01 6.122738834189e-01 6.134176227743e-01 6.147261992509e-01 6.161923537414e-01 6.178122614910e-01 6.195848691654e-01 6.214973169054e-01 6.235530677748e-01 6.257376444819e-01 6.280506227323e-01 6.304838250406e-01 6.330254425434e-01 6.356784271318e-01 6.384238043430e-01 6.412631021395e-01 6.441825385251e-01 6.471736175826e-01 6.502356274881e-01 6.533491421351e-01 6.565152044628e-01 6.597186769404e-01 6.629537030845e-01 6.662138195425e-01 6.694834036576e-01 6.727627494659e-01 6.760344675446e-01 6.792956162746e-01 6.825361764096e-01 6.857441637894e-01 6.889182382874e-01 6.920412896215e-01 6.951123234331e-01 6.981180707140e-01 7.010521127198e-01 7.039079950538e-01 7.066751688295e-01 7.093482831908e-01 7.119174847708e-01 7.143780644500e-01 7.167196055426e-01 7.189392189320e-01 7.210254527086e-01 7.229743622747e-01 7.247809229190e-01 7.264336312277e-01 7.279339716974e-01 7.292681049931e-01 7.304370315322e-01 7.314326216363e-01 7.322481768495e-01 7.328845538041e-01 7.333287221835e-01 7.335860925212e-01 7.336452298485e-01 7.335045273438e-01 7.331646978868e-01 7.326142231304e-01 7.318604060356e-01 7.308913668127e-01 7.297114059987e-01 7.283181927175e-01 7.267048326850e-01 7.248794963975e-01 7.228312659008e-01 7.205687483812e-01 7.180881236629e-01 7.153870739341e-01 7.124744647663e-01 7.093431248350e-01 7.060025715175e-01 7.024491536923e-01 6.986894248432e-01 6.947248457564e-01 6.905603402376e-01 6.862011117227e-01 6.816495704807e-01 6.769151872811e-01 6.719995245416e-01 6.669151737825e-01 6.616638156455e-01 6.562573513807e-01 6.507051721106e-01 6.450122960166e-01 6.391954255845e-01 6.332584752245e-01 6.272202455966e-01 6.210888336220e-01 6.148769843267e-01 6.086041161346e-01 6.022762776589e-01 5.959203239105e-01 5.895420380866e-01 5.831648847248e-01 5.768079300805e-01 5.704816069074e-01 5.642181507340e-01 5.580256764507e-01 5.519326607657e-01 5.459572773735e-01 5.401193971261e-01 5.344465011140e-01 5.289530770494e-01 5.236695124441e-01 5.186107927367e-01 5.138028889667e-01 5.092660055512e-01 5.050183470971e-01 5.010847068122e-01 4.974774276617e-01 4.942195132371e-01 4.913207014386e-01 4.887990548970e-01 4.866636184806e-01 4.849225742341e-01 4.835866145094e-01 4.826534775514e-01 4.821323413263e-01 4.820141466649e-01 4.822990863879e-01 4.829812511929e-01 4.840446050024e-01 4.854860766970e-01 4.872811523202e-01 4.894208421121e-01 4.918812429750e-01 4.946410100917e-01 4.976818519592e-01 5.009726662487e-01 5.044962887602e-01 5.082187232813e-01 5.121181389223e-01 5.161654018970e-01 5.203320096546e-01 5.245937583076e-01 5.289174396425e-01 5.332825996098e-01 5.376550750415e-01 5.420152742040e-01 5.463338410688e-01 5.505855348236e-01 5.547513993949e-01 5.588009658014e-01 5.627210849840e-01 5.664840946459e-01 5.700741753652e-01 5.734750499886e-01 5.766633170578e-01 5.796330528215e-01 5.823613928340e-01 5.848419538104e-01 5.870616864434e-01 5.890093070426e-01 5.906817090110e-01 5.920666023444e-01 5.931657647666e-01 5.939705286888e-01 5.944834693001e-01 5.947041503273e-01 5.946339197884e-01 5.942795212557e-01 5.936419766080e-01 5.927351717413e-01 5.915629715411e-01 5.901403139943e-01 5.884801531279e-01 5.865932056305e-01 5.845032759117e-01 5.822215700022e-01 5.797734729120e-01 5.771782309087e-01 5.744582030359e-01 5.716428106247e-01 5.687507992424e-01 5.658172409293e-01 5.628641779247e-01 5.599239522316e-01 5.570261953037e-01 5.541979648994e-01 5.514741857893e-01 5.488795257308e-01 5.464479804735e-01 5.442055859724e-01 5.421806920892e-01 5.403994062994e-01 5.388835268856e-01 5.376598722147e-01 5.367426436951e-01 5.361526291912e-01 5.359011195039e-01 5.359988679517e-01 5.364559958221e-01 5.372716491025e-01 5.384504041538e-01 5.399860375462e-01 5.418746350660e-01 5.441058528856e-01 5.466669343355e-01 5.495443748620e-01 5.527187760355e-01 5.561739053310e-01 5.598858448698e-01 5.638335387248e-01 5.679948275301e-01 5.723440737679e-01 5.768612273974e-01 5.815170256574e-01 5.862925254886e-01 5.911632860431e-01 5.961066430542e-01 6.011039582170e-01 6.061338993776e-01 6.111796919727e-01 6.162250891406e-01 6.212538689363e-01 6.262539180266e-01 6.312142169378e-01 6.361237071787e-01 6.409743145117e-01 6.457601417938e-01 6.504732635022e-01 6.551121941363e-01 6.596708406397e-01 6.641490314258e-01 6.685437093537e-01 6.728534322636e-01 6.770774134931e-01 6.812148664435e-01 6.852639378136e-01 6.892237650404e-01 6.930915038592e-01 6.968635154714e-01 7.005367653493e-01 7.041057966797e-01 7.075632270157e-01 7.109024489547e-01 7.141130341566e-01 7.171850482696e-01 7.201062463634e-01 7.228630600071e-01 7.254420627675e-01 7.278265956868e-01 7.300017138965e-01 7.319488175840e-01 7.336528766460e-01 7.350956193791e-01 7.362606108475e-01 7.371332848604e-01 7.376975116055e-01 7.379427955505e-01 7.378570397322e-01 7.374326965812e-01 7.366674830138e-01 7.355579454773e-01 7.341096665300e-01 7.323294341869e-01 7.302323304184e-01 7.278360175016e-01 7.251657689679e-01 7.222544387788e-01 7.191365792296e-01 7.158595222085e-01 7.124720578675e-01 7.090327463661e-01 7.056036570479e-01 7.022542244175e-01 6.990597625073e-01 6.960938535890e-01 6.934407264585e-01 6.911785510794e-01 6.893894821739e-01 6.881509906221e-01 6.875340273937e-01 6.876090930342e-01 6.884279162417e-01 6.900414009473e-01 6.924789991741e-01 6.957603837970e-01 6.998891652871e-01 7.048493394480e-01 7.106140401016e-01 7.171327972463e-01 7.243477926521e-01 7.321794506288e-01 7.405394955252e-01 7.493300874580e-01 7.584382512454e-01 7.677510180747e-01 7.771444460971e-01 7.864966300663e-01 7.956817025039e-01 8.045732102956e-01 8.130530406483e-01 8.209978801774e-01 8.282996668276e-01 8.348497789809e-01 8.405503642620e-01 8.453141547913e-01 8.490582557996e-01 8.517179643714e-01 8.532330645791e-01 8.535614056580e-01 8.526695401768e-01 8.505395625461e-01 8.471696289906e-01 8.425664264384e-01 8.367606640227e-01 8.297880264051e-01 8.217090618341e-01 8.125949750070e-01 8.025316258247e-01 7.916268722825e-01 7.799940641696e-01 7.677721308342e-01 7.551049000459e-01 7.421512217565e-01 7.290853772889e-01 7.160817421466e-01 7.033293289803e-01 6.910108641081e-01 6.793170514072e-01 6.684243023680e-01 6.584991718917e-01 6.496959131429e-01 6.421388291031e-01 6.359321751999e-01 6.311409037428e-01 6.277998657589e-01 6.259088763217e-01 6.254247958054e-01 6.262807064402e-01 6.283691736135e-01 6.315675082322e-01 6.357276637909e-01 6.406902858276e-01 6.462912963705e-01 6.523588753107e-01 6.587328736972e-01 6.652514781384e-01 6.717688405949e-01 6.781502849904e-01 6.842695063143e-01 6.900251881488e-01 6.953171196671e-01 7.000730741196e-01 7.042249584240e-01 7.077208012008e-01 7.105242757408e-01 7.126040093966e-01 7.139467116430e-01 7.145404023259e-01 7.143886326274e-01 7.134987333041e-01 7.118851836636e-01 7.095760275919e-01 7.065938961281e-01 7.029822464969e-01 6.987824167046e-01 6.940468209028e-01 6.888402385522e-01 6.832271381945e-01 6.772949219352e-01 6.711297405107e-01 6.648358214102e-01 6.585294099828e-01 6.523290856727e-01 6.463728452007e-01 6.407963365895e-01 6.357451245417e-01 6.313606593869e-01 6.277778728612e-01 6.251256600038e-01 6.235058598888e-01 6.230051485547e-01 6.236743884036e-01 6.255314812582e-01 6.285603230602e-01 6.326973686600e-01 6.378534672183e-01 6.438946461860e-01 6.506624834380e-01 6.579752581480e-01 6.656313990668e-01 6.734256691601e-01 6.811447203190e-01 6.885887233260e-01 6.955647946869e-01 7.018991285159e-01 7.074461295497e-01 7.120812848170e-01 7.157181795864e-01 7.182993389085e-01 7.198047987085e-01 7.202510687949e-01 7.196836782027e-01 7.181914595328e-01 7.158808176596e-01 7.128911538245e-01 7.093789331084e-01 7.055083376099e-01 7.014555940553e-01 6.973790227638e-01 6.934361744363e-01 6.897523927779e-01 6.864247411204e-01 6.835173170417e-01 6.810469426528e-01 6.790006779965e-01 6.773194881549e-01 6.759180436726e-01 6.746871786719e-01 6.735015492586e-01 6.722411672227e-01 6.707867288204e-01 6.690481735026e-01 6.669643935983e-01 6.645122503937e-01 6.617205165459e-01 6.586595412266e-01 6.554596417210e-01 6.522872470996e-01 6.493559549337e-01 6.469067209060e-01 6.451869723470e-01 6.444485888940e-01 6.449052526457e-01 6.467373201405e-01 6.500504672541e-01 6.548745641994e-01 6.611563360987e-01 6.687506901905e-01 6.774386670509e-01 6.869264976850e-01 6.968763417598e-01 7.069181809336e-01 7.166671405547e-01 7.257531843470e-01 7.338226160541e-01 7.405694059829e-01 7.457320994770e-01 7.491151379743e-01 7.505919336500e-01 7.501033849070e-01 7.476797341342e-01 7.434163511666e-01 7.374984564267e-01 7.301782945058e-01 7.217787802514e-01 7.126869723939e-01 7.033252340422e-01 6.941614939010e-01 6.856575899228e-01 6.782713217648e-01 6.724173038222e-01 6.684395332912e-01 6.666084646764e-01 6.670745392582e-01 6.698999098059e-01 6.750299312882e-01 6.823261293409e-01 6.915842794091e-01 7.025380659812e-01 7.149160531715e-01 7.284157122142e-01 7.427497282238e-01 7.576355340428e-01 7.727868808260e-01 7.879352187572e-01 8.027841604063e-01 8.170415954050e-01 8.303782401260e-01 8.424464231077e-01 8.528828691709e-01 8.612927738712e-01 8.673050893053e-01 8.705485902434e-01 8.707150587037e-01 8.675721361326e-01 8.617216575729e-01 8.522331033868e-01 8.403172890104e-01 8.274351679782e-01 8.146756135856e-01 8.023130212317e-01 7.898270926213e-01 7.764042579370e-01 7.616071541234e-01 7.459101346785e-01 7.308307658235e-01 7.185326314415e-01 7.110051109857e-01 7.092790158924e-01 7.130803425004e-01 7.211325706434e-01 7.319456054992e-01 7.445836682177e-01 7.589532155534e-01 7.755451242844e-01 7.948309316893e-01 8.166082513585e-01 8.397198328520e-01 8.623075212576e-01 8.823984834227e-01 8.985105409614e-01 9.100607574699e-01 9.173592601783e-01 9.212266884105e-01 9.224509260687e-01 9.213291643550e-01 9.174770143622e-01 9.100655060285e-01 8.983536275784e-01 8.822316189189e-01 8.625356451688e-01 8.410231245700e-01 8.199312338219e-01 8.012910755148e-01 7.863333354051e-01 7.752897116628e-01 7.676611617810e-01 7.628610848338e-01 7.607803885258e-01 7.619255403640e-01 7.670549077208e-01 7.765386364532e-01 7.897721088534e-01 8.050578294743e-01 8.200533142849e-01 8.324814582564e-01 8.407823945986e-01 8.444867647842e-01 8.441916348482e-01 8.410426869397e-01 8.177708111591e-01 7.523783283084e-01 6.839137747874e-01 6.618063645442e-01 7.044419273376e-01 7.774614754038e-01 8.313742966612e-01 8.348207341611e-01 7.823179767905e-01 6.951885078237e-01 6.209329113464e-01 6.131837297370e-01 6.780179785568e-01 7.666594733770e-01 8.294949221028e-01 8.423880472620e-01 8.078122700206e-01 7.523811317814e-01 7.186229841861e-01 7.386405005971e-01 8.039906570748e-01 8.765227868887e-01 9.216020481414e-01 9.238680545196e-01 8.890429885823e-01 8.403896890283e-01 8.085503039026e-01 8.124559548417e-01 8.443980580627e-01 8.787357327777e-01 8.925073098237e-01 8.773962866634e-01 8.414268096897e-01 8.039211287675e-01 7.843517451664e-01 7.886308386289e-01 8.052412527258e-01 8.158987000826e-01 8.086612452716e-01 7.841163365995e-01 7.543627218651e-01 7.361258601494e-01 7.396119538067e-01 7.610097457411e-01 7.864780484118e-01 8.025109921862e-01 8.030838643892e-01 7.909244999986e-01 7.748369534546e-01 7.645690189960e-01 7.654801104276e-01 7.762199325365e-01 7.907410223415e-01 8.024630307512e-01 8.072219835121e-01 8.042950179338e-01 7.960465768096e-01 7.868719348946e-01 7.815540213892e-01 7.829395154005e-01 7.900463254525e-01 7.979719165848e-01 8.003640843289e-01 7.932495753423e-01 7.782081439808e-01 7.630819243498e-01 7.583251559115e-01 7.696136489311e-01 7.920438361807e-01 8.122602936340e-01 8.168223857413e-01 8.003053553758e-01 7.698645323580e-01 7.442306680094e-01 7.439983719431e-01 7.751265701017e-01 8.222534125509e-01 8.607276643168e-01 8.722966595757e-01 8.536316779289e-01 8.180572749487e-01 7.905333246042e-01 7.927842392673e-01 8.253314192774e-01 8.670929762324e-01 8.931615883204e-01 8.906977569889e-01 8.648249764114e-01 8.362329519820e-01 8.292972285713e-01 8.530531518768e-01 8.927752233865e-01 9.227895928695e-01 9.248095492735e-01 8.977556086579e-01 8.588116264108e-01 8.354171129898e-01 8.464339497933e-01 8.853978262695e-01 9.263751814828e-01 9.443702761857e-01 9.291337913588e-01 8.886109981844e-01 8.448265112024e-01 8.214045555206e-01 8.263157128465e-01 8.458504001388e-01 8.581056383038e-01 8.501083763323e-01 8.252977303816e-01 8.007889559650e-01 7.952067679751e-01 8.129811430949e-01 8.663240815062e-01
 3.996751409662e-01 4.019545909056e-01 4.043711221395e-01 4.068762435905e-01 4.093514907025e-01 4.117153835246e-01 4.139851197470e-01 4.162499958493e-01 4.186082433105e-01 4.210934838584e-01 4.236454467072e-01 4.261460603672e-01 4.285177866317e-01 4.307968277796e-01 4.331003095542e-01 4.355242507164e-01 4.380646799895e-01 4.406258201760e-01 4.431005534649e-01 4.454545747665e-01 4.477513174077e-01 4.501046966360e-01 4.525799670764e-01 4.551395380255e-01 4.576802463155e-01 4.601201712166e-01 4.624630802478e-01 4.647866431168e-01 4.671791159131e-01 4.696769208615e-01 4.722383537845e-01 4.747745485846e-01 4.772146265978e-01 4.795580300189e-01 4.818801105269e-01 4.842759218747e-01 4.867896765568e-01 4.893773212901e-01 4.919327691467e-01 4.943687742410e-01 4.966913800125e-01 4.990008900277e-01 5.014087865450e-01 5.039437216645e-01 5.065292575167e-01 5.090485361895e-01 5.114424806336e-01 5.137538989331e-01 5.160840192661e-01 5.185071697680e-01 5.210108735067e-01 5.235172544173e-01 5.259527791513e-01 5.282999183462e-01 5.306023227073e-01 5.329264536190e-01 5.353154989864e-01 5.377544948640e-01 5.401851129156e-01 5.425448953714e-01 5.448168447476e-01 5.470471616869e-01 5.493140887388e-01 5.516707389395e-01 5.540890282417e-01 5.564696574252e-01 5.587222558692e-01 5.608558501316e-01 5.629810010527e-01 5.652165028815e-01 5.675867069890e-01 5.699843763637e-01 5.722580914024e-01 5.743478678273e-01 5.763475899582e-01 5.784268967124e-01 5.806751567727e-01 5.830252084012e-01 5.853151757899e-01 5.874321887966e-01 5.894019177958e-01 5.913632040828e-01 5.934467115531e-01 5.956631725970e-01 5.979084893679e-01 6.000621442304e-01 6.020831016324e-01 6.040226475448e-01 6.059774902992e-01 6.080138485604e-01 6.101272601153e-01 6.122533606937e-01 6.143223734565e-01 6.163026620215e-01 6.182142591940e-01 6.201086750411e-01 6.220451095418e-01 6.240501056600e-01 6.260976532030e-01 6.281237686963e-01 6.300665866399e-01 6.319133869588e-01 6.337116332790e-01 6.355469930619e-01 6.374763194193e-01 6.394812756501e-01 6.414710187133e-01 6.433537106560e-01 6.451072482989e-01 6.468022484567e-01 6.485526652725e-01 6.504279585180e-01 6.523930452677e-01 6.543276998473e-01 6.561201698693e-01 6.577589962054e-01 6.593436399658e-01 6.610111164991e-01 6.628283248159e-01 6.647324053720e-01 6.665724042768e-01 6.682292478850e-01 6.697187711383e-01 6.711783409844e-01 6.727565226258e-01 6.744952897744e-01 6.762893220487e-01 6.779670647504e-01 6.794367959003e-01 6.807623709715e-01 6.821074691855e-01 6.835963657567e-01 6.852163544244e-01 6.868332583316e-01 6.883043001985e-01 6.895984145755e-01 6.908127930520e-01 6.920820920467e-01 6.934660988616e-01 6.949186305938e-01 6.963354001960e-01 6.976410002074e-01 6.988407834116e-01 7.000034813828e-01 7.011954749051e-01 7.024401048899e-01 7.037152558303e-01 7.049773587042e-01 7.061843844818e-01 7.073207928214e-01 7.084038275880e-01 7.094699894812e-01 7.105588958644e-01 7.116811717290e-01 7.128085975803e-01 7.138890262595e-01 7.148938654471e-01 7.158383037760e-01 7.167662911748e-01 7.177108376806e-01 7.186709153661e-01 7.196147789284e-01 7.205146610424e-01 7.213696859714e-01 7.221970755116e-01 7.230075917005e-01 7.238029741182e-01 7.245822307042e-01 7.253477177308e-01 7.261040638084e-01 7.268467115118e-01 7.275604201150e-01 7.282340884867e-01 7.288753340313e-01 7.295042270941e-01 7.301299877183e-01 7.307471280562e-01 7.313371095659e-01 7.318902530711e-01 7.324084595022e-01 7.329043362884e-01 7.333845631495e-01 7.338454034779e-01 7.342830527253e-01 7.346954837395e-01 7.350833076101e-01 7.354474356446e-01 7.357878311022e-01 7.361044765794e-01 7.363986822534e-01 7.366691090367e-01 7.369141388876e-01 7.371349969568e-01 7.373348769549e-01 7.375138083026e-01 7.376682936493e-01 7.377928483807e-01 7.378881225191e-01 7.379599770922e-01 7.380141297884e-01 7.380480609430e-01 7.380560794265e-01 7.380344047464e-01 7.379891688989e-01 7.379234184049e-01 7.378366045041e-01 7.377237941393e-01 7.375834789887e-01 7.374198269073e-01 7.372362034783e-01 7.370287011876e-01 7.367912498078e-01 7.365237157420e-01 7.362320751269e-01 7.359197592558e-01 7.355849017043e-01 7.352215889128e-01 7.348265269684e-01 7.344049959462e-01 7.339641428390e-01 7.335018849203e-01 7.330145309470e-01 7.324977814337e-01 7.319544865298e-01 7.313882022473e-01 7.307999883332e-01 7.301879809540e-01 7.295486449561e-01 7.288829006469e-01 7.281927507795e-01 7.274767912501e-01 7.267365001290e-01 7.259707410195e-01 7.251782319179e-01 7.243607086961e-01 7.235191281729e-01 7.226498322305e-01 7.217560663704e-01 7.208368872829e-01 7.198940579899e-01 7.189256996382e-01 7.179321129109e-01 7.169127173078e-01 7.158679405448e-01 7.148000915308e-01 7.137078449053e-01 7.125887678219e-01 7.114445476320e-01 7.102746839542e-01 7.090801708106e-01 7.078634191352e-01 7.066205156217e-01 7.053504875715e-01 7.040561057344e-01 7.027379542090e-01 7.013948599361e-01 7.000286948349e-01 6.986373275387e-01 6.972211745432e-01 6.957816878952e-01 6.943187077007e-01 6.928306475172e-01 6.913186633180e-01 6.897836254819e-01 6.882232725883e-01 6.866397630813e-01 6.850343857298e-01 6.834046560872e-01 6.817525380742e-01 6.800771207853e-01 6.783774411098e-01 6.766552891601e-01 6.749120496489e-01 6.731457256746e-01 6.713566528521e-01 6.695464672569e-01 6.677129683348e-01 6.658579282669e-01 6.639811351836e-01 6.620827234206e-01 6.601622795189e-01 6.582222369298e-01 6.562619402874e-01 6.542797512649e-01 6.522781992028e-01 6.502546045178e-01 6.482113512259e-01 6.461501252400e-01 6.440693219475e-01 6.419685135420e-01 6.398495374865e-01 6.377105715092e-01 6.355534141257e-01 6.333785634213e-01 6.311867316049e-01 6.289763811403e-01 6.267495355763e-01 6.245061445401e-01 6.222448524879e-01 6.199682121772e-01 6.176761003563e-01 6.153676763004e-01 6.130444138357e-01 6.107066758639e-01 6.083543322586e-01 6.059878209024e-01 6.036077622526e-01 6.012147070842e-01 5.988087373058e-01 5.963906822971e-01 5.939602546203e-01 5.915187437651e-01 5.890660283184e-01 5.866034077679e-01 5.841307209404e-01 5.816480971175e-01 5.791564631028e-01 5.766564031692e-01 5.741486461543e-01 5.716322330021e-01 5.691101291886e-01 5.665812734758e-01 5.640471268956e-01 5.615083788655e-01 5.589641076688e-01 5.564158130029e-01 5.538643958201e-01 5.513099075264e-01 5.487540390550e-01 5.461974979648e-01 5.436401870063e-01 5.410828123609e-01 5.385261185594e-01 5.359713721731e-01 5.334173155749e-01 5.308680485283e-01 5.283220654280e-01 5.257822367870e-01 5.232474827263e-01 5.207193018400e-01 5.181975082686e-01 5.156829695818e-01 5.131778175074e-01 5.106830420868e-01 5.082006875850e-01 5.057299478931e-01 5.032718832471e-01 5.008270122770e-01 4.983946030118e-01 4.959781105744e-01 4.935797242752e-01 4.912003889407e-01 4.888410089359e-01 4.865006665556e-01 4.841803377748e-01 4.818796756501e-01 4.796024501126e-01 4.773508627049e-01 4.751257370645e-01 4.729291384323e-01 4.707595225900e-01 4.686165626530e-01 4.665026461838e-01 4.644192358401e-01 4.623698364401e-01 4.603555074347e-01 4.583771572569e-01 4.564346469993e-01 4.545268493085e-01 4.526564191352e-01 4.508257192106e-01 4.490365701236e-01 4.472919026135e-01 4.455918443147e-01 4.439346258967e-01 4.423214359744e-01 4.407537095087e-01 4.392344252803e-01 4.377656394476e-01 4.363493859326e-01 4.349849360846e-01 4.336719637633e-01 4.324109446781e-01 4.312036656683e-01 4.300530588208e-01 4.289609754665e-01 4.279281791768e-01 4.269542220679e-01 4.260385821287e-01 4.251829549772e-01 4.243887886238e-01 4.236580821227e-01 4.229918521176e-01 4.223899789518e-01 4.218522497634e-01 4.213793499265e-01 4.209726463829e-01 4.206331650430e-01 4.203610994129e-01 4.201575468072e-01 4.200214066705e-01 4.199536966813e-01 4.199542933526e-01 4.200254206819e-01 4.201663033874e-01 4.203770240242e-01 4.206562696868e-01 4.210050607471e-01 4.214233276677e-01 4.219120279182e-01 4.224720891925e-01 4.231004814291e-01 4.237975422252e-01 4.245625163588e-01 4.253956581047e-01 4.262988440032e-01 4.272702616776e-01 4.283085024907e-01 4.294122559471e-01 4.305813392589e-01 4.318152537256e-01 4.331148327436e-01 4.344783289008e-01 4.359047468898e-01 4.373929430579e-01 4.389415571808e-01 4.405508022702e-01 4.422189711961e-01 4.439460285957e-01 4.457302245414e-01 4.475704191704e-01 4.494657466375e-01 4.514152337480e-01 4.534168316980e-01 4.554703213730e-01 4.575736802545e-01 4.597267767029e-01 4.619283270486e-01 4.641766981609e-01 4.664702563023e-01 4.688069733185e-01 4.711872790523e-01 4.736090364957e-01 4.760727426746e-01 4.785745527238e-01 4.811131650060e-01 4.836880604340e-01 4.862971362650e-01 4.889410463808e-01 4.916178116005e-01 4.943243828148e-01 4.970602789827e-01 4.998231888127e-01 5.026136513820e-01 5.054301745033e-01 5.082705474545e-01 5.111334856940e-01 5.140172288748e-01 5.169208876057e-01 5.198432670832e-01 5.227830520659e-01 5.257386990528e-01 5.287096936691e-01 5.316939088020e-01 5.346892323608e-01 5.376959714215e-01 5.407121753487e-01 5.437370990445e-01 5.467688445921e-01 5.498060366567e-01 5.528476945614e-01 5.558928011355e-01 5.589394219142e-01 5.619880803444e-01 5.650359697873e-01 5.680819567720e-01 5.711254454626e-01 5.741644410478e-01 5.771991729482e-01 5.802281292575e-01 5.832485779404e-01 5.862615983746e-01 5.892642694823e-01 5.922567772504e-01 5.952378405389e-01 5.982050649739e-01 6.011593514090e-01 6.040983075237e-01 6.070203377390e-01 6.099261970040e-01 6.128137217667e-01 6.156814987568e-01 6.185300509567e-01 6.213567291057e-01 6.241610928004e-01 6.269429240130e-01 6.296996875151e-01 6.324324376337e-01 6.351381302101e-01 6.378166515316e-01 6.404681467439e-01 6.430896306278e-01 6.456825249612e-01 6.482438071680e-01 6.507727253836e-01 6.532707675877e-01 6.557350705259e-01 6.581654415794e-01 6.605604919492e-01 6.629185024681e-01 6.652423764560e-01 6.675270103567e-01 6.697736232805e-01 6.719826683172e-01 6.741495166126e-01 6.762773731214e-01 6.783630833886e-01 6.804061979222e-01 6.824081061730e-01 6.843645755649e-01 6.862770134651e-01 6.881448607152e-01 6.899662071234e-01 6.917424173874e-01 6.934701124876e-01 6.951501182135e-01 6.967829539882e-01 6.983650611848e-01 6.998989805150e-01 7.013823570812e-01 7.028134068603e-01 7.041951130183e-01 7.055232221416e-01 7.067993464630e-01 7.080226176579e-01 7.091909274731e-01 7.103068501723e-01 7.113671387231e-01 7.123719945392e-01 7.133217114620e-01 7.142148635082e-01 7.150521637737e-01 7.158318612552e-01 7.165540462554e-01 7.172193471160e-01 7.178255111035e-01 7.183735992766e-01 7.188632674953e-01 7.192929827120e-01 7.196636914412e-01 7.199737653871e-01 7.202242528542e-01 7.204151170807e-01 7.205444750999e-01 7.206134137557e-01 7.206208274425e-01 7.205672603186e-01 7.204532268097e-01 7.202758743134e-01 7.200382487128e-01 7.197379690488e-01 7.193763193006e-01 7.189537137277e-01 7.184678117449e-01 7.179204112846e-01 7.173113991287e-01 7.166398484446e-01 7.159074943042e-01 7.151122568227e-01 7.142564757488e-01 7.133383583798e-01 7.123591736385e-01 7.113195642358e-01 7.102177304047e-01 7.090562096763e-01 7.078346213209e-01 7.065518139584e-01 7.052099895931e-01 7.038084041786e-01 7.023474257343e-01 7.008292801220e-01 6.992518141003e-01 6.976164074730e-01 6.959249178889e-01 6.941765319205e-01 6.923721060600e-01 6.905129247844e-01 6.885984579339e-01 6.866303714556e-01 6.846095213653e-01 6.825361817477e-01 6.804103924085e-01 6.782350717296e-01 6.760097032269e-01 6.737353208906e-01 6.714134370426e-01 6.690442542544e-01 6.666302903175e-01 6.641709218603e-01 6.616688408114e-01 6.591249469481e-01 6.565399456979e-01 6.539150363544e-01 6.512525764901e-01 6.485538827736e-01 6.458198185444e-01 6.430520617708e-01 6.402520697340e-01 6.374224377145e-01 6.345634402394e-01 6.316788668062e-01 6.287688241649e-01 6.258355634753e-01 6.228817436822e-01 6.199084589564e-01 6.169186997461e-01 6.139142769783e-01 6.108968568490e-01 6.078697428826e-01 6.048343369056e-01 6.017941929494e-01 5.987505060249e-01 5.957064213677e-01 5.926651904398e-01 5.896277206806e-01 5.865994230212e-01 5.835808766260e-01 5.805755340798e-01 5.775868241835e-01 5.746172509253e-01 5.716706038935e-01 5.687490963787e-01 5.658563905915e-01 5.629961334392e-01 5.601702139735e-01 5.573838839697e-01 5.546388556307e-01 5.519397441076e-01 5.492898032021e-01 5.466910568813e-01 5.441498819083e-01 5.416668448857e-01 5.392474692066e-01 5.368949248197e-01 5.346119190621e-01 5.324036781367e-01 5.302719564302e-01 5.282212730489e-01 5.262557955561e-01 5.243768990386e-01 5.225902976990e-01 5.208979567577e-01 5.193034414725e-01 5.178102658559e-01 5.164206855157e-01 5.151403845123e-01 5.139684635788e-01 5.129102696195e-01 5.119683581066e-01 5.111437198563e-01 5.104412738029e-01 5.098602312154e-01 5.094055532805e-01 5.090779749707e-01 5.088773784721e-01 5.088090015847e-01 5.088700039192e-01 5.090650923656e-01 5.093929949938e-01 5.098548420692e-01 5.104530426574e-01 5.111839077613e-01 5.120523434559e-01 5.130527022923e-01 5.141891051681e-01 5.154602365390e-01 5.168614217395e-01 5.183979326688e-01 5.200616588031e-01 5.218575325860e-01 5.237795157185e-01 5.258254723777e-01 5.279985108671e-01 5.302887726578e-01 5.327021145440e-01 5.352281883985e-01 5.378698208795e-01 5.406232640229e-01 5.434805270947e-01 5.464479638888e-01 5.495111775997e-01 5.526763670385e-01 5.559355952047e-01 5.592826490126e-01 5.627229115825e-01 5.662399290499e-01 5.698436321090e-01 5.735191710221e-01 5.772667783994e-01 5.810867045983e-01 5.849641754795e-01 5.889102930787e-01 5.929049717103e-01 5.969569581820e-01 6.010562828661e-01 6.051965929041e-01 6.093840896224e-01 6.135988228606e-01 6.178542344329e-01 6.221323241505e-01 6.264353110363e-01 6.307629516139e-01 6.350974823587e-01 6.394560083527e-01 6.438130586270e-01 6.481804544034e-01 6.525477329539e-01 6.569072768740e-01 6.612699892139e-01 6.656095524632e-01 6.699455881194e-01 6.742578239390e-01 6.785498741447e-01 6.828213829875e-01 6.870547650190e-01 6.912682256189e-01 6.954355781635e-01 6.995712629061e-01 7.036642541024e-01 7.077074133080e-01 7.117115719930e-01 7.156525347684e-01 7.195501510562e-01 7.233837455730e-01 7.271573990122e-01 7.308718462553e-01 7.345129332016e-01 7.380941811583e-01 7.415950150517e-01 7.450271014794e-01 7.483813299222e-01 7.516533985229e-01 7.548485500620e-01 7.579533959442e-01 7.609768171348e-01 7.639077717562e-01 7.667489155564e-01 7.694977189696e-01 7.721479137101e-01 7.747040374147e-01 7.771584169214e-01 7.795126679475e-01 7.817641116759e-01 7.839092981032e-01 7.859494686748e-01 7.878812134022e-01 7.897028162538e-01 7.914146338000e-01 7.930130758344e-01 7.944975055934e-01 7.958697773784e-01 7.971220890071e-01 7.982613660480e-01 7.992795354492e-01 8.001801672230e-01 8.009628081360e-01 8.016212280250e-01 8.021647658232e-01 8.025809641641e-01 8.028800039985e-01 8.030552746096e-01 8.031069504141e-01 8.030408421475e-01 8.028461625190e-01 8.025362572720e-01 8.020979691606e-01 8.015406363325e-01 8.008636768541e-01 8.000610486240e-01 7.991453098225e-01 7.981021048611e-01 7.969468747027e-01 7.956720655341e-01 7.942782291006e-01 7.927754899622e-01 7.911501063272e-01 7.894205849986e-01 7.875748189725e-01 7.856211183408e-01 7.835636249985e-01 7.813943394948e-01 7.791298441139e-01 7.767573513307e-01 7.742911370799e-01 7.717286524655e-01 7.690700137038e-01 7.663262934645e-01 7.634895630962e-01 7.605746820625e-01 7.575750731711e-01 7.544994803841e-01 7.513517916606e-01 7.481309979681e-01 7.448490383635e-01 7.415011309822e-01 7.380983526024e-01 7.346415288352e-01 7.311364368332e-01 7.275893340711e-01 7.240008648845e-01 7.203816664496e-01 7.167315442323e-01 7.130607446771e-01 7.093705302664e-01 7.056697772883e-01 7.019632617832e-01 6.982551516452e-01 6.945563104342e-01 6.908654695478e-01 6.871971568091e-01 6.835509972823e-01 6.799378638077e-01 6.763640749795e-01 6.728313613419e-01 6.693555807373e-01 6.659329546100e-01 6.625786708406e-01 6.592961179854e-01 6.560896412977e-01 6.529735446261e-01 6.499436615132e-01 6.470175851984e-01 6.441934715971e-01 6.414821730005e-01 6.388911204482e-01 6.364195041029e-01 6.340828783363e-01 6.318782058220e-01 6.298162614667e-01 6.279016208894e-01 6.261344792105e-01 6.245278856952e-01 6.230759772911e-01 6.217910623568e-01 6.206710571656e-01 6.197208986655e-01 6.189436920287e-01 6.183393978883e-01 6.179122936113e-01 6.176601361684e-01 6.175869275631e-01 6.176898933210e-01 6.179706866811e-01 6.184260846157e-01 6.190565023855e-01 6.198591826776e-01 6.208310258680e-01 6.219704174696e-01 6.232707391481e-01 6.247331286079e-01 6.263462359958e-01 6.281121803835e-01 6.300215458757e-01 6.320672059794e-01 6.342504358630e-01 6.365531011483e-01 6.389799344115e-01 6.415170622604e-01 6.441574858031e-01 6.468989034632e-01 6.497235577305e-01 6.526345920404e-01 6.556143107372e-01 6.586601533566e-01 6.617635909947e-01 6.649086014034e-01 6.680984605479e-01 6.713123707811e-01 6.745505293279e-01 6.778004984769e-01 6.810501475253e-01 6.842986591537e-01 6.875273449975e-01 6.907362271180e-01 6.939108585408e-01 6.970441521566e-01 7.001301900803e-01 7.031541220272e-01 7.061159554539e-01 7.090001096015e-01 7.118032551626e-01 7.145141457126e-01 7.171272776319e-01 7.196349969883e-01 7.220277106599e-01 7.243005270448e-01 7.264430927202e-01 7.284544644678e-01 7.303201835785e-01 7.320403815776e-01 7.336052180261e-01 7.350079034636e-01 7.362485803065e-01 7.373124807414e-01 7.382040925383e-01 7.389096829259e-01 7.394297265297e-01 7.397607996075e-01 7.398909261379e-01 7.398275128106e-01 7.395561737908e-01 7.390809515419e-01 7.383969154908e-01 7.374967338026e-01 7.363884061536e-01 7.350575651994e-01 7.335136456214e-01 7.317484654741e-01 7.297617734001e-01 7.275594503485e-01 7.251308501581e-01 7.224869166822e-01 7.196216696555e-01 7.165391893647e-01 7.132420071121e-01 7.097288358609e-01 7.060073787913e-01 7.020755483245e-01 6.979427603497e-01 6.936082176238e-01 6.890804810287e-01 6.843641353315e-01 6.794656227031e-01 6.743916553779e-01 6.691479407610e-01 6.637469248458e-01 6.581924664208e-01 6.524985487735e-01 6.466723942908e-01 6.407254859750e-01 6.346740001778e-01 6.285218845200e-01 6.222929835178e-01 6.159920311148e-01 6.096408615850e-01 6.032545195421e-01 5.968434160991e-01 5.904364449202e-01 5.840398850072e-01 5.776814205947e-01 5.713762684064e-01 5.651450490045e-01 5.590143240898e-01 5.529960619897e-01 5.471217486775e-01 5.414065684441e-01 5.358765881683e-01 5.305557089161e-01 5.254615963695e-01 5.206221498160e-01 5.160534888077e-01 5.117813690695e-01 5.078218819906e-01 5.041963142696e-01 5.009218702622e-01 4.980110646333e-01 4.954841570180e-01 4.933437718994e-01 4.916084461470e-01 4.902780489741e-01 4.893603605467e-01 4.888574362448e-01 4.887621731016e-01 4.890795988364e-01 4.897919109355e-01 4.908984082366e-01 4.923813428474e-01 4.942253921050e-01 4.964189596914e-01 4.989332004565e-01 5.017556998064e-01 5.048561198452e-01 5.082148053374e-01 5.118051904734e-01 5.155971268976e-01 5.195690613693e-01 5.236870946294e-01 5.279286347009e-01 5.322613296848e-01 5.366605711973e-01 5.410966584426e-01 5.455416226772e-01 5.499737361071e-01 5.543593014085e-01 5.586828423642e-01 5.629119144174e-01 5.670280602113e-01 5.710109361994e-01 5.748331566483e-01 5.784852012752e-01 5.819396684937e-01 5.851863151646e-01 5.882079047672e-01 5.909879409966e-01 5.935211782671e-01 5.957882768145e-01 5.977876709318e-01 5.995070738171e-01 6.009429107811e-01 6.020909025867e-01 6.029471580740e-01 6.035143698225e-01 6.037892578499e-01 6.037796278670e-01 6.034862570133e-01 6.029180129509e-01 6.020837477645e-01 6.009906202990e-01 5.996553686254e-01 5.980864445829e-01 5.963055780930e-01 5.943258944182e-01 5.921666775778e-01 5.898535683805e-01 5.874010908573e-01 5.848406296891e-01 5.821922285770e-01 5.794846111551e-01 5.767467114462e-01 5.740020947406e-01 5.712863046366e-01 5.686223219730e-01 5.660455286380e-01 5.635809071294e-01 5.612590844425e-01 5.591104188109e-01 5.571588179348e-01 5.554346609676e-01 5.539569253116e-01 5.527530792675e-01 5.518413061854e-01 5.512372378587e-01 5.509593557640e-01 5.510140441254e-01 5.514161764440e-01 5.521656842977e-01 5.532670138161e-01 5.547183547890e-01 5.565133145073e-01 5.586478867360e-01 5.611068607485e-01 5.638816010144e-01 5.669529467108e-01 5.703055719748e-01 5.739205161976e-01 5.777739211601e-01 5.818484384701e-01 5.861173510486e-01 5.905613519396e-01 5.951559746147e-01 5.998778181322e-01 6.047084602216e-01 6.096228401649e-01 6.146039245751e-01 6.196304597039e-01 6.246864479265e-01 6.297555749724e-01 6.348223959835e-01 6.398741269100e-01 6.449005214316e-01 6.498905524950e-01 6.548352116249e-01 6.597290654666e-01 6.645646918897e-01 6.693387877729e-01 6.740460908027e-01 6.786844699557e-01 6.832523054349e-01 6.877470787600e-01 6.921666740820e-01 6.965094023230e-01 7.007733897809e-01 7.049561092481e-01 7.090537180145e-01 7.130618990937e-01 7.169749443872e-01 7.207883754481e-01 7.244914972085e-01 7.280766866758e-01 7.315334770300e-01 7.348476888551e-01 7.380081468247e-01 7.409967504715e-01 7.438005548963e-01 7.464002718223e-01 7.487789252912e-01 7.509173212399e-01 7.527967745001e-01 7.543993622442e-01 7.557047731443e-01 7.566981118127e-01 7.573626588125e-01 7.576834971679e-01 7.576505328332e-01 7.572530530529e-01 7.564876703891e-01 7.553505102303e-01 7.538461811313e-01 7.519818151592e-01 7.497694706401e-01 7.472299603012e-01 7.443852506600e-01 7.412703166433e-01 7.379208522079e-01 7.343830056350e-01 7.307098343249e-01 7.269566805853e-01 7.231932438301e-01 7.194870809349e-01 7.159166792177e-01 7.125605547429e-01 7.095044413558e-01 7.068316596330e-01 7.046253530210e-01 7.029718399962e-01 7.019437310406e-01 7.016157770466e-01 7.020465857208e-01 7.032878492649e-01 7.053781761171e-01 7.083362088957e-01 7.121715301645e-01 7.168695825252e-01 7.224050161974e-01 7.287302872754e-01 7.357835947963e-01 7.434908313801e-01 7.517562092724e-01 7.604844138688e-01 7.695585787232e-01 7.788613866794e-01 7.882697588864e-01 7.976524409673e-01 8.068854333809e-01 8.158351029399e-01 8.243814878252e-01 8.323986353407e-01 8.397733978215e-01 8.463976103530e-01 8.521663415990e-01 8.569930144227e-01 8.607932884479e-01 8.634994226634e-01 8.650524782588e-01 8.654058213610e-01 8.645308118682e-01 8.624048416408e-01 8.590297779810e-01 8.544118538132e-01 8.485809930512e-01 8.415796773023e-01 8.334626924743e-01 8.243097010804e-01 8.142039192017e-01 8.032562906930e-01 7.915844733564e-01 7.793225576143e-01 7.666223699263e-01 7.536404630408e-01 7.405524355177e-01 7.275327796339e-01 7.147680152957e-01 7.024458983156e-01 6.907468772293e-01 6.798525116867e-01 6.699224028626e-01 6.611093972161e-01 6.535334966102e-01 6.472956200162e-01 6.424612279026e-01 6.390594052688e-01 6.370915001904e-01 6.365132846177e-01 6.372585176555e-01 6.392251063027e-01 6.422882395298e-01 6.463096887761e-01 6.511290246428e-01 6.565921871945e-01 6.625298992001e-01 6.687863113269e-01 6.752077930374e-01 6.816481177418e-01 6.879810406402e-01 6.940819560420e-01 6.998509413080e-01 7.051935385625e-01 7.100322597900e-01 7.143069685613e-01 7.179597331126e-01 7.209547487456e-01 7.232594283733e-01 7.248542527679e-01 7.257291530364e-01 7.258768681152e-01 7.253056155528e-01 7.240214564721e-01 7.220469765871e-01 7.194054487805e-01 7.161270803046e-01 7.122577290351e-01 7.078404237024e-01 7.029407753665e-01 6.976233635612e-01 6.919721767368e-01 6.860799852043e-01 6.800486784703e-01 6.740001851640e-01 6.680587499370e-01 6.623632566573e-01 6.570593760612e-01 6.522912165302e-01 6.482084945232e-01 6.449446862204e-01 6.426298899105e-01 6.413648981321e-01 6.412287267847e-01 6.422693899846e-01 6.444922853850e-01 6.478720803854e-01 6.523355203347e-01 6.577776501569e-01 6.640574081429e-01 6.710030156398e-01 6.784262800496e-01 6.861174396590e-01 6.938679920964e-01 7.014652427765e-01 7.087076510177e-01 7.154111184713e-01 7.214072740531e-01 7.265613427696e-01 7.307624465518e-01 7.339376631738e-01 7.360479268313e-01 7.370876965368e-01 7.370935599941e-01 7.361285707103e-01 7.342944354349e-01 7.317158721495e-01 7.285376348058e-01 7.249259511237e-01 7.210454566702e-01 7.170651901082e-01 7.131396295919e-01 7.094013284336e-01 7.059611861969e-01 7.028857300710e-01 7.002125709528e-01 6.979330252448e-01 6.960005191382e-01 6.943389232877e-01 6.928400854141e-01 6.913878826717e-01 6.898521117326e-01 6.881178155368e-01 6.860847093442e-01 6.836806101611e-01 6.808794043218e-01 6.776914843942e-01 6.741872228450e-01 6.704832293628e-01 6.667497835770e-01 6.632020521448e-01 6.600831774914e-01 6.576654948220e-01 6.562130128107e-01 6.559755191280e-01 6.571607525017e-01 6.599105184949e-01 6.642964571930e-01 6.702892520552e-01 6.777786767237e-01 6.865584458118e-01 6.963513359909e-01 7.068199052857e-01 7.175853812382e-01 7.282554303579e-01 7.384320021836e-01 7.477454667615e-01 7.558553369435e-01 7.624727726165e-01 7.673697526228e-01 7.703807122834e-01 7.714221878560e-01 7.704748852080e-01 7.676105740186e-01 7.629710882274e-01 7.567730283082e-01 7.493082542231e-01 7.409188169470e-01 7.320101812484e-01 7.230086417123e-01 7.143647799356e-01 7.065253998205e-01 6.998992966722e-01 6.948616466149e-01 6.916980928855e-01 6.906259842908e-01 6.917574857633e-01 6.951111876270e-01 7.006331354344e-01 7.081797945844e-01 7.175765154572e-01 7.285963128224e-01 7.410037936297e-01 7.545552210654e-01 7.689903166150e-01 7.840625879142e-01 7.994915115816e-01 8.149984355894e-01 8.302627191816e-01 8.449336062866e-01 8.586343246848e-01 8.709341212872e-01 8.814065643311e-01 8.895958764959e-01 8.950725134367e-01 8.974568661894e-01 8.959539570919e-01 8.907204707698e-01 8.828795257685e-01 8.737578889950e-01 8.642713157483e-01 8.545041445563e-01 8.437561323705e-01 8.310527489665e-01 8.158178215747e-01 7.983925300781e-01 7.801845460217e-01 7.633169883284e-01 7.498786197381e-01 7.411571932429e-01 7.372727007700e-01 7.373846629018e-01 7.403962549282e-01 7.457167142018e-01 7.535862796369e-01 7.648206811692e-01 7.801764408209e-01 7.996262784682e-01 8.220295441224e-01 8.454061602214e-01 8.675880088993e-01 8.868996977711e-01 9.025861090039e-01 9.148102646275e-01 9.242333994033e-01 9.314378904846e-01 9.364600157529e-01 9.386282040617e-01 9.368247818766e-01 9.300455091909e-01 9.179450972738e-01 9.011485102472e-01 8.812096711113e-01 8.601949055383e-01 8.400268001442e-01 8.219459349640e-01 8.063288368070e-01 7.929570683992e-01 7.816186126860e-01 7.726658822553e-01 7.671489078672e-01 7.664259774639e-01 7.714385552167e-01 7.820135063353e-01 7.966567935358e-01 8.130123045579e-01 8.286420517204e-01 8.417438666261e-01 8.515252522600e-01 8.580033095241e-01 8.615514887717e-01 8.275269392145e-01 7.581163867812e-01 6.978047439252e-01 6.928082998587e-01 7.474950393489e-01 8.193447025459e-01 8.615528341218e-01 8.490176544438e-01 7.834005986487e-01 6.939430653746e-01 6.336893517658e-01 6.479010799238e-01 7.231465047182e-01 8.046351980557e-01 8.480906136534e-01 8.366814305129e-01 7.811351341102e-01 7.178236776710e-01 6.962336985723e-01 7.407473299470e-01 8.246573032738e-01 9.010551471391e-01 9.375269736296e-01 9.254357361624e-01 8.790597989034e-01 8.302288232506e-01 8.130386808458e-01 8.388190875862e-01 8.867928556589e-01 9.245697550311e-01 9.306076586160e-01 9.026109286008e-01 8.565598979055e-01 8.187608623587e-01 8.097987917301e-01 8.284224188482e-01 8.537453260509e-01 8.630197553503e-01 8.456210368287e-01 8.072015124454e-01 7.664411433430e-01 7.448963201328e-01 7.519210058353e-01 7.776902362565e-01 8.029660407590e-01 8.132992295103e-01 8.057773777160e-01 7.880566513877e-01 7.726512147933e-01 7.688366323675e-01 7.770526402563e-01 7.903863143306e-01 8.009034890797e-01 8.048534903639e-01 8.035041564660e-01 8.007405378110e-01 7.997843467628e-01 8.014048643416e-01 8.045598464521e-01 8.079804358538e-01 8.109979471279e-01 8.129297828059e-01 8.123337710354e-01 8.075873813197e-01 7.988122026056e-01 7.896662702708e-01 7.865506902125e-01 7.944573013069e-01 8.118797486264e-01 8.298904518242e-01 8.370229671519e-01 8.263452179866e-01 8.008824723386e-01 7.746136587119e-01 7.663861275287e-01 7.863846699668e-01 8.262370249116e-01 8.649835350726e-01 8.834429079566e-01 8.745093403144e-01 8.464993276611e-01 8.199586815742e-01 8.159664716786e-01 8.397676303202e-01 8.760708744400e-01 9.020731486686e-01 9.033355949702e-01 8.815652297626e-01 8.540217662717e-01 8.438632431563e-01 8.627141042088e-01 8.999864441850e-01 9.318450191440e-01 9.387423869277e-01 9.164748664813e-01 8.786410853228e-01 8.507313225193e-01 8.539067705357e-01 8.873235444582e-01 9.289770430665e-01 9.538901632477e-01 9.492232075311e-01 9.190761958688e-01 8.813670437732e-01 8.572784462295e-01 8.564173888188e-01 8.697439772826e-01 8.788434373084e-01 8.711033057840e-01 8.479818003573e-01 8.238261381052e-01 8.156980270735e-01 8.292785459763e-01 8.800051147876e-01
 3.823869269809e-01 3.845880202710e-01 3.869321728458e-01 3.893639063758e-01 3.917609065971e-01 3.940455301845e-01 3.962418522989e-01 3.984444026834e-01 4.007487396196e-01 4.031836283742e-01 4.056827117634e-01 4.081255641774e-01 4.104391631978e-01 4.126667844512e-01 4.149295243606e-01 4.173209286831e-01 4.198300197694e-01 4.223552835117e-01 4.247922546954e-01 4.271091961274e-01 4.293767125892e-01 4.317098046053e-01 4.341709655254e-01 4.367185653049e-01 4.392428304788e-01 4.416622175700e-01 4.439863500794e-01 4.462985726223e-01 4.486892864927e-01 4.511914359416e-01 4.537566193156e-01 4.562930539527e-01 4.587290972748e-01 4.610708516695e-01 4.633980609763e-01 4.658069525592e-01 4.683395389207e-01 4.709464221274e-01 4.735176550233e-01 4.759646122043e-01 4.782983590846e-01 4.806252979352e-01 4.830603653177e-01 4.856303973351e-01 4.882506991463e-01 4.907971217155e-01 4.932121379833e-01 4.955450790204e-01 4.979064784404e-01 5.003735283494e-01 5.029262213503e-01 5.054777213095e-01 5.079496665396e-01 5.103283741994e-01 5.126673574222e-01 5.150397788431e-01 5.174855262833e-01 5.199829447367e-01 5.224670101542e-01 5.248750494548e-01 5.271946128028e-01 5.294770523137e-01 5.318035103083e-01 5.342259578407e-01 5.367122010494e-01 5.391580684044e-01 5.414722631132e-01 5.436647772294e-01 5.458507056360e-01 5.481554624877e-01 5.506023603244e-01 5.530794344122e-01 5.554288744153e-01 5.575878045986e-01 5.596534365092e-01 5.618026122565e-01 5.641309548135e-01 5.665696084544e-01 5.689496698764e-01 5.711490247400e-01 5.731940310792e-01 5.752299933519e-01 5.773946809518e-01 5.797032376702e-01 5.820475845158e-01 5.842992705499e-01 5.864093184001e-01 5.884319233869e-01 5.904707636999e-01 5.925998747892e-01 5.948162603926e-01 5.970506392459e-01 5.992237369514e-01 6.012997909717e-01 6.033019214956e-01 6.052904930656e-01 6.073307115766e-01 6.094484756115e-01 6.116111443253e-01 6.137468350127e-01 6.157923005294e-01 6.177387677877e-01 6.196419997478e-01 6.215897685538e-01 6.236389597014e-01 6.257653209322e-01 6.278716163817e-01 6.298646158138e-01 6.317260232155e-01 6.335330873943e-01 6.354037626069e-01 6.374060614167e-01 6.394986563059e-01 6.415553272846e-01 6.434638411706e-01 6.452163990074e-01 6.469199704308e-01 6.487146207318e-01 6.506654080930e-01 6.527023082306e-01 6.546680632702e-01 6.564449894160e-01 6.580550171484e-01 6.596406573276e-01 6.613537561735e-01 6.632319485119e-01 6.651610335307e-01 6.669680118229e-01 6.685631762805e-01 6.700179346257e-01 6.714990828097e-01 6.731296228998e-01 6.748911536406e-01 6.766460271306e-01 6.782513899038e-01 6.796809656152e-01 6.810348980743e-01 6.824486061687e-01 6.839784973232e-01 6.855760116273e-01 6.871366851478e-01 6.885857581907e-01 6.899313366090e-01 6.912410231230e-01 6.925814821467e-01 6.939750903016e-01 6.954005140577e-01 6.968138969172e-01 6.981725673472e-01 6.994598287173e-01 7.006925635853e-01 7.019110643529e-01 7.031542447420e-01 7.044328532977e-01 7.057156005626e-01 7.069503422858e-01 7.081085132287e-01 7.092091066116e-01 7.102949140767e-01 7.113986322238e-01 7.125178714610e-01 7.136202360407e-01 7.146786926483e-01 7.156943737898e-01 7.166835798435e-01 7.176567553082e-01 7.186148398969e-01 7.195566599927e-01 7.204868069313e-01 7.214089162777e-01 7.223176040254e-01 7.231973303062e-01 7.240363564434e-01 7.248441157142e-01 7.256405792022e-01 7.264356231284e-01 7.272217225103e-01 7.279808741243e-01 7.287021323422e-01 7.293895171206e-01 7.300560393228e-01 7.307070716058e-01 7.313396063433e-01 7.319486627614e-01 7.325331318466e-01 7.330933234027e-01 7.336301373469e-01 7.341435955267e-01 7.346344114306e-01 7.351026954498e-01 7.355474585346e-01 7.359667688860e-01 7.363628956371e-01 7.367389062480e-01 7.370938200175e-01 7.374243086152e-01 7.377247089865e-01 7.379969557051e-01 7.382463692328e-01 7.384782031823e-01 7.386903312568e-01 7.388756479266e-01 7.390324812271e-01 7.391662152947e-01 7.392794084753e-01 7.393717489301e-01 7.394382830627e-01 7.394772537464e-01 7.394937504059e-01 7.394896027637e-01 7.394616983001e-01 7.394035632120e-01 7.393162013596e-01 7.392049843838e-01 7.390728724689e-01 7.389183657461e-01 7.387348192230e-01 7.385196572624e-01 7.382791390643e-01 7.380195128335e-01 7.377384477508e-01 7.374311033159e-01 7.370948726820e-01 7.367322971510e-01 7.363463795868e-01 7.359395378513e-01 7.355078460772e-01 7.350484413839e-01 7.345630717644e-01 7.340522808496e-01 7.335159297979e-01 7.329548747634e-01 7.323686194650e-01 7.317557051779e-01 7.311173236679e-01 7.304543656960e-01 7.297642903689e-01 7.290477669350e-01 7.283073932156e-01 7.275420204453e-01 7.267507432274e-01 7.259347661579e-01 7.250913413583e-01 7.242227645550e-01 7.233310274683e-01 7.224137086172e-01 7.214700911632e-01 7.204998983275e-01 7.195037663892e-01 7.184829117725e-01 7.174387706122e-01 7.163685792592e-01 7.152700505858e-01 7.141472869719e-01 7.129998353939e-01 7.118263092251e-01 7.106289845527e-01 7.094065097448e-01 7.081578935222e-01 7.068855422380e-01 7.055884285571e-01 7.042656688703e-01 7.029182733840e-01 7.015472285209e-01 7.001498995964e-01 6.987285606842e-01 6.972848095042e-01 6.958144338512e-01 6.943212212362e-01 6.928036353241e-01 6.912606655913e-01 6.896944498480e-01 6.881067954040e-01 6.864941240115e-01 6.848575317773e-01 6.831983935348e-01 6.815148585247e-01 6.798087428469e-01 6.780796781434e-01 6.763270499324e-01 6.745515379480e-01 6.727550731773e-01 6.709365053415e-01 6.690947556518e-01 6.672316950172e-01 6.653455081790e-01 6.634390860968e-01 6.615112826116e-01 6.595623099870e-01 6.575930057172e-01 6.556026365631e-01 6.535914719389e-01 6.515596365773e-01 6.495082462764e-01 6.474378584355e-01 6.453471282842e-01 6.432375937495e-01 6.411098477430e-01 6.389620791019e-01 6.367966962655e-01 6.346132116042e-01 6.324115722301e-01 6.301930415885e-01 6.279571503059e-01 6.257045874654e-01 6.234356562513e-01 6.211510616274e-01 6.188494940253e-01 6.165328660669e-01 6.142018547145e-01 6.118555859279e-01 6.094952878536e-01 6.071212221853e-01 6.047336579006e-01 6.023336271530e-01 5.999209472965e-01 5.974956841553e-01 5.950585400651e-01 5.926104246050e-01 5.901510772309e-01 5.876815145852e-01 5.852037535563e-01 5.827159946154e-01 5.802194897973e-01 5.777145989614e-01 5.752014691958e-01 5.726813901867e-01 5.701549836254e-01 5.676220185631e-01 5.650854326318e-01 5.625442129732e-01 5.599984391605e-01 5.574490600230e-01 5.548964607892e-01 5.523408263350e-01 5.497848669973e-01 5.472288591878e-01 5.446729884145e-01 5.421188142821e-01 5.395652036157e-01 5.370125108710e-01 5.344641489339e-01 5.319180663135e-01 5.293777766539e-01 5.268446078350e-01 5.243181862526e-01 5.217984292526e-01 5.192863594314e-01 5.167813914326e-01 5.142869622033e-01 5.118036241344e-01 5.093343055807e-01 5.068789068978e-01 5.044365093897e-01 5.020072566155e-01 4.995927581356e-01 4.971947693361e-01 4.948152269366e-01 4.924571038043e-01 4.901202266083e-01 4.878033458965e-01 4.855078199961e-01 4.832340261133e-01 4.809835052744e-01 4.787609364639e-01 4.765662960662e-01 4.744006797547e-01 4.722640545209e-01 4.701558868663e-01 4.680778521365e-01 4.660319369600e-01 4.640209370099e-01 4.620471907910e-01 4.601110887360e-01 4.582116288817e-01 4.563490914171e-01 4.545256999946e-01 4.527420662616e-01 4.510037538019e-01 4.493101395801e-01 4.476620010427e-01 4.460598462680e-01 4.445020792952e-01 4.429919194317e-01 4.415319185875e-01 4.401251560861e-01 4.387711220961e-01 4.374703785825e-01 4.362226445392e-01 4.350283941627e-01 4.338908710032e-01 4.328118116953e-01 4.317922472923e-01 4.308324897393e-01 4.299323955229e-01 4.290927438044e-01 4.283153465691e-01 4.276015295957e-01 4.269523063437e-01 4.263682603262e-01 4.258486839621e-01 4.253949223760e-01 4.250078003093e-01 4.246889907930e-01 4.244382817230e-01 4.242563810166e-01 4.241416456540e-01 4.240956233457e-01 4.241195903253e-01 4.242146527672e-01 4.243800043565e-01 4.246154900927e-01 4.249203075377e-01 4.252945061310e-01 4.257387740188e-01 4.262554729210e-01 4.268421429157e-01 4.274983466708e-01 4.282237003415e-01 4.290173784390e-01 4.298796172819e-01 4.308118192230e-01 4.318121325293e-01 4.328793127152e-01 4.340137525330e-01 4.352132947639e-01 4.364792324922e-01 4.378094424270e-01 4.392039996967e-01 4.406618828708e-01 4.421819452840e-01 4.437635108051e-01 4.454054858225e-01 4.471069401644e-01 4.488672659322e-01 4.506842843734e-01 4.525580278662e-01 4.544883399661e-01 4.564728706931e-01 4.585092060128e-01 4.605972290109e-01 4.627362500106e-01 4.649246128590e-01 4.671624484230e-01 4.694471402242e-01 4.717761679379e-01 4.741494215819e-01 4.765654369017e-01 4.790238907552e-01 4.815234235358e-01 4.840613153664e-01 4.866366144932e-01 4.892476005266e-01 4.918929072082e-01 4.945729876061e-01 4.972851565428e-01 5.000279613098e-01 5.028002701961e-01 5.055994668177e-01 5.084253289298e-01 5.112775046749e-01 5.141530172551e-01 5.170518200201e-01 5.199714660505e-01 5.229096245060e-01 5.258676623833e-01 5.288424301064e-01 5.318334560394e-01 5.348391617742e-01 5.378572015258e-01 5.408879605294e-01 5.439286761343e-01 5.469787615857e-01 5.500375865720e-01 5.531027264662e-01 5.561731378434e-01 5.592480783058e-01 5.623252688850e-01 5.654056462758e-01 5.684860774552e-01 5.715649395476e-01 5.746435954075e-01 5.777177386294e-01 5.807882104100e-01 5.838538244767e-01 5.869118231922e-01 5.899629208677e-01 5.930048741346e-01 5.960359032862e-01 5.990574850626e-01 6.020656059103e-01 6.050607905869e-01 6.080418787727e-01 6.110067441909e-01 6.139553491613e-01 6.168863290810e-01 6.197983132000e-01 6.226911990533e-01 6.255621153721e-01 6.284118263758e-01 6.312392952814e-01 6.340421777071e-01 6.368215008396e-01 6.395733963110e-01 6.422984153525e-01 6.449977777438e-01 6.476669207450e-01 6.503075348452e-01 6.529178104020e-01 6.554955730670e-01 6.580424994523e-01 6.605549888975e-01 6.630347916108e-01 6.654792308803e-01 6.678872119898e-01 6.702595765936e-01 6.725939045648e-01 6.748903540399e-01 6.771481164226e-01 6.793650637550e-01 6.815415753621e-01 6.836772864286e-01 6.857697887697e-01 6.878203861736e-01 6.898262532686e-01 6.917875999361e-01 6.937047046532e-01 6.955746604952e-01 6.973993326868e-01 6.991761022888e-01 7.009045111625e-01 7.025861129076e-01 7.042161618960e-01 7.057975866396e-01 7.073286908216e-01 7.088075289441e-01 7.102360239443e-01 7.116110626457e-01 7.129335671075e-01 7.142033470767e-01 7.154171024070e-01 7.165781506500e-01 7.176837903067e-01 7.187340327571e-01 7.197279078660e-01 7.206648843771e-01 7.215461203149e-01 7.223692917006e-01 7.231345674791e-01 7.238419991445e-01 7.244901760584e-01 7.250800820637e-01 7.256104577690e-01 7.260810007321e-01 7.264915588892e-01 7.268412260569e-01 7.271305408411e-01 7.273598474027e-01 7.275265997470e-01 7.276335607638e-01 7.276778738056e-01 7.276602831340e-01 7.275818212945e-01 7.274402350551e-01 7.272368410371e-01 7.269716298440e-01 7.266432986220e-01 7.262531517375e-01 7.258000390643e-01 7.252843170004e-01 7.247069029021e-01 7.240654326588e-01 7.233633303812e-01 7.225978998069e-01 7.217701963993e-01 7.208812690405e-01 7.199292949487e-01 7.189159538733e-01 7.178418407189e-01 7.167058048059e-01 7.155091533811e-01 7.142506170887e-01 7.129331155739e-01 7.115556055330e-01 7.101177646561e-01 7.086213058909e-01 7.070658057995e-01 7.054522716381e-01 7.037811849567e-01 7.020533689125e-01 7.002686495510e-01 6.984277973077e-01 6.965326429235e-01 6.945829892934e-01 6.925787297326e-01 6.905228513910e-01 6.884141785830e-01 6.862546761333e-01 6.840454705916e-01 6.817862565876e-01 6.794793222218e-01 6.771252681604e-01 6.747247780929e-01 6.722799532993e-01 6.697912360084e-01 6.672606374802e-01 6.646884510819e-01 6.620765927705e-01 6.594267560241e-01 6.567396921196e-01 6.540178577660e-01 6.512620861157e-01 6.484737028035e-01 6.456556879525e-01 6.428087552180e-01 6.399349952877e-01 6.370365238642e-01 6.341148822725e-01 6.311727673365e-01 6.282111950982e-01 6.252327314908e-01 6.222400653104e-01 6.192343833722e-01 6.162194876691e-01 6.131966430572e-01 6.101690836296e-01 6.071379384050e-01 6.041071090229e-01 6.010795262959e-01 5.980561037596e-01 5.950423290545e-01 5.920376498785e-01 5.890484768007e-01 5.860759372638e-01 5.831223671782e-01 5.801931849285e-01 5.772891389620e-01 5.744145524118e-01 5.715732722643e-01 5.687671063598e-01 5.660016507477e-01 5.632776079136e-01 5.606005730362e-01 5.579735397749e-01 5.553985508384e-01 5.528816293113e-01 5.504241499578e-01 5.480315767644e-01 5.457057110283e-01 5.434508015877e-01 5.412714364709e-01 5.391695362865e-01 5.371497962014e-01 5.352160274523e-01 5.333701997857e-01 5.316165828421e-01 5.299582731036e-01 5.283991138894e-01 5.269422973753e-01 5.255901095248e-01 5.243469926032e-01 5.232134574420e-01 5.221946996450e-01 5.212926377778e-01 5.205084364548e-01 5.198471623548e-01 5.193081532736e-01 5.188962741653e-01 5.186101150970e-01 5.184538082711e-01 5.184290759659e-01 5.185337960640e-01 5.187740437605e-01 5.191460681228e-01 5.196541387690e-01 5.202967708305e-01 5.210729935538e-01 5.219865996521e-01 5.230327998778e-01 5.242155843461e-01 5.255302936812e-01 5.269779314918e-01 5.285598767450e-01 5.302677040214e-01 5.321088577817e-01 5.340746964086e-01 5.361664552971e-01 5.383828197110e-01 5.407167067689e-01 5.431739120751e-01 5.457415083936e-01 5.484267787150e-01 5.512209022294e-01 5.541200659298e-01 5.571278165329e-01 5.602306116867e-01 5.634366714729e-01 5.667324396221e-01 5.701198969693e-01 5.735965652476e-01 5.771504772332e-01 5.807910930059e-01 5.844992300603e-01 5.882843599374e-01 5.921351721899e-01 5.960468730281e-01 6.000243364117e-01 6.040482409338e-01 6.081325350565e-01 6.122573572888e-01 6.164274977638e-01 6.206401350834e-01 6.248803817059e-01 6.291619370222e-01 6.334595261079e-01 6.377883416666e-01 6.421328635217e-01 6.464898796919e-01 6.508654171996e-01 6.552370568236e-01 6.596236475968e-01 6.640003617832e-01 6.683760502510e-01 6.727459825362e-01 6.770955774270e-01 6.814420363573e-01 6.857567843007e-01 6.900569823128e-01 6.943271515564e-01 6.985647224272e-01 7.027768504088e-01 7.069406628550e-01 7.110755100677e-01 7.151579087811e-01 7.191966128547e-01 7.231881358698e-01 7.271189151065e-01 7.310029089598e-01 7.348179991448e-01 7.385782839727e-01 7.422695900094e-01 7.458909762112e-01 7.494472461675e-01 7.529223741967e-01 7.563283598689e-01 7.596493129672e-01 7.628919020094e-01 7.660504578211e-01 7.691201271372e-01 7.721050191157e-01 7.749939372893e-01 7.777934281134e-01 7.804957502684e-01 7.831001329339e-01 7.856056138200e-01 7.880089961444e-01 7.903096226815e-01 7.925049549767e-01 7.945929867622e-01 7.965723447594e-01 7.984425662327e-01 8.001991459743e-01 8.018449402292e-01 8.033744169119e-01 8.047897351591e-01 8.060885282677e-01 8.072664358480e-01 8.083305236101e-01 8.092695157757e-01 8.100928643807e-01 8.107918020105e-01 8.113685288690e-01 8.118266441653e-01 8.121557963363e-01 8.123686309175e-01 8.124519089880e-01 8.124147964498e-01 8.122548779973e-01 8.119672416394e-01 8.115630011926e-01 8.110274402014e-01 8.103753372364e-01 8.095985543343e-01 8.086987875473e-01 8.076832427080e-01 8.065400784923e-01 8.052860489191e-01 8.039076356634e-01 8.024151422757e-01 8.008083388439e-01 7.990826123294e-01 7.972523111693e-01 7.953035509742e-01 7.932516432444e-01 7.910912022048e-01 7.888242738692e-01 7.864594276351e-01 7.839890296329e-01 7.814277377999e-01 7.787672822223e-01 7.760170198471e-01 7.731793170305e-01 7.702530076550e-01 7.672490831204e-01 7.641618503674e-01 7.610037660431e-01 7.577731026494e-01 7.544751387218e-01 7.511158584983e-01 7.476957212939e-01 7.442247397404e-01 7.407016221984e-01 7.371358504589e-01 7.335300659044e-01 7.298896663380e-01 7.262207021466e-01 7.225270783048e-01 7.188169529229e-01 7.150912468458e-01 7.113630592037e-01 7.076323994645e-01 7.039069057641e-01 7.001958115917e-01 6.964991384009e-01 6.928327217733e-01 6.891926504964e-01 6.855937747871e-01 6.820395846569e-01 6.785342023712e-01 6.750922906941e-01 6.717096426737e-01 6.684047655815e-01 6.651755538772e-01 6.620322462204e-01 6.589845418977e-01 6.560309261517e-01 6.531893077159e-01 6.504549645062e-01 6.478421292196e-01 6.453540235282e-01 6.429933862945e-01 6.407744521835e-01 6.386918926439e-01 6.367601888509e-01 6.349781892442e-01 6.333526425122e-01 6.318890034632e-01 6.305868228219e-01 6.294558009185e-01 6.284919597768e-01 6.277033689824e-01 6.270884089394e-01 6.266502078102e-01 6.263903611757e-01 6.263071066177e-01 6.264024912227e-01 6.266742359597e-01 6.271238729625e-01 6.277461365181e-01 6.285433146154e-01 6.295088612475e-01 6.306417926172e-01 6.319389880422e-01 6.333931286505e-01 6.350050368639e-01 6.367623855047e-01 6.386682720768e-01 6.407102825328e-01 6.428829689568e-01 6.451853817288e-01 6.476006687782e-01 6.501333967521e-01 6.527650728548e-01 6.554945225549e-01 6.583144908986e-01 6.612089040633e-01 6.641812995949e-01 6.672110055288e-01 6.702990536954e-01 6.734311027557e-01 6.765972576421e-01 6.797964723128e-01 6.830084864279e-01 6.862355817107e-01 6.894593585752e-01 6.926758386456e-01 6.958769631669e-01 6.990479805024e-01 7.021880752911e-01 7.052808047294e-01 7.083230640663e-01 7.113036411791e-01 7.142141110664e-01 7.170474540881e-01 7.197935870114e-01 7.224469907144e-01 7.249956552342e-01 7.274374600742e-01 7.297587811710e-01 7.319575798958e-01 7.340237143948e-01 7.359496269096e-01 7.377324694847e-01 7.393594406976e-01 7.408314575175e-01 7.421361177402e-01 7.432716246941e-01 7.442333653846e-01 7.450090157117e-01 7.456042716318e-01 7.460026178011e-01 7.462091367634e-01 7.462158717193e-01 7.460155355995e-01 7.456138981978e-01 7.449952492770e-01 7.441693949006e-01 7.431249749289e-01 7.418625839280e-01 7.403834159511e-01 7.386779350438e-01 7.367566789522e-01 7.346089006120e-01 7.322384438762e-01 7.296476905121e-01 7.268311454160e-01 7.237981544222e-01 7.205423793286e-01 7.170719987581e-01 7.133875199322e-01 7.094912912769e-01 7.053884021884e-01 7.010818194261e-01 6.965784929679e-01 6.918813611394e-01 6.870001498048e-01 6.819376836773e-01 6.767044614449e-01 6.713073555632e-01 6.657554765842e-01 6.600600573678e-01 6.542269043875e-01 6.482742679992e-01 6.422072832817e-01 6.360434573145e-01 6.297956905729e-01 6.234737280054e-01 6.171022572511e-01 6.106857132842e-01 6.042516902391e-01 5.978125978292e-01 5.913856933904e-01 5.849966375484e-01 5.786558702128e-01 5.723950632677e-01 5.662267148165e-01 5.601773762941e-01 5.542696995150e-01 5.485221403433e-01 5.429645114968e-01 5.376123555027e-01 5.324941718927e-01 5.276294693513e-01 5.230411457380e-01 5.187519097343e-01 5.147776420829e-01 5.111444287286e-01 5.078624445500e-01 5.049540093623e-01 5.024279004889e-01 5.002991688970e-01 4.985781718846e-01 4.972665511306e-01 4.963769757883e-01 4.959004387373e-01 4.958444928949e-01 4.961998075637e-01 4.969593543766e-01 4.981165933129e-01 4.996518453061e-01 5.015584471641e-01 5.038110445496e-01 5.063941141528e-01 5.092848932496e-01 5.124568284774e-01 5.158914327609e-01 5.195557140233e-01 5.234278580316e-01 5.274765802936e-01 5.316757937580e-01 5.359962670724e-01 5.404082155073e-01 5.448877164068e-01 5.493994771525e-01 5.539248531876e-01 5.584293652118e-01 5.628923702275e-01 5.672871872087e-01 5.715856283783e-01 5.757740061430e-01 5.798195818958e-01 5.837105470932e-01 5.874229810339e-01 5.909386383258e-01 5.942458718409e-01 5.973222844771e-01 6.001613316578e-01 6.027467529273e-01 6.050694708506e-01 6.071216584137e-01 6.088941296108e-01 6.103859678158e-01 6.115877969244e-01 6.125032517665e-01 6.131281313457e-01 6.134674463662e-01 6.135240153106e-01 6.133000773671e-01 6.128101064498e-01 6.120547893392e-01 6.110526339384e-01 6.098121392113e-01 6.083486291653e-01 6.066813707020e-01 6.048231574837e-01 6.028013692609e-01 6.006308347780e-01 5.983374104229e-01 5.959464530199e-01 5.934799077043e-01 5.909695512872e-01 5.884377715233e-01 5.859171692653e-01 5.834338944641e-01 5.810174163406e-01 5.786994577132e-01 5.765037024524e-01 5.744643870241e-01 5.726030051535e-01 5.709503938865e-01 5.695282683334e-01 5.683593285565e-01 5.674664278156e-01 5.668642766629e-01 5.665721647112e-01 5.665985264435e-01 5.669558955628e-01 5.676510193740e-01 5.686838388573e-01 5.700586189042e-01 5.717680717888e-01 5.738104659858e-01 5.761739039670e-01 5.788473789251e-01 5.818180694091e-01 5.850686247914e-01 5.885831232508e-01 5.923399966434e-01 5.963215955384e-01 6.005051544879e-01 6.048684174541e-01 6.093933906035e-01 6.140533196121e-01 6.188318056491e-01 6.237064778093e-01 6.286578418952e-01 6.336691083360e-01 6.387213164920e-01 6.438000266915e-01 6.488908580842e-01 6.539809422836e-01 6.590585852407e-01 6.641140874037e-01 6.691397511329e-01 6.741270349792e-01 6.790713552796e-01 6.839663131976e-01 6.888100340121e-01 6.935974993502e-01 6.983263039549e-01 7.029943334913e-01 7.075989004464e-01 7.121378724357e-01 7.166078220286e-01 7.210053199648e-01 7.253258607207e-01 7.295644203978e-01 7.337133785346e-01 7.377665297376e-01 7.417131552433e-01 7.455419173418e-01 7.492428769276e-01 7.527997901304e-01 7.561989043054e-01 7.594223084565e-01 7.624525149683e-01 7.652711075132e-01 7.678561327696e-01 7.701903651302e-01 7.722497902274e-01 7.740173589913e-01 7.754704886967e-01 7.765899976670e-01 7.773606165927e-01 7.777644526855e-01 7.777909370992e-01 7.774269706495e-01 7.766678160498e-01 7.755103778343e-01 7.739561109749e-01 7.720131522568e-01 7.696914345280e-01 7.670137062030e-01 7.640003102501e-01 7.606852898342e-01 7.571082104432e-01 7.533123585420e-01 7.493531787074e-01 7.452883375291e-01 7.411883746501e-01 7.371235511316e-01 7.331737433114e-01 7.294232150595e-01 7.259568361703e-01 7.228654125677e-01 7.202343480567e-01 7.181535457319e-01 7.167021711491e-01 7.159566455658e-01 7.159845554899e-01 7.168375716949e-01 7.185612840377e-01 7.211774309534e-01 7.246987800085e-01 7.291150901368e-01 7.343985005642e-01 7.405098969344e-01 7.473815853835e-01 7.549419648982e-01 7.630953257178e-01 7.717390117869e-01 7.807611998141e-01 7.900362787702e-01 7.994402560074e-01 8.088380430568e-01 8.181021006265e-01 8.270973823218e-01 8.356958034471e-01 8.437734832478e-01 8.512091816772e-01 8.578953928755e-01 8.637247488622e-01 8.686061319440e-01 8.724569304581e-01 8.752024196613e-01 8.767885695115e-01 8.771646509395e-01 8.763032062003e-01 8.741820071745e-01 8.708011623226e-01 8.661725600477e-01 8.603212817470e-01 8.532955823251e-01 8.451503187468e-01 8.359660479577e-01 8.258306153017e-01 8.148516440755e-01 8.031540636813e-01 7.908694835281e-01 7.781523780371e-01 7.651610039398e-01 7.520679177390e-01 7.390532360373e-01 7.262964835251e-01 7.139891686498e-01 7.023063947676e-01 6.914288028344e-01 6.815141022749e-01 6.727077662406e-01 6.651335066692e-01 6.588806851608e-01 6.540191461171e-01 6.505720194597e-01 6.485397233600e-01 6.478830815666e-01 6.485293822917e-01 6.503872960002e-01 6.533295831051e-01 6.572251221619e-01 6.619195883303e-01 6.672597400573e-01 6.730873262123e-01 6.792468788261e-01 6.855937164350e-01 6.919836842092e-01 6.982944068500e-01 7.044072944968e-01 7.102195176029e-01 7.156459325501e-01 7.206028223684e-01 7.250329728586e-01 7.288784486027e-01 7.320980646388e-01 7.346609709241e-01 7.365383781501e-01 7.377207838033e-01 7.381934290899e-01 7.379593357206e-01 7.370222712852e-01 7.353939193086e-01 7.330983507174e-01 7.301585723809e-01 7.266166810640e-01 7.225160636722e-01 7.179156016234e-01 7.128864039563e-01 7.075061547591e-01 7.018763262987e-01 6.961000437803e-01 6.903010293204e-01 6.846134228417e-01 6.791771889706e-01 6.741448611750e-01 6.696642047296e-01 6.658868727155e-01 6.629496126024e-01 6.609783863379e-01 6.600743207415e-01 6.603068564393e-01 6.617165064895e-01 6.643002220766e-01 6.680182321910e-01 6.727877986665e-01 6.784884586287e-01 6.849695595566e-01 6.920496611408e-01 6.995305871072e-01 7.072005237838e-01 7.148455888479e-01 7.222574976918e-01 7.292342925220e-01 7.356018805066e-01 7.412015293127e-01 7.459086537766e-01 7.496301271270e-01 7.523062638763e-01 7.539191703552e-01 7.544799241949e-01 7.540427404026e-01 7.526913595530e-01 7.505368874675e-01 7.477215622976e-01 7.443965083896e-01 7.407301840504e-01 7.368870145392e-01 7.330236947163e-01 7.292859336271e-01 7.257821698455e-01 7.225991842770e-01 7.197770742976e-01 7.173198894726e-01 7.151959089663e-01 7.133287923544e-01 7.116237533244e-01 7.099590558703e-01 7.082098856727e-01 7.062545114006e-01 7.039832824962e-01 7.013218331541e-01 6.982234165992e-01 6.946966245091e-01 6.907964738178e-01 6.866327056095e-01 6.823707031302e-01 6.782209212819e-01 6.744410984637e-01 6.713061155369e-01 6.691069505373e-01 6.681174652165e-01 6.685756101444e-01 6.706676575211e-01 6.744917976087e-01 6.800684380830e-01 6.873095311700e-01 6.960395878752e-01 7.059965979634e-01 7.168470191629e-01 7.282170003127e-01 7.396947153936e-01 7.508743347417e-01 7.613563775039e-01 7.707760587796e-01 7.788168470049e-01 7.852122714613e-01 7.897724072415e-01 7.923678430206e-01 7.929536580410e-01 7.915600335512e-01 7.882902747600e-01 7.833326998690e-01 7.769310289040e-01 7.694052911196e-01 7.611154242792e-01 7.524645407485e-01 7.438805806667e-01 7.357832923392e-01 7.285927087787e-01 7.226731158056e-01 7.183453568527e-01 7.158572097162e-01 7.153695328473e-01 7.169774712215e-01 7.206789387147e-01 7.264265921961e-01 7.341053280353e-01 7.435674346885e-01 7.546464789926e-01 7.671407815458e-01 7.808577885010e-01 7.955615540402e-01 8.110128612482e-01 8.269295706331e-01 8.429835961299e-01 8.588168113772e-01 8.739975667142e-01 8.880747318626e-01 9.005441587351e-01 9.108947717976e-01 9.186326565800e-01 9.215513059081e-01 9.208562552582e-01 9.176073235748e-01 9.130173578380e-01 9.078387346194e-01 9.019662531373e-01 8.945100108161e-01 8.843198839559e-01 8.706642245603e-01 8.537333570637e-01 8.347747304073e-01 8.157745270203e-01 7.987504343120e-01 7.850369076193e-01 7.749333843114e-01 7.678769771343e-01 7.630869248377e-01 7.603095491784e-01 7.601600008068e-01 7.638929526168e-01 7.727206776637e-01 7.870097680650e-01 8.058492986277e-01 8.272931703434e-01 8.490817659522e-01 8.693956963043e-01 8.873424435731e-01 9.029657772184e-01 9.167974302523e-01 9.292379246442e-01 9.400790625162e-01 9.483623643395e-01 9.526704699126e-01 9.517222530391e-01 9.449251508505e-01 9.326776242181e-01 9.163072780210e-01 8.976564334913e-01 8.784460739880e-01 8.597734295816e-01 8.419781263098e-01 8.249161869914e-01 8.085679907340e-01 7.935938715890e-01 7.814946303116e-01 7.742138546928e-01 7.733681470285e-01 7.794191593040e-01 7.913343270194e-01 8.069798195328e-01 8.239457134646e-01 8.403287464239e-01 8.551306608479e-01 8.679299121836e-01 8.727046746745e-01 8.288965917462e-01 7.599504887367e-01 7.128739986860e-01 7.255751598910e-01 7.881339498814e-01 8.542999328416e-01 8.826193752551e-01 8.553435946994e-01 7.819251437959e-01 6.991747980517e-01 6.612066665777e-01 6.974867617395e-01 7.774767935401e-01 8.465609266680e-01 8.677324695987e-01 8.317231950306e-01 7.575009784452e-01 6.907710130371e-01 6.848011568419e-01 7.509235075473e-01 8.458467113923e-01 9.190805545687e-01 9.426340365331e-01 9.149739287648e-01 8.589410276225e-01 8.144201464614e-01 8.162133035104e-01 8.644099272154e-01 9.257116848262e-01 9.639562985042e-01 9.607010593108e-01 9.200741841648e-01 8.659711948866e-01 8.311488544306e-01 8.355909805879e-01 8.693986829486e-01 9.030789325781e-01 9.109899780676e-01 8.845245343342e-01 8.342438701365e-01 7.848490235930e-01 7.618742023764e-01 7.728700097840e-01 8.018669362144e-01 8.250556075449e-01 8.278072917744e-01 8.107008245730e-01 7.866167513871e-01 7.719318079890e-01 7.749993679165e-01 7.906131926900e-01 8.060697378270e-01 8.116208049781e-01 8.063761107073e-01 7.973437467438e-01 7.936477588752e-01 7.996054905984e-01 8.119877145719e-01 8.236346081546e-01 8.292092597180e-01 8.283326746342e-01 8.244324983803e-01 8.211434048274e-01 8.194076352658e-01 8.177333395764e-01 8.152347744495e-01 8.140138509146e-01 8.182466741852e-01 8.299270662078e-01 8.451702232876e-01 8.552288411294e-01 8.519265692224e-01 8.338747996061e-01 8.095824326259e-01 7.948087359596e-01 8.026221440668e-01 8.321139713594e-01 8.679590147449e-01 8.914850479453e-01 8.922099632404e-01 8.732597347571e-01 8.501652739205e-01 8.420956465457e-01 8.577151125813e-01 8.876605832756e-01 9.124266677566e-01 9.168721932263e-01 8.994820690452e-01 8.736746762884e-01 8.605421240767e-01 8.736076560835e-01 9.067997381721e-01 9.392035979672e-01 9.508157423747e-01 9.344783000685e-01 8.997126806968e-01 8.687824064564e-01 8.635294350105e-01 8.884349470551e-01 9.269323374200e-01 9.557268896492e-01 9.602899740327e-01 9.411562678717e-01 9.119690944004e-01 8.906643877805e-01 8.869932186995e-01 8.955031674705e-01 9.015143372790e-01 8.936665257818e-01 8.721183489600e-01 8.485901589019e-01 8.381945618936e-01 8.473000436635e-01 8.945959488700e-01
 3.661356872504e-01 3.682241879390e-01 3.704628722304e-01 3.727896739647e-01 3.750779740595e-01 3.772528733634e-01 3.793444331358e-01 3.814526562841e-01 3.836720103508e-01 3.860270532620e-01 3.884443341546e-01 3.908021357457e-01 3.930297812246e-01 3.951777753646e-01 3.973714056951e-01 3.997022763721e-01 4.021527349928e-01 4.046176786028e-01 4.069924252236e-01 4.092486108091e-01 4.114601025398e-01 4.137461821573e-01 4.161688347033e-01 4.186808126303e-01 4.211663757181e-01 4.235432036135e-01 4.258261124078e-01 4.281038010203e-01 4.304695566922e-01 4.329529438638e-01 4.355016624523e-01 4.380178613643e-01 4.404305828946e-01 4.427498838275e-01 4.450605061609e-01 4.474611133879e-01 4.499921774125e-01 4.525998195709e-01 4.551684499072e-01 4.576087280475e-01 4.599348569214e-01 4.622589384702e-01 4.647016838203e-01 4.672885101786e-01 4.699265035025e-01 4.724842450450e-01 4.749034954290e-01 4.772407378158e-01 4.796160844616e-01 4.821094674756e-01 4.846948620961e-01 4.872766520515e-01 4.897692240201e-01 4.921645702003e-01 4.945250969224e-01 4.969294362386e-01 4.994159459282e-01 5.019573539321e-01 5.044816394704e-01 5.069246920813e-01 5.092778085249e-01 5.115971404198e-01 5.139690860173e-01 5.164433485368e-01 5.189840126307e-01 5.214829003762e-01 5.238462676167e-01 5.260852388210e-01 5.283191190464e-01 5.306791383129e-01 5.331893799843e-01 5.357338229684e-01 5.381478001716e-01 5.403645813751e-01 5.424846180117e-01 5.446912730540e-01 5.470875278220e-01 5.496029531615e-01 5.520614033938e-01 5.543333638397e-01 5.564435120877e-01 5.585429141926e-01 5.607771192840e-01 5.631666380948e-01 5.655995381502e-01 5.679388685631e-01 5.701291622709e-01 5.722249238647e-01 5.743367406975e-01 5.765476760717e-01 5.788573421582e-01 5.811902482632e-01 5.834581187220e-01 5.856216022476e-01 5.877054730709e-01 5.897785688257e-01 5.919120952677e-01 5.941325230591e-01 5.964013805111e-01 5.986390372059e-01 6.007797763194e-01 6.028173643136e-01 6.048155463607e-01 6.068660332704e-01 6.090274622633e-01 6.112670927725e-01 6.134824410323e-01 6.155773158672e-01 6.175385031739e-01 6.194493594481e-01 6.214315247495e-01 6.235529351987e-01 6.257657447831e-01 6.279374457461e-01 6.299548732547e-01 6.318138383821e-01 6.336284262599e-01 6.355430670425e-01 6.376198710883e-01 6.397824654606e-01 6.418671912313e-01 6.437575349882e-01 6.454807851164e-01 6.471861164693e-01 6.490274573778e-01 6.510372474313e-01 6.530953493564e-01 6.550248157007e-01 6.567397816033e-01 6.583167596810e-01 6.599278660986e-01 6.616934977824e-01 6.635912846691e-01 6.654779512364e-01 6.672126299479e-01 6.687711963660e-01 6.702596490954e-01 6.718109766981e-01 6.734809803434e-01 6.752176530767e-01 6.769170932530e-01 6.785049600443e-01 6.799907346697e-01 6.814416414382e-01 6.829259323829e-01 6.844631672206e-01 6.860343452806e-01 6.875941525202e-01 6.890993102099e-01 6.905319395020e-01 6.919108963636e-01 6.932774072261e-01 6.946699178841e-01 6.961000551856e-01 6.975336079504e-01 6.989181175382e-01 7.002261719190e-01 7.014781906822e-01 7.027177165985e-01 7.039770690041e-01 7.052511589427e-01 7.065076925563e-01 7.077210628214e-01 7.088945652782e-01 7.100421913449e-01 7.111743611496e-01 7.122913941174e-01 7.133928014260e-01 7.144840135304e-01 7.155683170655e-01 7.166402756236e-01 7.176826623554e-01 7.186840223472e-01 7.196556885806e-01 7.206173144904e-01 7.215790396070e-01 7.225311187480e-01 7.234561552285e-01 7.243427669506e-01 7.251974109279e-01 7.260327228474e-01 7.268527330789e-01 7.276538888145e-01 7.284322247148e-01 7.291865080619e-01 7.299170772106e-01 7.306244878096e-01 7.313098403225e-01 7.319730974930e-01 7.326135469499e-01 7.332306497110e-01 7.338235443015e-01 7.343942230523e-01 7.349440684544e-01 7.354743306867e-01 7.359794746116e-01 7.364550430219e-01 7.369024723576e-01 7.373288616883e-01 7.377377340321e-01 7.381272926435e-01 7.384895419997e-01 7.388245190553e-01 7.391360902237e-01 7.394291494536e-01 7.397002201796e-01 7.399456532679e-01 7.401641002122e-01 7.403601352136e-01 7.405360598696e-01 7.406881232634e-01 7.408105457616e-01 7.409031954203e-01 7.409723576962e-01 7.410217876059e-01 7.410482107839e-01 7.410453273606e-01 7.410115392251e-01 7.409533892619e-01 7.408750780027e-01 7.407763505207e-01 7.406504910729e-01 7.404965389966e-01 7.403160438404e-01 7.401127459348e-01 7.398885072195e-01 7.396386885292e-01 7.393615730127e-01 7.390582170433e-01 7.387297533032e-01 7.383761163277e-01 7.379976656279e-01 7.375921885987e-01 7.371610372799e-01 7.367049274538e-01 7.362235548683e-01 7.357144348183e-01 7.351797553477e-01 7.346208450828e-01 7.340358548773e-01 7.334256412077e-01 7.327906214637e-01 7.321276478807e-01 7.314390059665e-01 7.307273040352e-01 7.299899682668e-01 7.292248166234e-01 7.284339416455e-01 7.276165187663e-01 7.267738228610e-01 7.259074361155e-01 7.250140069024e-01 7.240927774568e-01 7.231462364610e-01 7.221740704195e-01 7.211763618002e-01 7.201541538659e-01 7.191063101532e-01 7.180315031121e-01 7.169320918243e-01 7.158079884971e-01 7.146570482347e-01 7.134810523278e-01 7.122801765773e-01 7.110525187063e-01 7.098004669039e-01 7.085240087872e-01 7.072221299336e-01 7.058952977053e-01 7.045435502453e-01 7.031657906969e-01 7.017643235960e-01 7.003386472779e-01 6.988881453946e-01 6.974131663807e-01 6.959140736224e-01 6.943897421275e-01 6.928410854618e-01 6.912695550021e-01 6.896722316021e-01 6.880519513652e-01 6.864088108333e-01 6.847418516747e-01 6.830514892884e-01 6.813376874976e-01 6.796002293957e-01 6.778398082349e-01 6.760576865381e-01 6.742529829507e-01 6.724261686729e-01 6.705766022014e-01 6.687046397934e-01 6.668101408462e-01 6.648954063890e-01 6.629594563267e-01 6.610017614365e-01 6.590233450239e-01 6.570242664008e-01 6.550034533258e-01 6.529643075100e-01 6.509042830787e-01 6.488241853083e-01 6.467253238240e-01 6.446067811128e-01 6.424693883224e-01 6.403134359263e-01 6.381394180391e-01 6.359464317159e-01 6.337362157423e-01 6.315091255795e-01 6.292641859254e-01 6.270030089308e-01 6.247257939157e-01 6.224318103074e-01 6.201228124675e-01 6.177991186821e-01 6.154591732130e-01 6.131054142126e-01 6.107370892587e-01 6.083549077111e-01 6.059597460075e-01 6.035530343822e-01 6.011325866888e-01 5.987005455456e-01 5.962572467715e-01 5.938022051875e-01 5.913371849880e-01 5.888616261165e-01 5.863767306576e-01 5.838841552702e-01 5.813830969118e-01 5.788735041043e-01 5.763570290354e-01 5.738322015241e-01 5.713020006559e-01 5.687667878321e-01 5.662276361093e-01 5.636841527620e-01 5.611375470726e-01 5.585875183322e-01 5.560342941072e-01 5.534798365959e-01 5.509240400397e-01 5.483688415412e-01 5.458164542169e-01 5.432651587269e-01 5.407156974312e-01 5.381691879281e-01 5.356241322886e-01 5.330840604299e-01 5.305513335495e-01 5.280258306066e-01 5.255083197002e-01 5.229991102607e-01 5.204968652926e-01 5.180038456755e-01 5.155217431099e-01 5.130519607497e-01 5.105976110995e-01 5.081583262127e-01 5.057328433824e-01 5.033222417475e-01 5.009270877871e-01 4.985489844461e-01 4.961919070856e-01 4.938570883240e-01 4.915439626903e-01 4.892532785099e-01 4.869840438476e-01 4.847382306882e-01 4.825183956026e-01 4.803262910476e-01 4.781642997354e-01 4.760329301027e-01 4.739315163376e-01 4.718600152698e-01 4.698197274886e-01 4.678134971514e-01 4.658444070538e-01 4.639140443106e-01 4.620219812394e-01 4.601680635951e-01 4.583527027714e-01 4.565773173654e-01 4.548460041293e-01 4.531602715451e-01 4.515211292474e-01 4.499289262522e-01 4.483822909342e-01 4.468834269869e-01 4.454352963743e-01 4.440391758127e-01 4.426967556197e-01 4.414077189695e-01 4.401731687234e-01 4.389937843197e-01 4.378713781682e-01 4.368069702326e-01 4.358025748987e-01 4.348581514850e-01 4.339746904637e-01 4.331518283388e-01 4.323926187900e-01 4.316972221305e-01 4.310675721018e-01 4.305026665521e-01 4.300029520926e-01 4.295695150784e-01 4.292032618373e-01 4.289061265439e-01 4.286784753849e-01 4.285194588124e-01 4.284288435980e-01 4.284068048783e-01 4.284554917511e-01 4.285755176028e-01 4.287665305925e-01 4.290284063620e-01 4.293602117247e-01 4.297614331655e-01 4.302336027467e-01 4.307774283161e-01 4.313918304245e-01 4.320767766015e-01 4.328312114001e-01 4.336546517423e-01 4.345471383983e-01 4.355096949730e-01 4.365396210259e-01 4.376379628549e-01 4.388036133999e-01 4.400357923391e-01 4.413340383126e-01 4.426970117466e-01 4.441240421216e-01 4.456151084403e-01 4.471685708779e-01 4.487846491052e-01 4.504616658325e-01 4.521979861960e-01 4.539929614244e-01 4.558455492619e-01 4.577555066669e-01 4.597223971951e-01 4.617425796228e-01 4.638155019830e-01 4.659406834651e-01 4.681158915921e-01 4.703416487886e-01 4.726164929832e-01 4.749378374900e-01 4.773041783711e-01 4.797143559955e-01 4.821677326105e-01 4.846635940375e-01 4.872001076738e-01 4.897751229396e-01 4.923880214285e-01 4.950356347540e-01 4.977188895250e-01 5.004364412287e-01 5.031857552123e-01 5.059656485768e-01 5.087745162940e-01 5.116111743177e-01 5.144747469372e-01 5.173632794591e-01 5.202760865742e-01 5.232122813867e-01 5.261676700217e-01 5.291437276931e-01 5.321374544263e-01 5.351488814847e-01 5.381766918526e-01 5.412173975635e-01 5.442717106241e-01 5.473383419439e-01 5.504137562455e-01 5.534995953564e-01 5.565930844674e-01 5.596930358876e-01 5.627982653035e-01 5.659069747334e-01 5.690187188774e-01 5.721325320056e-01 5.752456844632e-01 5.783586348941e-01 5.814688146720e-01 5.845753007139e-01 5.876783496508e-01 5.907740285809e-01 5.938635116824e-01 5.969452816323e-01 6.000160561598e-01 6.030778260910e-01 6.061279284331e-01 6.091646225038e-01 6.121885436902e-01 6.151957521313e-01 6.181875581000e-01 6.211631838733e-01 6.241193826940e-01 6.270576852628e-01 6.299739344936e-01 6.328693541922e-01 6.357433797083e-01 6.385929350912e-01 6.414195248064e-01 6.442191923933e-01 6.469924691457e-01 6.497398589584e-01 6.524580287455e-01 6.551478839191e-01 6.578067649719e-01 6.604344420875e-01 6.630303749194e-01 6.655930682233e-01 6.681221783871e-01 6.706167980238e-01 6.730751957789e-01 6.754968611260e-01 6.778817138869e-01 6.802276992695e-01 6.825358519719e-01 6.848029854505e-01 6.870296455372e-01 6.892154988754e-01 6.913580551988e-01 6.934589817104e-01 6.955147734182e-01 6.975264038612e-01 6.994935054083e-01 7.014132791492e-01 7.032877372252e-01 7.051140380142e-01 7.068914424187e-01 7.086221243264e-01 7.103016252499e-01 7.119310249366e-01 7.135102438282e-01 7.150376555140e-01 7.165135799602e-01 7.179366277145e-01 7.193059980336e-01 7.206228135773e-01 7.218839678317e-01 7.230908251204e-01 7.242422640302e-01 7.253381268516e-01 7.263776033912e-01 7.273593632388e-01 7.282844447416e-01 7.291524360585e-01 7.299602383839e-01 7.307110464185e-01 7.314017359710e-01 7.320336466152e-01 7.326055572384e-01 7.331166626354e-01 7.335681776796e-01 7.339584694364e-01 7.342874583696e-01 7.345555378732e-01 7.347612184239e-01 7.349058065230e-01 7.349875247922e-01 7.350073672092e-01 7.349650175594e-01 7.348595396990e-01 7.346911348244e-01 7.344601387852e-01 7.341665493786e-01 7.338090470199e-01 7.333891426246e-01 7.329058794841e-01 7.323593083987e-01 7.317497382502e-01 7.310777613312e-01 7.303419877854e-01 7.295437624000e-01 7.286829223893e-01 7.277594625840e-01 7.267739739218e-01 7.257258767267e-01 7.246153387140e-01 7.234450873901e-01 7.222118471693e-01 7.209181886184e-01 7.195643649465e-01 7.181501461876e-01 7.166760466251e-01 7.151432188280e-01 7.135511799557e-01 7.119006749694e-01 7.101930992728e-01 7.084288706727e-01 7.066074068942e-01 7.047307483979e-01 7.027992408656e-01 7.008129744811e-01 6.987743629272e-01 6.966827150083e-01 6.945397399624e-01 6.923467473802e-01 6.901028027100e-01 6.878113807230e-01 6.854720692801e-01 6.830862254399e-01 6.806548501496e-01 6.781801956220e-01 6.756627922624e-01 6.731037507204e-01 6.705045152585e-01 6.678676941782e-01 6.651931181983e-01 6.624835967195e-01 6.597394756511e-01 6.569634286449e-01 6.541576551505e-01 6.513221456545e-01 6.484604148317e-01 6.455731794212e-01 6.426635066788e-01 6.397332544414e-01 6.367830536335e-01 6.338170553027e-01 6.308356906633e-01 6.278430779097e-01 6.248408852898e-01 6.218301025738e-01 6.188156941573e-01 6.157983078052e-01 6.127811931629e-01 6.097673009198e-01 6.067589223490e-01 6.037599254053e-01 6.007712736458e-01 5.977978935131e-01 5.948411587973e-01 5.919054228223e-01 5.889936381844e-01 5.861080188348e-01 5.832531217178e-01 5.804314440816e-01 5.776459953920e-01 5.749016950268e-01 5.721998281325e-01 5.695464532392e-01 5.669424582820e-01 5.643928092977e-01 5.619017084297e-01 5.594707037054e-01 5.571051248371e-01 5.548078632571e-01 5.525824429415e-01 5.504326419714e-01 5.483624953658e-01 5.463749487450e-01 5.444731989663e-01 5.426617494404e-01 5.409429878409e-01 5.393204752981e-01 5.377984877053e-01 5.363781980454e-01 5.350653078775e-01 5.338609962342e-01 5.327668484145e-01 5.317897158009e-01 5.309276338040e-01 5.301867922926e-01 5.295679418659e-01 5.290720336816e-01 5.287038147176e-01 5.284617918395e-01 5.283514857108e-01 5.283705868144e-01 5.285220558674e-01 5.288081171758e-01 5.292258345296e-01 5.297811725874e-01 5.304693037613e-01 5.312932232211e-01 5.322536006224e-01 5.333457808265e-01 5.345765179083e-01 5.359368827928e-01 5.374322436744e-01 5.390597176416e-01 5.408143615350e-01 5.427023631968e-01 5.447124709844e-01 5.468518590293e-01 5.491111763687e-01 5.514911795514e-01 5.539921750300e-01 5.566031379655e-01 5.593333573592e-01 5.621676137376e-01 5.651115611262e-01 5.681591924338e-01 5.713033617942e-01 5.745510761199e-01 5.778841181085e-01 5.813130106360e-01 5.848249296504e-01 5.884176584010e-01 5.920942469744e-01 5.958363126852e-01 5.996590378511e-01 6.035399608064e-01 6.074876527039e-01 6.114943277082e-01 6.155494290947e-01 6.196651701917e-01 6.238153600497e-01 6.280171897298e-01 6.322519873442e-01 6.365200397257e-01 6.408244153394e-01 6.451432211033e-01 6.494964287767e-01 6.538564281389e-01 6.582355262223e-01 6.626252723563e-01 6.670139299030e-01 6.714155225757e-01 6.758013526632e-01 6.801922607416e-01 6.845680445863e-01 6.889292281711e-01 6.932793280532e-01 6.975974672401e-01 7.019038071518e-01 7.061707940552e-01 7.104116288055e-01 7.146172871471e-01 7.187782628304e-01 7.229068368665e-01 7.269783501492e-01 7.310104248165e-01 7.349853502948e-01 7.389050857199e-01 7.427711306416e-01 7.465673965402e-01 7.503089029362e-01 7.539749557922e-01 7.575749255755e-01 7.611011242787e-01 7.645489067469e-01 7.679231776558e-01 7.712098569811e-01 7.744180740359e-01 7.775367179688e-01 7.805680842964e-01 7.835090275228e-01 7.863546776739e-01 7.891068038543e-01 7.917595175322e-01 7.943134356592e-01 7.967654709242e-01 7.991130893518e-01 8.013552127811e-01 8.034909961290e-01 8.055161683221e-01 8.074317573098e-01 8.092347119443e-01 8.109222847720e-01 8.124983661062e-01 8.139537672069e-01 8.152956557568e-01 8.165160688375e-01 8.176168326703e-01 8.185995813876e-01 8.194556303482e-01 8.201958232823e-01 8.208066516012e-01 8.212976785134e-01 8.216643667397e-01 8.219031069897e-01 8.220233582236e-01 8.220111452019e-01 8.218808922213e-01 8.216213204069e-01 8.212377355706e-01 8.207326065939e-01 8.200973170710e-01 8.193456116430e-01 8.184640638552e-01 8.174644159069e-01 8.163427893024e-01 8.150968452103e-01 8.137377173393e-01 8.122527299017e-01 8.106575752199e-01 8.089429895436e-01 8.071143360408e-01 8.051775379962e-01 8.031241258217e-01 8.009695449419e-01 7.987036713862e-01 7.963364045214e-01 7.938679334626e-01 7.912980029572e-01 7.886374115529e-01 7.858778912174e-01 7.830331114041e-01 7.800989866583e-01 7.770818202265e-01 7.739870995761e-01 7.708127630126e-01 7.675705252840e-01 7.642563784506e-01 7.608806844198e-01 7.574453448827e-01 7.539533189343e-01 7.504135211598e-01 7.468256503098e-01 7.431998672379e-01 7.395367713797e-01 7.358456182039e-01 7.321289604949e-01 7.283936236281e-01 7.246470996340e-01 7.208905757470e-01 7.171374476459e-01 7.133852680459e-01 7.096485528367e-01 7.059283668204e-01 7.022314967145e-01 6.985701360122e-01 6.949418629610e-01 6.913632270777e-01 6.878325117478e-01 6.843617488097e-01 6.809590064908e-01 6.776234279964e-01 6.743741274681e-01 6.712047769324e-01 6.681329661287e-01 6.651593652186e-01 6.622905209638e-01 6.595390672213e-01 6.569009691331e-01 6.543941121399e-01 6.520151752254e-01 6.497738462397e-01 6.476772379361e-01 6.457247011830e-01 6.439285212866e-01 6.422862884575e-01 6.408076733765e-01 6.394931991657e-01 6.383470187281e-01 6.373730485006e-01 6.365715152836e-01 6.359471934850e-01 6.354985839339e-01 6.352294526814e-01 6.351380677084e-01 6.352260102244e-01 6.354910707558e-01 6.359330478852e-01 6.365507878582e-01 6.373410935303e-01 6.383027909236e-01 6.394296931421e-01 6.407231716800e-01 6.421735337352e-01 6.437782525224e-01 6.455355379881e-01 6.474326436478e-01 6.494717849610e-01 6.516392767199e-01 6.539334763034e-01 6.563468370838e-01 6.588668661865e-01 6.614959856600e-01 6.642133258679e-01 6.670232872545e-01 6.699093944624e-01 6.728647533629e-01 6.758861779179e-01 6.789536187769e-01 6.820707550825e-01 6.852185598753e-01 6.883934501533e-01 6.915860257358e-01 6.947824789550e-01 6.979820726399e-01 7.011665975304e-01 7.043335732242e-01 7.074701487150e-01 7.105691586510e-01 7.136224155384e-01 7.166178227063e-01 7.195504721181e-01 7.224096157643e-01 7.251874603007e-01 7.278749328090e-01 7.304645596846e-01 7.329480154317e-01 7.353179268370e-01 7.375676331325e-01 7.396859650276e-01 7.416707006179e-01 7.435110429779e-01 7.452020576992e-01 7.467370736867e-01 7.481067807643e-01 7.493118182048e-01 7.503376660925e-01 7.511867806351e-01 7.518491685644e-01 7.523192677343e-01 7.525988986371e-01 7.526721797689e-01 7.525477824956e-01 7.522120594941e-01 7.516656180900e-01 7.509082952849e-01 7.499285515632e-01 7.487359983631e-01 7.473165461594e-01 7.456779784303e-01 7.438153060879e-01 7.417244466703e-01 7.394123081721e-01 7.368716498542e-01 7.341092163909e-01 7.311216843594e-01 7.279117333844e-01 7.244838007235e-01 7.208358889096e-01 7.169760962918e-01 7.129040289679e-01 7.086270328260e-01 7.041477162523e-01 6.994730453499e-01 6.946092836935e-01 6.895608184915e-01 6.843391203673e-01 6.789477067410e-01 6.734013399188e-01 6.677040430767e-01 6.618704989226e-01 6.559108024057e-01 6.498338394722e-01 6.436603598766e-01 6.373942256644e-01 6.310597218371e-01 6.246656826702e-01 6.182293375572e-01 6.117733112972e-01 6.053059790484e-01 5.988575155186e-01 5.924371841648e-01 5.860723448174e-01 5.797836263953e-01 5.735868945734e-01 5.675136001783e-01 5.615774575678e-01 5.558091921895e-01 5.502274835037e-01 5.448560832941e-01 5.397209800019e-01 5.348411311623e-01 5.302438275623e-01 5.259441521658e-01 5.219704045896e-01 5.183357488959e-01 5.150614856064e-01 5.121635166881e-01 5.096524679152e-01 5.075478964449e-01 5.058498600294e-01 5.045741165010e-01 5.037179997633e-01 5.032858663976e-01 5.032783888959e-01 5.036840299766e-01 5.045039406050e-01 5.057195962909e-01 5.073234610982e-01 5.092982843217e-01 5.116238399860e-01 5.142849797122e-01 5.172522849237e-01 5.205085700793e-01 5.240244709780e-01 5.277743676912e-01 5.317319171365e-01 5.358662974958e-01 5.401535811642e-01 5.445585120141e-01 5.490591183891e-01 5.536201669641e-01 5.582185369037e-01 5.628254677641e-01 5.674105514541e-01 5.719544798067e-01 5.764231721100e-01 5.808011538740e-01 5.850591990482e-01 5.891769486719e-01 5.931375682872e-01 5.969142187425e-01 6.004977208280e-01 6.038653337287e-01 6.070047075636e-01 6.099040997827e-01 6.125473118847e-01 6.149312661983e-01 6.170401182951e-01 6.188739418705e-01 6.204233917536e-01 6.216876246902e-01 6.226668651872e-01 6.233573806814e-01 6.237677736327e-01 6.238960258430e-01 6.237540348869e-01 6.233456515765e-01 6.226828407108e-01 6.217796870120e-01 6.206433845932e-01 6.192982113621e-01 6.177534994398e-01 6.160328235855e-01 6.141557968557e-01 6.121419981887e-01 6.100202734557e-01 6.078092724910e-01 6.055389723071e-01 6.032352017701e-01 6.009241308551e-01 5.986365017112e-01 5.963969279820e-01 5.942394527031e-01 5.921863259025e-01 5.902710310425e-01 5.885170225404e-01 5.869508415808e-01 5.855991804328e-01 5.844809796354e-01 5.836220268640e-01 5.830363347949e-01 5.827430883492e-01 5.827546615302e-01 5.830805210206e-01 5.837306239698e-01 5.847066072983e-01 5.860130586068e-01 5.876456621785e-01 5.896014373074e-01 5.918735931710e-01 5.944501252016e-01 5.973214976861e-01 6.004706581995e-01 6.038836061278e-01 6.075415707377e-01 6.114254433389e-01 6.155181274389e-01 6.197946823346e-01 6.242399418032e-01 6.288304043863e-01 6.335461069160e-01 6.383699407224e-01 6.432801812671e-01 6.482622212140e-01 6.532977023848e-01 6.583729052801e-01 6.634731676329e-01 6.685859887512e-01 6.737001225944e-01 6.788063801354e-01 6.838972814036e-01 6.889637161208e-01 6.940023972477e-01 6.990054356265e-01 7.039704746356e-01 7.088939067641e-01 7.137721371156e-01 7.186022147247e-01 7.233808067219e-01 7.281052050050e-01 7.327715442340e-01 7.373758156376e-01 7.419111875236e-01 7.463730999114e-01 7.507517743387e-01 7.550397807345e-01 7.592258182441e-01 7.632965869406e-01 7.672402407486e-01 7.710385402002e-01 7.746763041715e-01 7.781352933663e-01 7.813939184941e-01 7.844331472754e-01 7.872294477460e-01 7.897621565021e-01 7.920073911675e-01 7.939429573976e-01 7.955491231514e-01 7.968020876139e-01 7.976847486046e-01 7.981784979200e-01 7.982699274761e-01 7.979471327812e-01 7.972014649226e-01 7.960300920422e-01 7.944325783390e-01 7.924170726425e-01 7.899925820182e-01 7.871808307530e-01 7.840033102746e-01 7.804932591391e-01 7.766909957999e-01 7.726401780437e-01 7.683975220042e-01 7.640226419430e-01 7.595854263548e-01 7.551614316722e-01 7.508300674367e-01 7.466798323668e-01 7.427988170418e-01 7.392813974487e-01 7.362177032032e-01 7.336987467590e-01 7.318127702857e-01 7.306375466258e-01 7.302465012742e-01 7.306958805834e-01 7.320349967272e-01 7.342921987781e-01 7.374793743928e-01 7.415938611730e-01 7.466073694648e-01 7.524822595886e-01 7.591528001421e-01 7.665442011746e-01 7.745644741263e-01 7.831054351988e-01 7.920550527749e-01 8.012843234497e-01 8.106656673208e-01 8.200630879934e-01 8.293407794239e-01 8.383666404736e-01 8.470034541156e-01 8.551283646984e-01 8.626147953204e-01 8.693508745887e-01 8.752318180572e-01 8.801587463031e-01 8.840515597597e-01 8.868327786506e-01 8.884461273664e-01 8.888430480927e-01 8.879922796797e-01 8.858766274586e-01 8.824918551678e-01 8.778546876661e-01 8.719890477568e-01 8.649451303867e-01 8.567814738557e-01 8.475745061607e-01 8.374214934213e-01 8.264252714073e-01 8.147161967941e-01 8.024259127546e-01 7.897088472412e-01 7.767273664810e-01 7.636493629780e-01 7.506591208053e-01 7.379334506493e-01 7.256607986004e-01 7.140184861548e-01 7.031765508984e-01 6.932980000804e-01 6.845182220414e-01 6.769620646966e-01 6.707142484776e-01 6.658392892189e-01 6.623648232689e-01 6.602830122125e-01 6.595609960670e-01 6.601259063651e-01 6.618876909236e-01 6.647271268320e-01 6.685120328663e-01 6.731003235554e-01 6.783372049786e-01 6.840758347071e-01 6.901625798339e-01 6.964588584598e-01 7.028273354133e-01 7.091444021417e-01 7.153011323422e-01 7.211910833161e-01 7.267331376759e-01 7.318450280418e-01 7.364648741390e-01 7.405377081565e-01 7.440147059635e-01 7.468662403611e-01 7.490560187275e-01 7.505694900878e-01 7.513889091687e-01 7.515074443832e-01 7.509294672636e-01 7.496551464722e-01 7.477070799453e-01 7.451057389289e-01 7.418848157105e-01 7.380927051852e-01 7.337819842501e-01 7.290276443388e-01 7.239093275329e-01 7.185276507958e-01 7.129973278755e-01 7.074400565839e-01 7.019994750156e-01 6.968199437799e-01 6.920578404348e-01 6.878676486449e-01 6.843998362405e-01 6.817952225919e-01 6.801718877398e-01 6.796306914515e-01 6.802329761777e-01 6.820063278314e-01 6.849397294471e-01 6.889769702596e-01 6.940249671286e-01 6.999491458670e-01 7.065874345297e-01 7.137505900705e-01 7.212317236244e-01 7.288177086502e-01 7.362917343455e-01 7.434486449697e-01 7.500952983571e-01 7.560618138352e-01 7.612069507063e-01 7.654163832955e-01 7.686162926787e-01 7.707643304080e-01 7.718590377015e-01 7.719358082928e-01 7.710615747222e-01 7.693422153455e-01 7.668993913314e-01 7.638856879142e-01 7.604615236458e-01 7.567894637278e-01 7.530339163890e-01 7.493347156243e-01 7.458195634209e-01 7.425763725020e-01 7.396579899414e-01 7.370826222162e-01 7.348184725451e-01 7.328080847496e-01 7.309536260994e-01 7.291402034633e-01 7.272419019681e-01 7.251282169015e-01 7.226902257698e-01 7.198341017383e-01 7.165108391961e-01 7.127105615032e-01 7.084761878210e-01 7.039105891489e-01 6.991668277256e-01 6.944590707390e-01 6.900377497817e-01 6.861934939910e-01 6.832312127545e-01 6.814474233983e-01 6.811180970857e-01 6.824578387935e-01 6.856155451394e-01 6.906422431810e-01 6.974926077937e-01 7.060223558329e-01 7.159868256397e-01 7.270723360732e-01 7.388987188079e-01 7.510583700081e-01 7.631239903867e-01 7.746783142842e-01 7.853343607219e-01 7.947393841027e-01 8.026052463847e-01 8.086986704274e-01 8.128617781677e-01 8.150134528051e-01 8.151426393453e-01 8.133268608771e-01 8.097033501233e-01 8.044927590245e-01 7.979699760750e-01 7.904628286028e-01 7.823476928772e-01 7.740129377060e-01 7.658738641884e-01 7.583202447061e-01 7.517258192278e-01 7.464205913270e-01 7.426692262250e-01 7.406888902168e-01 7.406064937790e-01 7.425036245447e-01 7.463919446205e-01 7.522344954278e-01 7.599706141389e-01 7.694881814474e-01 7.806765092465e-01 7.933788080167e-01 8.074244160081e-01 8.226029978100e-01 8.386436233233e-01 8.552422520725e-01 8.720032586347e-01 8.884910387420e-01 9.041946134017e-01 9.185600806388e-01 9.310221728823e-01 9.380530410794e-01 9.417773168127e-01 9.432131324055e-01 9.434833644740e-01 9.431931641256e-01 9.420539851132e-01 9.389877516852e-01 9.326709019908e-01 9.222213423550e-01 9.076782421024e-01 8.901283011469e-01 8.713779179153e-01 8.532854145405e-01 8.370810911460e-01 8.230553860785e-01 8.107295823521e-01 7.994745914348e-01 7.892404378578e-01 7.809319901744e-01 7.762064294316e-01 7.767924160898e-01 7.836048950344e-01 7.961887397279e-01 8.128591864727e-01 8.314323859856e-01 8.500675226218e-01 8.678121581161e-01 8.846563472128e-01 9.010596342365e-01 9.172929229033e-01 9.329337384327e-01 9.467489525035e-01 9.570179980773e-01 9.621706750435e-01 9.613617514359e-01 9.547580342610e-01 9.434538628960e-01 9.290446156934e-01 9.129974139167e-01 8.961774701012e-01 8.787493949268e-01 8.604903118945e-01 8.413909122995e-01 8.222361899026e-01 8.047889940407e-01 7.914305802061e-01 7.843787359815e-01 7.847933914977e-01 7.922820335501e-01 8.051707081484e-01 8.213083364601e-01 8.388836834326e-01 8.568747191589e-01 8.748440499054e-01 8.718102687202e-01 8.214425897582e-01 7.580230953871e-01 7.282777260249e-01 7.577322742274e-01 8.238449409950e-01 8.806266954796e-01 8.938894310003e-01 8.541964005479e-01 7.792784328914e-01 7.120637854122e-01 7.014301985535e-01 7.567380676861e-01 8.360296960405e-01 8.891999484852e-01 8.873419782146e-01 8.288705780031e-01 7.408169516419e-01 6.766991035878e-01 6.882749762227e-01 7.702337089549e-01 8.677413413600e-01 9.313392508258e-01 9.386754546794e-01 8.953224677856e-01 8.324250684748e-01 7.966963757287e-01 8.199325973641e-01 8.884330935154e-01 9.588598233975e-01 9.943463268479e-01 9.807394705101e-01 9.286469994009e-01 8.694585365023e-01 8.411504545007e-01 8.608638653399e-01 9.092129134986e-01 9.497726309462e-01 9.558178802564e-01 9.214794457952e-01 8.620921486371e-01 8.076103484806e-01 7.861466201204e-01 8.021361348296e-01 8.335929199796e-01 8.532391041257e-01 8.470328199459e-01 8.192893566758e-01 7.882524132610e-01 7.742324846722e-01 7.842815384466e-01 8.071115312747e-01 8.242916475504e-01 8.243369787543e-01 8.089885948556e-01 7.909452735592e-01 7.850185874217e-01 7.969513736401e-01 8.193496566490e-01 8.388765042102e-01 8.463165932410e-01 8.415640868587e-01 8.319861430872e-01 8.263333277427e-01 8.282391459853e-01 8.344307153028e-01 8.391661089925e-01 8.400876567747e-01 8.403888079609e-01 8.455169379552e-01 8.571507347641e-01 8.700952303163e-01 8.753409021779e-01 8.669563653248e-01 8.475128761088e-01 8.286219631079e-01 8.246057122767e-01 8.415127775987e-01 8.712242775247e-01 8.973714569991e-01 9.068696956778e-01 8.976670183375e-01 8.798755805557e-01 8.697963365627e-01 8.782287690494e-01 9.014275562695e-01 9.240953926662e-01 9.313410393402e-01 9.187504002768e-01 8.955916766775e-01 8.800522936862e-01 8.866814981446e-01 9.140389258933e-01 9.452678428923e-01 9.609790486394e-01 9.514740340575e-01 9.219186914790e-01 8.902656589184e-01 8.772258571169e-01 8.915113896171e-01 9.229659090631e-01 9.518448941780e-01 9.631946351623e-01 9.544704627607e-01 9.350116455391e-01 9.189794230615e-01 9.151698113752e-01 9.206556985359e-01 9.243304553759e-01 9.166580675371e-01 8.970597345544e-01 8.747831422351e-01 8.626558010175e-01 8.671777493430e-01 9.102549793911e-01
 3.512470349280e-01 3.531835296312e-01 3.552787271495e-01 3.574647708419e-01 3.596102991796e-01 3.616408640862e-01 3.635929871435e-01 3.655703748426e-01 3.676694717044e-01 3.699098585722e-01 3.722136431195e-01 3.744555595309e-01 3.765662269234e-01 3.786015541046e-01 3.806923012173e-01 3.829302561241e-01 3.852921424292e-01 3.876684080519e-01 3.899528357616e-01 3.921191805805e-01 3.942456503461e-01 3.964545431022e-01 3.988095800212e-01 4.012584926740e-01 4.036801347243e-01 4.059899735559e-01 4.082058569624e-01 4.104219267162e-01 4.127350519882e-01 4.151738057059e-01 4.176814765099e-01 4.201550391006e-01 4.225220023657e-01 4.247942668082e-01 4.270632375232e-01 4.294315240100e-01 4.319379710816e-01 4.345237550552e-01 4.370688928396e-01 4.394820010325e-01 4.417785111798e-01 4.440772947459e-01 4.465055127205e-01 4.490881748071e-01 4.517239409047e-01 4.542745060074e-01 4.566787832516e-01 4.590002068891e-01 4.613693262996e-01 4.638683602248e-01 4.664684275897e-01 4.690629128259e-01 4.715602528325e-01 4.739550970846e-01 4.763184632827e-01 4.787363045672e-01 4.812464483452e-01 4.838151750294e-01 4.863640298387e-01 4.888268289110e-01 4.911974710115e-01 4.935376413728e-01 4.959377516122e-01 4.984479332669e-01 5.010283712573e-01 5.035666834013e-01 5.059653187545e-01 5.082356751088e-01 5.105022247610e-01 5.129017275175e-01 5.154604452825e-01 5.180589763150e-01 5.205251268251e-01 5.227874355489e-01 5.249481876938e-01 5.271986183943e-01 5.296478808804e-01 5.322259481439e-01 5.347504450868e-01 5.370850290514e-01 5.392492079876e-01 5.413987038284e-01 5.436893947305e-01 5.461464807668e-01 5.486557282802e-01 5.510723346985e-01 5.533326429435e-01 5.554907694925e-01 5.576640760677e-01 5.599445800860e-01 5.623352258362e-01 5.647552931795e-01 5.671085254596e-01 5.693500800027e-01 5.715052012984e-01 5.736511589020e-01 5.758669760034e-01 5.781801457778e-01 5.805454128887e-01 5.828760717822e-01 5.851020747880e-01 5.872213910559e-01 5.893034585589e-01 5.914475659050e-01 5.937110515331e-01 5.960547943693e-01 5.983705739553e-01 6.005595708853e-01 6.026114570511e-01 6.046163338537e-01 6.067009224496e-01 6.089324320202e-01 6.112573091807e-01 6.135362550376e-01 6.156535692753e-01 6.176105166524e-01 6.195276429318e-01 6.215534385752e-01 6.237483123069e-01 6.260281485551e-01 6.282251074915e-01 6.302210855253e-01 6.320493040160e-01 6.338667917923e-01 6.358285186652e-01 6.379624069223e-01 6.401426244673e-01 6.421874356407e-01 6.440146048617e-01 6.457072697819e-01 6.474408787062e-01 6.493347333575e-01 6.513610641619e-01 6.533730372515e-01 6.552302308618e-01 6.569124654286e-01 6.585281693629e-01 6.602112195269e-01 6.620146805976e-01 6.638848171252e-01 6.657162242298e-01 6.674370571112e-01 6.690570463194e-01 6.706447220122e-01 6.722655121435e-01 6.739411955374e-01 6.756517376789e-01 6.773528716721e-01 6.789985194820e-01 6.805717651438e-01 6.820915971783e-01 6.835996728945e-01 6.851370366157e-01 6.867130587751e-01 6.882931582277e-01 6.898222274068e-01 6.912752031736e-01 6.926739369403e-01 6.940627462118e-01 6.954729749108e-01 6.968970281251e-01 6.983034373594e-01 6.996682592749e-01 7.009940852257e-01 7.022963605532e-01 7.035834939601e-01 7.048546585456e-01 7.061119421497e-01 7.073600099970e-01 7.086031983495e-01 7.098346591650e-01 7.110358191085e-01 7.121960499866e-01 7.133276848803e-01 7.144512836804e-01 7.155758928117e-01 7.166906939306e-01 7.177777481852e-01 7.188277272804e-01 7.198469722163e-01 7.208470776216e-01 7.218327818847e-01 7.228000219362e-01 7.237451065879e-01 7.246662159427e-01 7.255645951049e-01 7.264413279641e-01 7.272959269831e-01 7.281286384503e-01 7.289390600789e-01 7.297264735200e-01 7.304912429273e-01 7.312332031694e-01 7.319554884836e-01 7.326586672651e-01 7.333368711590e-01 7.339859776989e-01 7.346076990334e-01 7.352096140036e-01 7.357946105520e-01 7.363599874021e-01 7.368982991482e-01 7.374095051109e-01 7.378985108944e-01 7.383693948438e-01 7.388186905923e-01 7.392420617546e-01 7.396390360933e-01 7.400144919196e-01 7.403707326392e-01 7.407026137054e-01 7.410044127763e-01 7.412762475535e-01 7.415263934725e-01 7.417572773991e-01 7.419648267576e-01 7.421427117111e-01 7.422901554870e-01 7.424140013029e-01 7.425185283707e-01 7.426021528419e-01 7.426590398909e-01 7.426874914459e-01 7.426903848757e-01 7.426714586511e-01 7.426303521479e-01 7.425636978917e-01 7.424697946695e-01 7.423502869432e-01 7.422057956110e-01 7.420358240531e-01 7.418403109219e-01 7.416189973814e-01 7.413717204354e-01 7.410998071203e-01 7.408023109019e-01 7.404768153867e-01 7.401263893349e-01 7.397508528178e-01 7.393496404487e-01 7.389241697159e-01 7.384712806748e-01 7.379920510330e-01 7.374871285936e-01 7.369584268248e-01 7.364038732658e-01 7.358217763572e-01 7.352129868367e-01 7.345775644972e-01 7.339173838161e-01 7.332328975367e-01 7.325207905112e-01 7.317804987070e-01 7.310148563818e-01 7.302231939223e-01 7.294061931520e-01 7.285634886531e-01 7.276944808991e-01 7.267986457001e-01 7.258777212969e-01 7.249317030331e-01 7.239577363822e-01 7.229589629102e-01 7.219341917811e-01 7.208823083456e-01 7.198060676176e-01 7.187039050229e-01 7.175762131402e-01 7.164225538807e-01 7.152434904899e-01 7.140373186762e-01 7.128069375038e-01 7.115517939282e-01 7.102710487516e-01 7.089649790039e-01 7.076334460361e-01 7.062764362837e-01 7.048938416953e-01 7.034875537257e-01 7.020545817249e-01 7.005972146092e-01 6.991167163107e-01 6.976110255258e-01 6.960806231534e-01 6.945251802331e-01 6.929463774720e-01 6.913421350915e-01 6.897158542318e-01 6.880657931586e-01 6.863908592992e-01 6.846933125371e-01 6.829714739429e-01 6.812260981710e-01 6.794591250697e-01 6.776691596221e-01 6.758557095169e-01 6.740208239472e-01 6.721626375385e-01 6.702821529370e-01 6.683807132907e-01 6.664570900859e-01 6.645120453605e-01 6.625457307045e-01 6.605584052519e-01 6.585500729780e-01 6.565215533078e-01 6.544732010979e-01 6.524037996239e-01 6.503148715374e-01 6.482074302348e-01 6.460794152064e-01 6.439333030750e-01 6.417682853780e-01 6.395846035300e-01 6.373842170802e-01 6.351657415024e-01 6.329291938445e-01 6.306760136419e-01 6.284060295426e-01 6.261190011906e-01 6.238172799713e-01 6.215000670858e-01 6.191672263235e-01 6.168203430812e-01 6.144583850145e-01 6.120817111323e-01 6.096922785466e-01 6.072890123991e-01 6.048735605318e-01 6.024470074446e-01 6.000088502175e-01 5.975584685368e-01 5.950979594005e-01 5.926260491231e-01 5.901447190724e-01 5.876546606181e-01 5.851564772271e-01 5.826506620878e-01 5.801380053391e-01 5.776174383541e-01 5.750904822605e-01 5.725574377807e-01 5.700188681862e-01 5.674771078845e-01 5.649331217126e-01 5.623859868109e-01 5.598366797633e-01 5.572851952254e-01 5.547309686222e-01 5.521763226877e-01 5.496240842085e-01 5.470743455273e-01 5.445282486673e-01 5.419842903719e-01 5.394429823451e-01 5.369046784725e-01 5.343722240725e-01 5.318469259578e-01 5.293309174711e-01 5.268244606990e-01 5.243261946220e-01 5.218370810727e-01 5.193569379177e-01 5.168886564865e-01 5.144351926433e-01 5.119968306937e-01 5.095749823058e-01 5.071691626279e-01 5.047777026150e-01 5.024035163827e-01 5.000488532697e-01 4.977152413110e-01 4.954051611191e-01 4.931185645985e-01 4.908553749552e-01 4.886151539511e-01 4.863992711154e-01 4.842112837117e-01 4.820526131100e-01 4.799255929128e-01 4.778301140429e-01 4.757655553936e-01 4.737325902429e-01 4.717325253367e-01 4.697698401063e-01 4.678449967922e-01 4.659600350533e-01 4.641149159198e-01 4.623083218508e-01 4.605434555983e-01 4.588216769173e-01 4.571449137711e-01 4.555151329950e-01 4.539329950240e-01 4.523981111767e-01 4.509120004023e-01 4.494763503619e-01 4.480932460783e-01 4.467637083768e-01 4.454881528535e-01 4.442680240537e-01 4.431037670972e-01 4.419971497280e-01 4.409493382318e-01 4.399622666913e-01 4.390354480150e-01 4.381689238661e-01 4.373646359467e-01 4.366246576730e-01 4.359490235640e-01 4.353405896003e-01 4.347964495834e-01 4.343186521342e-01 4.339066950365e-01 4.335636714085e-01 4.332896506329e-01 4.330857409041e-01 4.329509064584e-01 4.328855869226e-01 4.328886438969e-01 4.329637531057e-01 4.331094664623e-01 4.333264217983e-01 4.336152010041e-01 4.339744023060e-01 4.344045579448e-01 4.349055679382e-01 4.354783446669e-01 4.361216821012e-01 4.368364742664e-01 4.376211679665e-01 4.384759536165e-01 4.394003297191e-01 4.403940932528e-01 4.414565292362e-01 4.425873106234e-01 4.437857419207e-01 4.450519587987e-01 4.463843441660e-01 4.477821134080e-01 4.492445156234e-01 4.507702240247e-01 4.523596084732e-01 4.540125276475e-01 4.557256365943e-01 4.574990218944e-01 4.593310335903e-01 4.612199420695e-01 4.631678146000e-01 4.651711652865e-01 4.672290797475e-01 4.693399963499e-01 4.715020319132e-01 4.737159194390e-01 4.759802858138e-01 4.782926609130e-01 4.806521343978e-01 4.830571185836e-01 4.855052986086e-01 4.879980366857e-01 4.905319486549e-01 4.931063835216e-01 4.957206173399e-01 4.983716420977e-01 5.010584715171e-01 5.037803373938e-01 5.065359291022e-01 5.093242699393e-01 5.121432745971e-01 5.149904278655e-01 5.178662359195e-01 5.207682557283e-01 5.236951879213e-01 5.266468433966e-01 5.296202116964e-01 5.326146810484e-01 5.356281664255e-01 5.386591933952e-01 5.417090791753e-01 5.447737051440e-01 5.478525253682e-01 5.509438968431e-01 5.540465503938e-01 5.571600715725e-01 5.602824938178e-01 5.634115632434e-01 5.665477843680e-01 5.696880431131e-01 5.728322596960e-01 5.759793747586e-01 5.791268559968e-01 5.822748766488e-01 5.854216542303e-01 5.885645604096e-01 5.917048537531e-01 5.948395519735e-01 5.979677012017e-01 6.010890547940e-01 6.042008171043e-01 6.073036654908e-01 6.103957666594e-01 6.134744071541e-01 6.165414515600e-01 6.195924344584e-01 6.226287129447e-01 6.256485325157e-01 6.286500342511e-01 6.316343425892e-01 6.345973185978e-01 6.375394195115e-01 6.404610011215e-01 6.433586841329e-01 6.462323769986e-01 6.490817583502e-01 6.519043758888e-01 6.547001144107e-01 6.574678780686e-01 6.602062487024e-01 6.629162745237e-01 6.655932822208e-01 6.682391473152e-01 6.708525289001e-01 6.734318227906e-01 6.759772528230e-01 6.784860331169e-01 6.809587166485e-01 6.833949396455e-01 6.857914869881e-01 6.881504808225e-01 6.904691483672e-01 6.927469132856e-01 6.949837503832e-01 6.971775898550e-01 6.993292727633e-01 7.014362141608e-01 7.034982451136e-01 7.055163913865e-01 7.074873950449e-01 7.094117669166e-01 7.112885468811e-01 7.131164448094e-01 7.148958348812e-01 7.166252282428e-01 7.183038974453e-01 7.199328382217e-01 7.215090774229e-01 7.230331962288e-01 7.245051383520e-01 7.259229839869e-01 7.272871075799e-01 7.285957678111e-01 7.298498062611e-01 7.310485493328e-01 7.321899341983e-01 7.332752073053e-01 7.343029327570e-01 7.352730019541e-01 7.361846483742e-01 7.370373692370e-01 7.378315990723e-01 7.385652953811e-01 7.392396104933e-01 7.398542758367e-01 7.404071641723e-01 7.408998434800e-01 7.413306736778e-01 7.416999249256e-01 7.420076910634e-01 7.422524101049e-01 7.424356929042e-01 7.425557930739e-01 7.426128718161e-01 7.426074134147e-01 7.425372770766e-01 7.424054313697e-01 7.422093951024e-01 7.419494638855e-01 7.416271217433e-01 7.412399052723e-01 7.407886811964e-01 7.402748616451e-01 7.396965843536e-01 7.390549659538e-01 7.383498542087e-01 7.375813056337e-01 7.367498362997e-01 7.358539611307e-01 7.348959714304e-01 7.338756802383e-01 7.327922889263e-01 7.316469000761e-01 7.304394257457e-01 7.291708762239e-01 7.278407977993e-01 7.264497102130e-01 7.249982711617e-01 7.234875013488e-01 7.219176008340e-01 7.202887788975e-01 7.186011925063e-01 7.168574984898e-01 7.150553735519e-01 7.131980671770e-01 7.112845296232e-01 7.093166204089e-01 7.072954460465e-01 7.052209778872e-01 7.030946087308e-01 7.009170660224e-01 6.986895151753e-01 6.964132541392e-01 6.940882922666e-01 6.917176892145e-01 6.893011710968e-01 6.868395113107e-01 6.843357735215e-01 6.817898283497e-01 6.792041939688e-01 6.765802204182e-01 6.739176993662e-01 6.712211240519e-01 6.684892982749e-01 6.657253093405e-01 6.629311793795e-01 6.601075390987e-01 6.572580624347e-01 6.543831665235e-01 6.514856448021e-01 6.485668044335e-01 6.456290672159e-01 6.426754319613e-01 6.397067837216e-01 6.367267201732e-01 6.337370961262e-01 6.307398716839e-01 6.277389106364e-01 6.247347629407e-01 6.217324920625e-01 6.187331741856e-01 6.157399622384e-01 6.127564698970e-01 6.097834766347e-01 6.068274190151e-01 6.038880533289e-01 6.009702334120e-01 5.980767525380e-01 5.952103334654e-01 5.923755586086e-01 5.895744815542e-01 5.868109754632e-01 5.840887662802e-01 5.814096811461e-01 5.787807071086e-01 5.762016954019e-01 5.736776062409e-01 5.712133933801e-01 5.688098209063e-01 5.664730215138e-01 5.642048826767e-01 5.620106200754e-01 5.598925540176e-01 5.578540714454e-01 5.559008779868e-01 5.540328557578e-01 5.522568389725e-01 5.505743115099e-01 5.489889033074e-01 5.475048399066e-01 5.461233303895e-01 5.448501637606e-01 5.436861859787e-01 5.426339512527e-01 5.416988515381e-01 5.408793420127e-01 5.401827264761e-01 5.396075782458e-01 5.391565502762e-01 5.388342040816e-01 5.386372440940e-01 5.385733937271e-01 5.386389845754e-01 5.388379441969e-01 5.391712447523e-01 5.396363814214e-01 5.402400195469e-01 5.409749169899e-01 5.418487616024e-01 5.428562951611e-01 5.439976204391e-01 5.452763558215e-01 5.466844682098e-01 5.482290503951e-01 5.499020952840e-01 5.517060049123e-01 5.536412614566e-01 5.556971175666e-01 5.578845359674e-01 5.601878415783e-01 5.626158183669e-01 5.651606954812e-01 5.678172386873e-01 5.705921310560e-01 5.734683815300e-01 5.764578964475e-01 5.795456789006e-01 5.827333411941e-01 5.860208284081e-01 5.893934669981e-01 5.928640702144e-01 5.964105706726e-01 6.000446830164e-01 6.037552712380e-01 6.075342606459e-01 6.113918658250e-01 6.153049376269e-01 6.192885942874e-01 6.233235665925e-01 6.274122239401e-01 6.315555165023e-01 6.357338628875e-01 6.399652753398e-01 6.442219192680e-01 6.485184936044e-01 6.528420061678e-01 6.571845732195e-01 6.615584525408e-01 6.659350469136e-01 6.703363167704e-01 6.747371332904e-01 6.791437525191e-01 6.835558592564e-01 6.879531612012e-01 6.923559237472e-01 6.967350447776e-01 7.011073228090e-01 7.054576311637e-01 7.097807516614e-01 7.140869822195e-01 7.183508080805e-01 7.225925931486e-01 7.267884438568e-01 7.309468192822e-01 7.350635752929e-01 7.391253848693e-01 7.431457074121e-01 7.471025860213e-01 7.510083373242e-01 7.548518055153e-01 7.586292916234e-01 7.623451956238e-01 7.659843229163e-01 7.695584131061e-01 7.730521467320e-01 7.764690353044e-01 7.798066628195e-01 7.830575074868e-01 7.862261022308e-01 7.893029802205e-01 7.922911955328e-01 7.951844826587e-01 7.979827222697e-01 8.006829239227e-01 8.032832071584e-01 8.057805775818e-01 8.081750385820e-01 8.104627926500e-01 8.126424686215e-01 8.147142731211e-01 8.166716423678e-01 8.185190320997e-01 8.202499411617e-01 8.218659141536e-01 8.233654301490e-01 8.247433767403e-01 8.260064674623e-01 8.271434039094e-01 8.281629016463e-01 8.290573767423e-01 8.298276105868e-01 8.304782863520e-01 8.309971627519e-01 8.313976513194e-01 8.316669664563e-01 8.318127709367e-01 8.318341718768e-01 8.317234114339e-01 8.314935797484e-01 8.311305677056e-01 8.306465481879e-01 8.300349814136e-01 8.292961264779e-01 8.284381036952e-01 8.274485661586e-01 8.263434437029e-01 8.251115566087e-01 8.237591690415e-01 8.222903757723e-01 8.206967736656e-01 8.189932092170e-01 8.171681739281e-01 8.152327934519e-01 8.131858635247e-01 8.110252261951e-01 8.087633301599e-01 8.063896072254e-01 8.039184837390e-01 8.013434053936e-01 7.986716064907e-01 7.959090858754e-01 7.930499886496e-01 7.901078763306e-01 7.870766263405e-01 7.839674852111e-01 7.807802414984e-01 7.775183022188e-01 7.741905589763e-01 7.707936537704e-01 7.673396277570e-01 7.638273218170e-01 7.602652678671e-01 7.566558720639e-01 7.530055586814e-01 7.493209352785e-01 7.456028441228e-01 7.418632169724e-01 7.381010931445e-01 7.343286017944e-01 7.305475319111e-01 7.267636011495e-01 7.229892360530e-01 7.192211857510e-01 7.154755680863e-01 7.117510149062e-01 7.080596235238e-01 7.044080823821e-01 7.007967686663e-01 6.972441709549e-01 6.937436562338e-01 6.903145924382e-01 6.869561240311e-01 6.836762671573e-01 6.804881835993e-01 6.773863856768e-01 6.743917590502e-01 6.714997543346e-01 6.687229589809e-01 6.660679841321e-01 6.635351919674e-01 6.611397062101e-01 6.588776804739e-01 6.567620935352e-01 6.547936367477e-01 6.529791627654e-01 6.513242242507e-01 6.498290607588e-01 6.485024472976e-01 6.473429855253e-01 6.463564154988e-01 6.455446969404e-01 6.449094961161e-01 6.444516995974e-01 6.441736574079e-01 6.440750951522e-01 6.441551821751e-01 6.444154234773e-01 6.448505365133e-01 6.454642511573e-01 6.462496761874e-01 6.472061233058e-01 6.483312361108e-01 6.496172657738e-01 6.510663758877e-01 6.526666133773e-01 6.544183744346e-01 6.563141891372e-01 6.583453478627e-01 6.605120786939e-01 6.627977956152e-01 6.652059462429e-01 6.677216499248e-01 6.703379984728e-01 6.730527223304e-01 6.758474927416e-01 6.787256053246e-01 6.816676586025e-01 6.846715830973e-01 6.877274902895e-01 6.908215593982e-01 6.939530778539e-01 6.971036689702e-01 7.002721951663e-01 7.034436382914e-01 7.066102115451e-01 7.097656568523e-01 7.128954987149e-01 7.159959627551e-01 7.190535077972e-01 7.220615301618e-01 7.250101345085e-01 7.278911688741e-01 7.306959792963e-01 7.334146270428e-01 7.360407359977e-01 7.385639755926e-01 7.409791693380e-01 7.432746530009e-01 7.454453136817e-01 7.474839658337e-01 7.493802233811e-01 7.511330094963e-01 7.527269709841e-01 7.541638753442e-01 7.554312016757e-01 7.565250676955e-01 7.574426572215e-01 7.581703278109e-01 7.587145121988e-01 7.590597129619e-01 7.592058854803e-01 7.591512339403e-01 7.588829119869e-01 7.584097093009e-01 7.577152697887e-01 7.568073078273e-01 7.556772521111e-01 7.543232319939e-01 7.527482644905e-01 7.509419790912e-01 7.489131058605e-01 7.466552877876e-01 7.441688264383e-01 7.414579995231e-01 7.385173189280e-01 7.353554372244e-01 7.319677930559e-01 7.283612309824e-01 7.245367321724e-01 7.204984000753e-01 7.162507740420e-01 7.117969044874e-01 7.071461321382e-01 7.022999301937e-01 6.972698965957e-01 6.920581240486e-01 6.866779073266e-01 6.811369904542e-01 6.754418758076e-01 6.696100733449e-01 6.636440816057e-01 6.575653547923e-01 6.513801386604e-01 6.451042725520e-01 6.387565183936e-01 6.323451310010e-01 6.258957029785e-01 6.194171395491e-01 6.129332268873e-01 6.064626065339e-01 6.000210197305e-01 5.936384023199e-01 5.873247555566e-01 5.811115942526e-01 5.750165859412e-01 5.690643333401e-01 5.632806941705e-01 5.576828896080e-01 5.523034380796e-01 5.471582890180e-01 5.422761379613e-01 5.376760012472e-01 5.333817082758e-01 5.294152986990e-01 5.257926031784e-01 5.225382048242e-01 5.196599794613e-01 5.171807313151e-01 5.151070376950e-01 5.134490883688e-01 5.122184240575e-01 5.114102619930e-01 5.110354479494e-01 5.110844392064e-01 5.115570722852e-01 5.124453522254e-01 5.137337440708e-01 5.154173849010e-01 5.174700939236e-01 5.198825160743e-01 5.226278076817e-01 5.256858509686e-01 5.290333132119e-01 5.326403321086e-01 5.364850592482e-01 5.405341674781e-01 5.447650843880e-01 5.491436350056e-01 5.536432774957e-01 5.582353273987e-01 5.628878541063e-01 5.675773731364e-01 5.722695711477e-01 5.769440360894e-01 5.815697949204e-01 5.861215269408e-01 5.905802495761e-01 5.949129089206e-01 5.991090333140e-01 6.031398449192e-01 6.069887633539e-01 6.106404210374e-01 6.140739281319e-01 6.172813236372e-01 6.202428416058e-01 6.229529806437e-01 6.253985993310e-01 6.275723678864e-01 6.294707115967e-01 6.310858063851e-01 6.324198058805e-01 6.334666631946e-01 6.342331173326e-01 6.347191118610e-01 6.349298303323e-01 6.348754873121e-01 6.345595426439e-01 6.340000938596e-01 6.332021561138e-01 6.321852616971e-01 6.309654696738e-01 6.295563852573e-01 6.279843219616e-01 6.262629854013e-01 6.244214417911e-01 6.224795965987e-01 6.204625356654e-01 6.183991364583e-01 6.163124982519e-01 6.142342690566e-01 6.121879245127e-01 6.102049456272e-01 6.083114134667e-01 6.065342807681e-01 6.049037421655e-01 6.034400925119e-01 6.021730511561e-01 6.011222129076e-01 6.003105648883e-01 5.997565058999e-01 5.994752097745e-01 5.994842048069e-01 5.997914012244e-01 6.004082696720e-01 6.013379602696e-01 6.025853241205e-01 6.041501467986e-01 6.060258980834e-01 6.082120050602e-01 6.106958420714e-01 6.134697917616e-01 6.165190993048e-01 6.198297220853e-01 6.233870347312e-01 6.271705435134e-01 6.311660271453e-01 6.353511235598e-01 6.397081850587e-01 6.442201087759e-01 6.488639571048e-01 6.536246098983e-01 6.584829063124e-01 6.634228534733e-01 6.684283353785e-01 6.734849849239e-01 6.785795138829e-01 6.837008703823e-01 6.888370265264e-01 6.939794468594e-01 6.991191312191e-01 7.042505222110e-01 7.093674684274e-01 7.144642824799e-01 7.195367284835e-01 7.245818586764e-01 7.295954861841e-01 7.345753032708e-01 7.395162273627e-01 7.444151836346e-01 7.492682768329e-01 7.540689100963e-01 7.588118939539e-01 7.634890456202e-01 7.680918840039e-01 7.726086521731e-01 7.770293788542e-01 7.813386896757e-01 7.855217291469e-01 7.895608643615e-01 7.934372465773e-01 7.971315813831e-01 8.006196816487e-01 8.038814176996e-01 8.068915796654e-01 8.096263742045e-01 8.120619570193e-01 8.141713983462e-01 8.159344396738e-01 8.173260656543e-01 8.183265146861e-01 8.189174125877e-01 8.190798668258e-01 8.188043966579e-01 8.180786404393e-01 8.168998957826e-01 8.152658555221e-01 8.131835053614e-01 8.106640662212e-01 8.077221285253e-01 8.043868814806e-01 8.006862769294e-01 7.966620661379e-01 7.923598269604e-01 7.878355744365e-01 7.831526147064e-01 7.783786019682e-01 7.735947158797e-01 7.688806670201e-01 7.643282979797e-01 7.600287930854e-01 7.560784515644e-01 7.525748962664e-01 7.496099570003e-01 7.472776832325e-01 7.456610614492e-01 7.448372130104e-01 7.448690499248e-01 7.458071148431e-01 7.476872635141e-01 7.505226595265e-01 7.543159883681e-01 7.590397123253e-01 7.646561019735e-01 7.711060325414e-01 7.783079410104e-01 7.861747147691e-01 7.945934743841e-01 8.034496128549e-01 8.126146804460e-01 8.219547869586e-01 8.313348602916e-01 8.406114961760e-01 8.496508937121e-01 8.583128688111e-01 8.664698111809e-01 8.739956652297e-01 8.807714343071e-01 8.866930143831e-01 8.916581752064e-01 8.955842631568e-01 8.983956608880e-01 9.000312263811e-01 9.004463737195e-01 8.996051310881e-01 8.974951736733e-01 8.941091121174e-01 8.894656925827e-01 8.835934820585e-01 8.765378558888e-01 8.683640819408e-01 8.591471677629e-01 8.489880086855e-01 8.379913951787e-01 8.262847256444e-01 8.140081447816e-01 8.013100058074e-01 7.883576524550e-01 7.753181032705e-01 7.623727989891e-01 7.497017000422e-01 7.374856278968e-01 7.259041826248e-01 7.151221754259e-01 7.052997325702e-01 6.965688758953e-01 6.890483946280e-01 6.828245274545e-01 6.779534905870e-01 6.744674324401e-01 6.723537933814e-01 6.715817942809e-01 6.720821589618e-01 6.737638414680e-01 6.765183898208e-01 6.802120724517e-01 6.847120180823e-01 6.898691026836e-01 6.955414087469e-01 7.015823492614e-01 7.078548720937e-01 7.142319734935e-01 7.205881154519e-01 7.268202672360e-01 7.328244386869e-01 7.385162358043e-01 7.438191790566e-01 7.486634543544e-01 7.529966064407e-01 7.567640618205e-01 7.599308097812e-01 7.624594150195e-01 7.643232293693e-01 7.655072278605e-01 7.659914253734e-01 7.657761558594e-01 7.648616851991e-01 7.632573036882e-01 7.609879575057e-01 7.580799806158e-01 7.545826081362e-01 7.505493181299e-01 7.460533157698e-01 7.411824575823e-01 7.360368191333e-01 7.307384425864e-01 7.254147664293e-01 7.202136546121e-01 7.152887321307e-01 7.107964510977e-01 7.068988170235e-01 7.037443133266e-01 7.014742275235e-01 7.002048720788e-01 7.000253087530e-01 7.009927196868e-01 7.031192367121e-01 7.063836704006e-01 7.107152508343e-01 7.160054532953e-01 7.221113409989e-01 7.288552369494e-01 7.360436905998e-01 7.434615575174e-01 7.508946243399e-01 7.581286292366e-01 7.649606466967e-01 7.712103205121e-01 7.767137370598e-01 7.813468792493e-01 7.850116340872e-01 7.876516142855e-01 7.892478409718e-01 7.898128635328e-01 7.894071297975e-01 7.881133152004e-01 7.860524470510e-01 7.833633303775e-01 7.801986388169e-01 7.767277159748e-01 7.731069629059e-01 7.694888465602e-01 7.660006942583e-01 7.627413518036e-01 7.597781755000e-01 7.571298758846e-01 7.547849370746e-01 7.526847188397e-01 7.507414468279e-01 7.488440594601e-01 7.468599853587e-01 7.446632669539e-01 7.421274193637e-01 7.391557365607e-01 7.356833775339e-01 7.316865593214e-01 7.271988081330e-01 7.223018591401e-01 7.171465567424e-01 7.119323476707e-01 7.069140339242e-01 7.023862407285e-01 6.986633422362e-01 6.960694371129e-01 6.949025130493e-01 6.954199291815e-01 6.978084733375e-01 7.021625258784e-01 7.084815911783e-01 7.166506798560e-01 7.264621540448e-01 7.376141476788e-01 7.497408309508e-01 7.624295447476e-01 7.752432616820e-01 7.877536714951e-01 7.995406933953e-01 8.102354041956e-01 8.195103764086e-01 8.271038538730e-01 8.328263413588e-01 8.365525248910e-01 8.382482397486e-01 8.379392132357e-01 8.357396726705e-01 8.318258316846e-01 8.264354779578e-01 8.198703884728e-01 8.124583717092e-01 8.045744143109e-01 7.965925840963e-01 7.888928439531e-01 7.818419601727e-01 7.757577872990e-01 7.709383217981e-01 7.676059948884e-01 7.659486149208e-01 7.660904826190e-01 7.681063380624e-01 7.720464380229e-01 7.779048014187e-01 7.856727977444e-01 7.952973662885e-01 8.067042704653e-01 8.197849545566e-01 8.343639539458e-01 8.502295392525e-01 8.670646320877e-01 8.844956729625e-01 9.020543195032e-01 9.191893752930e-01 9.353123471360e-01 9.457788404577e-01 9.534088526003e-01 9.592041005685e-01 9.642218066846e-01 9.689405768857e-01 9.729030204558e-01 9.748512654830e-01 9.732947633033e-01 9.672099947221e-01 9.565047428072e-01 9.421145254466e-01 9.256704402005e-01 9.088315643505e-01 8.926435079755e-01 8.772613117554e-01 8.621428747513e-01 8.466538277943e-01 8.307870431674e-01 8.155691464146e-01 8.029040459009e-01 7.949256806544e-01 7.931019860923e-01 7.975481305588e-01 8.070418637495e-01 8.196895896538e-01 8.338033989035e-01 8.485172727652e-01 8.638839482033e-01 8.804016875048e-01 8.983038656805e-01 9.170222958512e-01 9.350824919443e-01 9.504717213836e-01 9.613272060810e-01 9.665444233529e-01 9.660582026778e-01 9.607318710464e-01 9.519063978658e-01 9.407699982049e-01 9.279009139400e-01 9.132066822013e-01 8.962724658133e-01 8.769724629229e-01 8.560548839226e-01 8.353549108441e-01 8.174707124219e-01 8.050235371990e-01 7.997508858873e-01 8.019181436475e-01 8.104517516248e-01 8.236625916064e-01 8.400339598388e-01 8.585048057410e-01 8.782709760163e-01 8.611146179558e-01 8.065839612074e-01 7.533321951869e-01 7.435676522293e-01 7.875430670476e-01 8.530817656927e-01 8.976977847396e-01 8.958289479973e-01 8.471180257410e-01 7.775512438131e-01 7.330178552506e-01 7.504249437885e-01 8.193188700985e-01 8.928769560320e-01 9.280398279001e-01 9.043526247226e-01 8.280285663472e-01 7.337161450768e-01 6.795418490967e-01 7.087461890419e-01 7.990838243424e-01 8.909699617512e-01 9.394670610025e-01 9.284911332637e-01 8.705359601682e-01 8.044083398061e-01 7.813494018876e-01 8.258773216572e-01 9.100740478534e-01 9.844421059065e-01 1.014056764201e+00 9.897414768568e-01 9.283439192013e-01 8.678597469012e-01 8.494368205854e-01 8.849027811709e-01 9.455951171810e-01 9.905733881617e-01 9.938308663905e-01 9.528746248860e-01 8.876463150881e-01 8.323780308758e-01 8.159298211354e-01 8.381926656616e-01 8.716354832206e-01 8.868063186274e-01 8.709699397617e-01 8.322615540750e-01 7.941761183426e-01 7.808135588883e-01 7.976200470252e-01 8.271818730271e-01 8.457416674709e-01 8.402131520113e-01 8.145460738485e-01 7.866803261847e-01 7.772294026797e-01 7.937201863887e-01 8.247271259813e-01 8.509575516917e-01 8.596047549206e-01 8.508027358678e-01 8.355998266723e-01 8.278110799770e-01 8.338371761441e-01 8.484741562785e-01 8.609249483743e-01 8.642781245520e-01 8.605299437861e-01 8.583239948796e-01 8.652497359946e-01 8.805423240412e-01 8.949524357297e-01 8.980510789565e-01 8.862283255103e-01 8.662522461926e-01 8.521108202967e-01 8.555174780924e-01 8.763234007361e-01 9.023466908789e-01 9.190793737543e-01 9.195489263208e-01 9.082256727832e-01 8.978430254518e-01 9.001939706593e-01 9.165787613489e-01 9.365258263819e-01 9.463291548040e-01 9.391069141177e-01 9.197733344285e-01 9.028176307052e-01 9.027797319888e-01 9.226072852925e-01 9.505620000696e-01 9.691901969486e-01 9.669634399533e-01 9.446624854286e-01 9.151235932653e-01 8.962181615906e-01 8.991519160622e-01 9.202749956920e-01 9.451226808757e-01 9.599339349878e-01 9.598647976107e-01 9.500779381511e-01 9.406446406633e-01 9.386384157557e-01 9.427692189375e-01 9.451650161418e-01 9.384068751322e-01 9.215866767438e-01 9.015921488246e-01 8.886428143486e-01 8.888003721143e-01 9.270374135464e-01
 3.380817794690e-01 3.398228035395e-01 3.417324060978e-01 3.437383365930e-01 3.457033443419e-01 3.475523609097e-01 3.493252566269e-01 3.511315243560e-01 3.530695339560e-01 3.551572039434e-01 3.573119252634e-01 3.594025669486e-01 3.613606982644e-01 3.632464939552e-01 3.651978343642e-01 3.673059095655e-01 3.695440224246e-01 3.717991161048e-01 3.739616948131e-01 3.760059963082e-01 3.780136314307e-01 3.801114069836e-01 3.823651393367e-01 3.847199708069e-01 3.870484024935e-01 3.892625091823e-01 3.913810891354e-01 3.935044982346e-01 3.957332817305e-01 3.980983661284e-01 4.005378448016e-01 4.029424810590e-01 4.052359550445e-01 4.074343890760e-01 4.096340419949e-01 4.119415528650e-01 4.143957744795e-01 4.169347629126e-01 4.194327571942e-01 4.217943006759e-01 4.240358116584e-01 4.262836242378e-01 4.286723682412e-01 4.312254691148e-01 4.338366489413e-01 4.363585164757e-01 4.387262199530e-01 4.410098975202e-01 4.433488192875e-01 4.458307238895e-01 4.484242580540e-01 4.510110045798e-01 4.534937836877e-01 4.558682205496e-01 4.582137161299e-01 4.606237663432e-01 4.631373448844e-01 4.657149025044e-01 4.682705603690e-01 4.707353815523e-01 4.731049624406e-01 4.754478976360e-01 4.778571030162e-01 4.803847571564e-01 4.829879225022e-01 4.855488921348e-01 4.879668813507e-01 4.902522923484e-01 4.925346419416e-01 4.949560585936e-01 4.975468377458e-01 5.001835381625e-01 5.026871932988e-01 5.049809134080e-01 5.071673541644e-01 5.094456025980e-01 5.119307283629e-01 5.145567777259e-01 5.171351795837e-01 5.195183003405e-01 5.217231035862e-01 5.239091743641e-01 5.262413934864e-01 5.287504486421e-01 5.313225623906e-01 5.338045407832e-01 5.361231908114e-01 5.383311819821e-01 5.405527330805e-01 5.428892977156e-01 5.453470339540e-01 5.478425410140e-01 5.502707448783e-01 5.525788001564e-01 5.547936002336e-01 5.570000718588e-01 5.592856403178e-01 5.616790963981e-01 5.641297920517e-01 5.665428225906e-01 5.688440803258e-01 5.710348782903e-01 5.731895651037e-01 5.754161058823e-01 5.777700979142e-01 5.802081566121e-01 5.826145646251e-01 5.848878832739e-01 5.870203054522e-01 5.891085065056e-01 5.912854213143e-01 5.936172655278e-01 5.960441366448e-01 5.984210960253e-01 6.006291321638e-01 6.026751277580e-01 6.046851473799e-01 6.068128984058e-01 6.091165702119e-01 6.115053500073e-01 6.138051691787e-01 6.158979421260e-01 6.178233634039e-01 6.197436181599e-01 6.218167871885e-01 6.240666030379e-01 6.263600551060e-01 6.285124866937e-01 6.304440985752e-01 6.322447588607e-01 6.340931820619e-01 6.361068749058e-01 6.382535152938e-01 6.403838903361e-01 6.423564427387e-01 6.441552030476e-01 6.458908201858e-01 6.476985463691e-01 6.496279681274e-01 6.516236606418e-01 6.535804769016e-01 6.554279302493e-01 6.571757532149e-01 6.588930764149e-01 6.606436921653e-01 6.624511643379e-01 6.642951894260e-01 6.661307485273e-01 6.679114112641e-01 6.696188684993e-01 6.712729793922e-01 6.729168244906e-01 6.745936262407e-01 6.763101588765e-01 6.780299434537e-01 6.796979228618e-01 6.812901207328e-01 6.828300432146e-01 6.843630091491e-01 6.859179601285e-01 6.874871783065e-01 6.890383035802e-01 6.905490890185e-01 6.920227127248e-01 6.934746373259e-01 6.949118926435e-01 6.963332701649e-01 6.977411598498e-01 6.991419140737e-01 7.005393211212e-01 7.019256524940e-01 7.032809767846e-01 7.045956821213e-01 7.058833683224e-01 7.071650483901e-01 7.084482783368e-01 7.097222127535e-01 7.109673812783e-01 7.121766794805e-01 7.133559407495e-01 7.145173302439e-01 7.156656661304e-01 7.167959059084e-01 7.179035857503e-01 7.189883824072e-01 7.200517387795e-01 7.210934943953e-01 7.221141678135e-01 7.231136542597e-01 7.240909895305e-01 7.250465634947e-01 7.259792857202e-01 7.268903635160e-01 7.277832189685e-01 7.286574515437e-01 7.295059255472e-01 7.303255157169e-01 7.311199025988e-01 7.318947045847e-01 7.326535823785e-01 7.333917469267e-01 7.341047796484e-01 7.347906461346e-01 7.354563159877e-01 7.361035295568e-01 7.367295704924e-01 7.373292551308e-01 7.379035026704e-01 7.384570952122e-01 7.389916971817e-01 7.395015984195e-01 7.399816747578e-01 7.404333093109e-01 7.408640883278e-01 7.412750928570e-01 7.416628336038e-01 7.420210620604e-01 7.423496561187e-01 7.426553173787e-01 7.429428516079e-01 7.432088183667e-01 7.434480512042e-01 7.436594028737e-01 7.438457996805e-01 7.440101066348e-01 7.441525424546e-01 7.442700440944e-01 7.443602016152e-01 7.444251838137e-01 7.444652781903e-01 7.444800171296e-01 7.444687852524e-01 7.444327190415e-01 7.443709999534e-01 7.442836948215e-01 7.441711214511e-01 7.440314988164e-01 7.438664769999e-01 7.436759774553e-01 7.434612064494e-01 7.432210266702e-01 7.429541311897e-01 7.426601880822e-01 7.423411181340e-01 7.419983898523e-01 7.416286466301e-01 7.412323239633e-01 7.408085025052e-01 7.403587228918e-01 7.398836305902e-01 7.393840800842e-01 7.388561869424e-01 7.383008282063e-01 7.377196174318e-01 7.371126131085e-01 7.364787259418e-01 7.358199615852e-01 7.351343294084e-01 7.344218807311e-01 7.336842294109e-01 7.329197715839e-01 7.321280248735e-01 7.313110274842e-01 7.304676005444e-01 7.295967618165e-01 7.287005272953e-01 7.277786651917e-01 7.268299989223e-01 7.258555737287e-01 7.248550848155e-01 7.238269786596e-01 7.227733705047e-01 7.216955261592e-01 7.205907841800e-01 7.194599028072e-01 7.183033371871e-01 7.171198278605e-01 7.159110911111e-01 7.146764871347e-01 7.134157452448e-01 7.121292176090e-01 7.108185142511e-01 7.094819648690e-01 7.081197644354e-01 7.067326496441e-01 7.053190913171e-01 7.038809761892e-01 7.024189642551e-01 7.009314555846e-01 6.994194680404e-01 6.978830208118e-01 6.963208758207e-01 6.947345642600e-01 6.931248196009e-01 6.914909591585e-01 6.898328842607e-01 6.881515199428e-01 6.864455775462e-01 6.847162223665e-01 6.829644834809e-01 6.811887610056e-01 6.793900976623e-01 6.775692154171e-01 6.757254978775e-01 6.738591444709e-01 6.719705645279e-01 6.700605791086e-01 6.681278135337e-01 6.661736711781e-01 6.641989147300e-01 6.622018291940e-01 6.601859885005e-01 6.581481911546e-01 6.560899386276e-01 6.540129593697e-01 6.519152477393e-01 6.497978714301e-01 6.476609702807e-01 6.455059025203e-01 6.433310073558e-01 6.411391392762e-01 6.389291059221e-01 6.367012227838e-01 6.344570177315e-01 6.321946846111e-01 6.299151504004e-01 6.276200520386e-01 6.253090164278e-01 6.229824912098e-01 6.206415589037e-01 6.182865167844e-01 6.159170180147e-01 6.135328644435e-01 6.111353385683e-01 6.087235532807e-01 6.063016337570e-01 6.038674836508e-01 6.014225327647e-01 5.989672087855e-01 5.965003258053e-01 5.940227516664e-01 5.915362938767e-01 5.890403044263e-01 5.865373584844e-01 5.840278789907e-01 5.815113216183e-01 5.789892489842e-01 5.764597126368e-01 5.739234225832e-01 5.713835626815e-01 5.688405062284e-01 5.662956342883e-01 5.637502976085e-01 5.612018813443e-01 5.586513449852e-01 5.560994689854e-01 5.535479224811e-01 5.509985802118e-01 5.484538773158e-01 5.459133187636e-01 5.433755731509e-01 5.408420089918e-01 5.383117132419e-01 5.357871741165e-01 5.332723590110e-01 5.307667088161e-01 5.282721772602e-01 5.257871380295e-01 5.233109709429e-01 5.208459933095e-01 5.183940571788e-01 5.159568713319e-01 5.135370487448e-01 5.111342727394e-01 5.087484839535e-01 5.063793979353e-01 5.040283267363e-01 5.016970457493e-01 4.993895803118e-01 4.971068752172e-01 4.948479679285e-01 4.926139919611e-01 4.904042417514e-01 4.882208267972e-01 4.860667201967e-01 4.839442363133e-01 4.818547663025e-01 4.797974377811e-01 4.777718953846e-01 4.757806884187e-01 4.738249771891e-01 4.719082867566e-01 4.700311138418e-01 4.681942770582e-01 4.663974520802e-01 4.646431134959e-01 4.629321359038e-01 4.612664173364e-01 4.596478070914e-01 4.580773063300e-01 4.565542345180e-01 4.550813487835e-01 4.536591881076e-01 4.522908357037e-01 4.509760896492e-01 4.497163675929e-01 4.485116063755e-01 4.473631403471e-01 4.462726577378e-01 4.452433131025e-01 4.442745227358e-01 4.433661744270e-01 4.425197267362e-01 4.417356983980e-01 4.410154681465e-01 4.403618286772e-01 4.397739747776e-01 4.392526771886e-01 4.387977522360e-01 4.384095693191e-01 4.380898556138e-01 4.378400412619e-01 4.376604644630e-01 4.375507872722e-01 4.375110412154e-01 4.375408983907e-01 4.376432574381e-01 4.378160081237e-01 4.380607716512e-01 4.383776156257e-01 4.387652694057e-01 4.392259196321e-01 4.397578245027e-01 4.403607202119e-01 4.410359779834e-01 4.417810353170e-01 4.425977218404e-01 4.434858398817e-01 4.444441981291e-01 4.454722046831e-01 4.465682851414e-01 4.477334723851e-01 4.489674807284e-01 4.502697259866e-01 4.516386239467e-01 4.530724207763e-01 4.545710178182e-01 4.561336341932e-01 4.577610744490e-01 4.594511406166e-01 4.612015383263e-01 4.630130907450e-01 4.648826479134e-01 4.668107392053e-01 4.687964861551e-01 4.708381125861e-01 4.729353292699e-01 4.750852235741e-01 4.772869315046e-01 4.795397802063e-01 4.818430295919e-01 4.841950407441e-01 4.865949038666e-01 4.890392361452e-01 4.915274293332e-01 4.940603881700e-01 4.966339277128e-01 4.992493120359e-01 5.019028587269e-01 5.045941217945e-01 5.073219658422e-01 5.100841224521e-01 5.128797095087e-01 5.157081580733e-01 5.185666815909e-01 5.214550637961e-01 5.243704850747e-01 5.273119604428e-01 5.302801473117e-01 5.332708340313e-01 5.362833743738e-01 5.393182706559e-01 5.423707101769e-01 5.454421633915e-01 5.485306166199e-01 5.516336381059e-01 5.547518263535e-01 5.578812303317e-01 5.610225602805e-01 5.641736436488e-01 5.673328336734e-01 5.705003078670e-01 5.736728455488e-01 5.768492814735e-01 5.800306689782e-01 5.832130445981e-01 5.863965834359e-01 5.895799274014e-01 5.927596778246e-01 5.959376924528e-01 5.991113767350e-01 6.022792846440e-01 6.054415159679e-01 6.085941726821e-01 6.117381645541e-01 6.148725034818e-01 6.179951221988e-01 6.211055948782e-01 6.242018048864e-01 6.272829016479e-01 6.303484993425e-01 6.333965403105e-01 6.364270365538e-01 6.394390069389e-01 6.424283230697e-01 6.453972908694e-01 6.483435020015e-01 6.512663216459e-01 6.541654563428e-01 6.570364892659e-01 6.598821184898e-01 6.627001661981e-01 6.654886423155e-01 6.682484958366e-01 6.709767291982e-01 6.736738013604e-01 6.763383365314e-01 6.789686916350e-01 6.815656911226e-01 6.841259406418e-01 6.866503838468e-01 6.891385446304e-01 6.915875320327e-01 6.939984653352e-01 6.963692055408e-01 6.986986102580e-01 7.009879547439e-01 7.032331610442e-01 7.054363655859e-01 7.075956589091e-01 7.097092405704e-01 7.117785241970e-01 7.138008455499e-01 7.157764207897e-01 7.177044263865e-01 7.195831394527e-01 7.214135086008e-01 7.231939596915e-01 7.249225770540e-01 7.266011341672e-01 7.282274191907e-01 7.298015634495e-01 7.313221057791e-01 7.327884296481e-01 7.342011736514e-01 7.355579958411e-01 7.368595561319e-01 7.381054414201e-01 7.392938051337e-01 7.404262029119e-01 7.414994597855e-01 7.425151228282e-01 7.434724493533e-01 7.443695558316e-01 7.452080789443e-01 7.459862453963e-01 7.467038910506e-01 7.473616286569e-01 7.479564893390e-01 7.484911281449e-01 7.489637621498e-01 7.493729046975e-01 7.497216463566e-01 7.500058496471e-01 7.502278601119e-01 7.503866474225e-01 7.504817338116e-01 7.505133146595e-01 7.504805831109e-01 7.503844264661e-01 7.502241638223e-01 7.499987777367e-01 7.497102007875e-01 7.493572183047e-01 7.489395809337e-01 7.484575922887e-01 7.479114033775e-01 7.473011419824e-01 7.466263615997e-01 7.458871280682e-01 7.450854188968e-01 7.442185420505e-01 7.432884484022e-01 7.422951655872e-01 7.412384902291e-01 7.401196909731e-01 7.389376149218e-01 7.376938327004e-01 7.363878476209e-01 7.350210112988e-01 7.335928254041e-01 7.321039953059e-01 7.305566239517e-01 7.289484895372e-01 7.272819969826e-01 7.255584072156e-01 7.237760877591e-01 7.219375221891e-01 7.200436025988e-01 7.180934754128e-01 7.160900819603e-01 7.140325244319e-01 7.119227818304e-01 7.097616534222e-01 7.075496478909e-01 7.052894672973e-01 7.029794637388e-01 7.006232245033e-01 6.982208194694e-01 6.957733662586e-01 6.932839234073e-01 6.907514162730e-01 6.881785721712e-01 6.855674356643e-01 6.829181518015e-01 6.802340266672e-01 6.775143951688e-01 6.747635852419e-01 6.719812935369e-01 6.691700193890e-01 6.663330219469e-01 6.634697567118e-01 6.605847651674e-01 6.576783012681e-01 6.547527613828e-01 6.518124303575e-01 6.488565221377e-01 6.458897434107e-01 6.429130666055e-01 6.399294622937e-01 6.369426251794e-01 6.339528441220e-01 6.309655421962e-01 6.279808698000e-01 6.250035233957e-01 6.220359575620e-01 6.190806381957e-01 6.161414982549e-01 6.132198698188e-01 6.103208153523e-01 6.074472639031e-01 6.046005579964e-01 6.017870610064e-01 5.990071131339e-01 5.962660099292e-01 5.935676251066e-01 5.909126986498e-01 5.883083278475e-01 5.857553574088e-01 5.832585722898e-01 5.808215082775e-01 5.784472241095e-01 5.761399908830e-01 5.739030342224e-01 5.717401205635e-01 5.696546091510e-01 5.676507186947e-01 5.657314140964e-01 5.638992788044e-01 5.621598432992e-01 5.605146572315e-01 5.589676947655e-01 5.575234056413e-01 5.561824547240e-01 5.549499476654e-01 5.538278218874e-01 5.528191728949e-01 5.519270648945e-01 5.511522225866e-01 5.505009418724e-01 5.499703439504e-01 5.495663760934e-01 5.492900553736e-01 5.491408769055e-01 5.491254117633e-01 5.492381955798e-01 5.494866164797e-01 5.498675350521e-01 5.503829868790e-01 5.510357747186e-01 5.518198711227e-01 5.527432905495e-01 5.537996515730e-01 5.549919238359e-01 5.563193406208e-01 5.577764029440e-01 5.593711051527e-01 5.610920150151e-01 5.629463779221e-01 5.649278563162e-01 5.670334091830e-01 5.692682830790e-01 5.716180684797e-01 5.740945571701e-01 5.766830579426e-01 5.793883423910e-01 5.822065420958e-01 5.851272643142e-01 5.881615859577e-01 5.912900346767e-01 5.945232426343e-01 5.978491194818e-01 6.012641981264e-01 6.047744027148e-01 6.083586712565e-01 6.120334041173e-01 6.157771071573e-01 6.195958510010e-01 6.234864860795e-01 6.274330118340e-01 6.314515353769e-01 6.355135874114e-01 6.396377711738e-01 6.438058457185e-01 6.480139831518e-01 6.522713903611e-01 6.565513546807e-01 6.608756294865e-01 6.652168599601e-01 6.695852839255e-01 6.739751116587e-01 6.783704204510e-01 6.827898847233e-01 6.872014114910e-01 6.916258875989e-01 6.960440769237e-01 7.004549279857e-01 7.048646342156e-01 7.092477466621e-01 7.136274834561e-01 7.179755658391e-01 7.223042807687e-01 7.266052242209e-01 7.308671476557e-01 7.351044341639e-01 7.392904220545e-01 7.434424392698e-01 7.475433437495e-01 7.515944928779e-01 7.555973649705e-01 7.595361589890e-01 7.634230144785e-01 7.672412148939e-01 7.709968519821e-01 7.746831669148e-01 7.782947766212e-01 7.818366608634e-01 7.852957240070e-01 7.886783900737e-01 7.919749254133e-01 7.951870338074e-01 7.983109057918e-01 8.013422421122e-01 8.042819317649e-01 8.071249690690e-01 8.098701063281e-01 8.125151367301e-01 8.150579273421e-01 8.174949896134e-01 8.198281170409e-01 8.220504854895e-01 8.241641906525e-01 8.261655236598e-01 8.280519410553e-01 8.298264553169e-01 8.314797982303e-01 8.330195415027e-01 8.344366093335e-01 8.357338049970e-01 8.369111822085e-01 8.379616224452e-01 8.388935563719e-01 8.396962730255e-01 8.403756304154e-01 8.409299756174e-01 8.413540597728e-01 8.416572152976e-01 8.418262186759e-01 8.418725916894e-01 8.417889592735e-01 8.415759996854e-01 8.412405774602e-01 8.407705243996e-01 8.401799606080e-01 8.394579174155e-01 8.386116059127e-01 8.376419877849e-01 8.365415283212e-01 8.353251031050e-01 8.339796897089e-01 8.325165211503e-01 8.309324831934e-01 8.292275358238e-01 8.274103001535e-01 8.254715188752e-01 8.234251576145e-01 8.212641836473e-01 8.189949841507e-01 8.166204616686e-01 8.141375012356e-01 8.115585908079e-01 8.088758162242e-01 8.061010000046e-01 8.032322132902e-01 8.002725157036e-01 7.972300268325e-01 7.941017552869e-01 7.908990520350e-01 7.876179360591e-01 7.842686870413e-01 7.808536975185e-01 7.773753661303e-01 7.738424028699e-01 7.702544023059e-01 7.666230745063e-01 7.629466709407e-01 7.592355070200e-01 7.554929395300e-01 7.517230147842e-01 7.479373697507e-01 7.441323430052e-01 7.403258397161e-01 7.365129047892e-01 7.327072767619e-01 7.289138652630e-01 7.251344399122e-01 7.213857169831e-01 7.176621927170e-01 7.139821054335e-01 7.103452779507e-01 7.067590934437e-01 7.032368729038e-01 6.997744928520e-01 6.963924629681e-01 6.930851552774e-01 6.898682076078e-01 6.867461787296e-01 6.837212988787e-01 6.808100648462e-01 6.780077680114e-01 6.753305755535e-01 6.727789151367e-01 6.703592572235e-01 6.680814972931e-01 6.659446669773e-01 6.639608300386e-01 6.621293012197e-01 6.604574697940e-01 6.589498042662e-01 6.576076708483e-01 6.564371533103e-01 6.554383891292e-01 6.546163582729e-01 6.539714956236e-01 6.535055812849e-01 6.532191060462e-01 6.531139092263e-01 6.531880587642e-01 6.534412656808e-01 6.538738357660e-01 6.544799089750e-01 6.552642940821e-01 6.562156705778e-01 6.573362907894e-01 6.586218344736e-01 6.600640971213e-01 6.616651516321e-01 6.634108937447e-01 6.653043187345e-01 6.673325849620e-01 6.694917950442e-01 6.717776534777e-01 6.741751662826e-01 6.766877086091e-01 6.792957274326e-01 6.819990086005e-01 6.847881656755e-01 6.876489179940e-01 6.905830990738e-01 6.935689329918e-01 6.966085213092e-01 6.996860886612e-01 7.027932586196e-01 7.059247972099e-01 7.090639725272e-01 7.122095624491e-01 7.153450856326e-01 7.184652964535e-01 7.215607903002e-01 7.246185807330e-01 7.276347655964e-01 7.305946849526e-01 7.334947667999e-01 7.363215191215e-01 7.390691802804e-01 7.417271629481e-01 7.442875276169e-01 7.467434381224e-01 7.490829880767e-01 7.513039016741e-01 7.533913186199e-01 7.553443631546e-01 7.571518493057e-01 7.588064641090e-01 7.603055553633e-01 7.616347934472e-01 7.627974637569e-01 7.637775807664e-01 7.645766003893e-01 7.651877804842e-01 7.655996143322e-01 7.658191661204e-01 7.658289330277e-01 7.656343539290e-01 7.652264281768e-01 7.646007484458e-01 7.637607220225e-01 7.626933099923e-01 7.614069272079e-01 7.598909681002e-01 7.581479885613e-01 7.561780500384e-01 7.539748941564e-01 7.515458669789e-01 7.488838397649e-01 7.459945439839e-01 7.428778241852e-01 7.395338411932e-01 7.359686703532e-01 7.321801312318e-01 7.281777993891e-01 7.239596933180e-01 7.195350032596e-01 7.149071715086e-01 7.100835799913e-01 7.050707793157e-01 6.998741509440e-01 6.945071866150e-01 6.889719638838e-01 6.832860146370e-01 6.774537463880e-01 6.714899024278e-01 6.654082415082e-01 6.592162455940e-01 6.529365854415e-01 6.465758167824e-01 6.401563929790e-01 6.336930527893e-01 6.271997997300e-01 6.207044488491e-01 6.142159082802e-01 6.077636981209e-01 6.013633368807e-01 5.950373140325e-01 5.888127646440e-01 5.827044515427e-01 5.767452482951e-01 5.709511914744e-01 5.653517778832e-01 5.599691721423e-01 5.548265957574e-01 5.499507277435e-01 5.453590003659e-01 5.410818580264e-01 5.371330469851e-01 5.335376214613e-01 5.303108249342e-01 5.274692372555e-01 5.250309989556e-01 5.230009937926e-01 5.213983297155e-01 5.202208598266e-01 5.194777361964e-01 5.191700782634e-01 5.192906716920e-01 5.198427763650e-01 5.208088161319e-01 5.221861892056e-01 5.239562651916e-01 5.261030734920e-01 5.286099772722e-01 5.314511554805e-01 5.346100444976e-01 5.380557833791e-01 5.417662044457e-01 5.457107298921e-01 5.498635876424e-01 5.541961485982e-01 5.586746530114e-01 5.632760089936e-01 5.679647895528e-01 5.727169086120e-01 5.775003339063e-01 5.822868782743e-01 5.870532185808e-01 5.917655882013e-01 5.964077532251e-01 6.009460443283e-01 6.053639122516e-01 6.096387836736e-01 6.137447553068e-01 6.176718728921e-01 6.213943173709e-01 6.249021987088e-01 6.281780888402e-01 6.312100489830e-01 6.339889634192e-01 6.365022493676e-01 6.387476402263e-01 6.407144425814e-01 6.424029147989e-01 6.438100690637e-01 6.449345595106e-01 6.457823358749e-01 6.463516317979e-01 6.466552158782e-01 6.466953276102e-01 6.464846079079e-01 6.460345473346e-01 6.453547146998e-01 6.444680753314e-01 6.433819943461e-01 6.421236251038e-01 6.407078232912e-01 6.391566663172e-01 6.374969376098e-01 6.357470636582e-01 6.339367393178e-01 6.320889612872e-01 6.302327129474e-01 6.283951390062e-01 6.266010006957e-01 6.248814968208e-01 6.232585628731e-01 6.217647242775e-01 6.204208610511e-01 6.192520703086e-01 6.182835868136e-01 6.175342339434e-01 6.170263078099e-01 6.167720010907e-01 6.167908849116e-01 6.170928048321e-01 6.176872753702e-01 6.185822849101e-01 6.197792205792e-01 6.212834428646e-01 6.230885838066e-01 6.251936251376e-01 6.275903764250e-01 6.302688809958e-01 6.332202455534e-01 6.364285554395e-01 6.398834476659e-01 6.435640287867e-01 6.474573980960e-01 6.515456506553e-01 6.558089230489e-01 6.602323260280e-01 6.647950844327e-01 6.694820106019e-01 6.742770533075e-01 6.791619917183e-01 6.841241661361e-01 6.891487288547e-01 6.942228987090e-01 6.993367378168e-01 7.044792201537e-01 7.096412057989e-01 7.148158550995e-01 7.199957340286e-01 7.251756566167e-01 7.303509930035e-01 7.355162281810e-01 7.406685411738e-01 7.458043171488e-01 7.509194749628e-01 7.560099572033e-01 7.610715609404e-01 7.661000698382e-01 7.710872124118e-01 7.760277125432e-01 7.809124824395e-01 7.857315022561e-01 7.904727431267e-01 7.951220554272e-01 7.996653621419e-01 8.040850866988e-01 8.083623009071e-01 8.124758298865e-01 8.164045855654e-01 8.201237715521e-01 8.236088353239e-01 8.268350210606e-01 8.297740235124e-01 8.324025338978e-01 8.346911850862e-01 8.366159185630e-01 8.381523842812e-01 8.392763438175e-01 8.399692290782e-01 8.402103862106e-01 8.399881252284e-01 8.392901362193e-01 8.381088654070e-01 8.364456187025e-01 8.343022128831e-01 8.316920397292e-01 8.286284041815e-01 8.251389664947e-01 8.212539925388e-01 8.170124079647e-01 8.124633308639e-01 8.076606125832e-01 8.026711272826e-01 7.975628964266e-01 7.924181323485e-01 7.873214517283e-01 7.823631334708e-01 7.776428488946e-01 7.732554293215e-01 7.693047848246e-01 7.658868080787e-01 7.630997359553e-01 7.610315371843e-01 7.597618108831e-01 7.593619507908e-01 7.598839073351e-01 7.613699974322e-01 7.638373114836e-01 7.672880868319e-01 7.717041300168e-01 7.770426761286e-01 7.832500691888e-01 7.902438419965e-01 7.979343565198e-01 8.062117063640e-01 8.149548741826e-01 8.240369967208e-01 8.333177551284e-01 8.426616266324e-01 8.519207660790e-01 8.609571041527e-01 8.696309464865e-01 8.778055990685e-01 8.853577103172e-01 8.921620784222e-01 8.981129127661e-01 9.031084119290e-01 9.070601016896e-01 9.098960448382e-01 9.115501704682e-01 9.119795843732e-01 9.111486693494e-01 9.090430613137e-01 9.056606838487e-01 9.010152192415e-01 8.951415619482e-01 8.880835194730e-01 8.799098046671e-01 8.706965641311e-01 8.605436168253e-01 8.495626965244e-01 8.378775662182e-01 8.256327801989e-01 8.129751994200e-01 8.000731756905e-01 7.870952654542e-01 7.742182260559e-01 7.616250783852e-01 7.494894777363e-01 7.379925689019e-01 7.272931681281e-01 7.175477030930e-01 7.088875384164e-01 7.014223563335e-01 6.952419992087e-01 6.903949864031e-01 6.869136543371e-01 6.847871670636e-01 6.839817079916e-01 6.844354596263e-01 6.860561310772e-01 6.887436074958e-01 6.923679513765e-01 6.968005167227e-01 7.019027977169e-01 7.075325778138e-01 7.135560778537e-01 7.198352310682e-01 7.262505640494e-01 7.326816642109e-01 7.390222369798e-01 7.451770651907e-01 7.510547784119e-01 7.565826806008e-01 7.616877260644e-01 7.663109239193e-01 7.703995057557e-01 7.739055806702e-01 7.767948417570e-01 7.790276831982e-01 7.805856026745e-01 7.814436965059e-01 7.815935370251e-01 7.810344200663e-01 7.797685706709e-01 7.778183184517e-01 7.752104776259e-01 7.719908105485e-01 7.682175128498e-01 7.639621594346e-01 7.593209109846e-01 7.543964623365e-01 7.493159077934e-01 7.442169878081e-01 7.392485459981e-01 7.345737127851e-01 7.303515780927e-01 7.267470258177e-01 7.239096562783e-01 7.219762319801e-01 7.210598329336e-01 7.212391770467e-01 7.225612995885e-01 7.250266908558e-01 7.285969201136e-01 7.331896933418e-01 7.386811635372e-01 7.449171939281e-01 7.517087999422e-01 7.588561058545e-01 7.661420857035e-01 7.733494618367e-01 7.802700237436e-01 7.867067295041e-01 7.924896478547e-01 7.974703266490e-01 8.015379750180e-01 8.046174273973e-01 8.066681919270e-01 8.076927286598e-01 8.077288225326e-01 8.068512097730e-01 8.051650739450e-01 8.028010979484e-01 7.999121857590e-01 7.966557703262e-01 7.931959230735e-01 7.896859110019e-01 7.862582035270e-01 7.830244285464e-01 7.800523293706e-01 7.773821218159e-01 7.750038630215e-01 7.728689626607e-01 7.708980035057e-01 7.689758468448e-01 7.669781122203e-01 7.647659379675e-01 7.622118441200e-01 7.592078675268e-01 7.556695785670e-01 7.515669685765e-01 7.469093765699e-01 7.417707945704e-01 7.362836536013e-01 7.306389644926e-01 7.250885743342e-01 7.199206969437e-01 7.154675542079e-01 7.120628949730e-01 7.100348762100e-01 7.096749552638e-01 7.112073091664e-01 7.147789976817e-01 7.204242444636e-01 7.280794964634e-01 7.375649375473e-01 7.486077510586e-01 7.608580615849e-01 7.739042789787e-01 7.873120865627e-01 8.006288943261e-01 8.134281146751e-01 8.253055888560e-01 8.359083472971e-01 8.449468572788e-01 8.521885552652e-01 8.574868027846e-01 8.607574755572e-01 8.620011330760e-01 8.612906580878e-01 8.587620685018e-01 8.546272039255e-01 8.491358977827e-01 8.425994098063e-01 8.353465139597e-01 8.277274121054e-01 8.201038883216e-01 8.128097070101e-01 8.061775605478e-01 8.004866587698e-01 7.959911374484e-01 7.929009501652e-01 7.913771767551e-01 7.915660885449e-01 7.935610844253e-01 7.974529552024e-01 8.032987336758e-01 8.111336850249e-01 8.209728944200e-01 8.327637527596e-01 8.464215685268e-01 8.617566505391e-01 8.785038304203e-01 8.962923146717e-01 9.146336262724e-01 9.329710087014e-01 9.458542392692e-01 9.564996085859e-01 9.659209488230e-01 9.751399331329e-01 9.845327870334e-01 9.934953052458e-01 1.000600488986e+00 1.004203598828e+00 1.003151425025e+00 9.972407592956e-01 9.872790884831e-01 9.747298230416e-01 9.610534010634e-01 9.470782613822e-01 9.327555514901e-01 9.173876922656e-01 9.002285208838e-01 8.811955687264e-01 8.612866466196e-01 8.424673733328e-01 8.270761545520e-01 8.169596201578e-01 8.127482771607e-01 8.137418172162e-01 8.184850936574e-01 8.256174957128e-01 8.345325873588e-01 8.455158435241e-01 8.592730937484e-01 8.761583880241e-01 8.955846053253e-01 9.159150799427e-01 9.348854949534e-01 9.503497824009e-01 9.609474985152e-01 9.663845646663e-01 9.672998607139e-01 9.647833734319e-01 9.597318623091e-01 9.524059443612e-01 9.424043762499e-01 9.290510900244e-01 9.120171919272e-01 8.919039969942e-01 8.704708156265e-01 8.503316310066e-01 8.342645229204e-01 8.243490839938e-01 8.213518148486e-01 8.247711444551e-01 8.334791205842e-01 8.464713505216e-01 8.630800409596e-01 8.756287913416e-01 8.432339041112e-01 7.868323749579e-01 7.476734970181e-01 7.588374758150e-01 8.141050578588e-01 8.753145645884e-01 9.059183720998e-01 8.899102483757e-01 8.364653507622e-01 7.788451459355e-01 7.610389813074e-01 8.030146378913e-01 8.787199124078e-01 9.420167424196e-01 9.582571282249e-01 9.156983477326e-01 8.285009430745e-01 7.378623719723e-01 7.011633273015e-01 7.461661333596e-01 8.370702150470e-01 9.161221999388e-01 9.453383907954e-01 9.153438135042e-01 8.452866230167e-01 7.803620019557e-01 7.726471818216e-01 8.354465186125e-01 9.288176939554e-01 1.001505278345e+00 1.022519834753e+00 9.879594589688e-01 9.203982132087e-01 8.629626193370e-01 8.570920668225e-01 9.070961774964e-01 9.765327980162e-01 1.022763175021e+00 1.022105979969e+00 9.759242169264e-01 9.084609553384e-01 8.569838560341e-01 8.489667427860e-01 8.785585753936e-01 9.135992097694e-01 9.238476858282e-01 8.985087414056e-01 8.494504035670e-01 8.049696061196e-01 7.924566879401e-01 8.154982787154e-01 8.509743748233e-01 8.705635510968e-01 8.598256014528e-01 8.244204055126e-01 7.867064384629e-01 7.727322466323e-01 7.920817679056e-01 8.297610614202e-01 8.610750605287e-01 8.699945555505e-01 8.568031158721e-01 8.358804281818e-01 8.259510775030e-01 8.362515335361e-01 8.596026713736e-01 8.800936488802e-01 8.862491080990e-01 8.785834096904e-01 8.684411149598e-01 8.693778597561e-01 8.859317943351e-01 9.094142382991e-01 9.251431234573e-01 9.233009233442e-01 9.054252587060e-01 8.838867595411e-01 8.743472256501e-01 8.844195730962e-01 9.076933537727e-01 9.297197855521e-01 9.391656231830e-01 9.348240363877e-01 9.253621861549e-01 9.226079348490e-01 9.322157293471e-01 9.489148824376e-01 9.610783836738e-01 9.598747088634e-01 9.457590607683e-01 9.288315513729e-01 9.224801907724e-01 9.333994916080e-01 9.557429535868e-01 9.755064152287e-01 9.803664192051e-01 9.669603339429e-01 9.425169646178e-01 9.206807561186e-01 9.131619466415e-01 9.219326025952e-01 9.389492783411e-01 9.534208270619e-01 9.593246533843e-01 9.580000777401e-01 9.552867331374e-01 9.560380947761e-01 9.599355354979e-01 9.619964147595e-01 9.570424960459e-01 9.441039498103e-01 9.277511140636e-01 9.152837160811e-01 9.117239560617e-01 9.448095824995e-01
 3.270244656876e-01 3.285240903446e-01 3.302038653972e-01 3.319873602382e-01 3.337316014123e-01 3.353585185230e-01 3.369102505886e-01 3.385018243594e-01 3.402350970118e-01 3.421277300335e-01 3.440935683027e-01 3.459949334540e-01 3.477615918584e-01 3.494579714282e-01 3.512281867574e-01 3.531651813287e-01 3.552415305303e-01 3.573386744719e-01 3.593442147845e-01 3.612303954497e-01 3.630811576256e-01 3.650290759731e-01 3.671437676619e-01 3.693694897302e-01 3.715716403236e-01 3.736572661240e-01 3.756457640220e-01 3.776414512712e-01 3.797511557121e-01 3.820076741622e-01 3.843462437298e-01 3.866516193383e-01 3.888423115752e-01 3.909358095840e-01 3.930332142912e-01 3.952473048242e-01 3.976185911567e-01 4.000817087482e-01 4.025050890785e-01 4.047871804867e-01 4.069462346587e-01 4.091139129187e-01 4.114324169973e-01 4.139279321557e-01 4.164883471194e-01 4.189564744756e-01 4.212636251253e-01 4.234837604142e-01 4.257648812576e-01 4.282036450364e-01 4.307649231968e-01 4.333218702822e-01 4.357679564424e-01 4.380990506217e-01 4.404032285314e-01 4.427817249849e-01 4.452748807677e-01 4.478388113243e-01 4.503810525213e-01 4.528280047240e-01 4.551768010908e-01 4.575001513534e-01 4.598970309207e-01 4.624208419354e-01 4.650269448178e-01 4.675921206234e-01 4.700112364642e-01 4.722938293988e-01 4.745717789703e-01 4.769955285607e-01 4.795984662098e-01 4.822552839410e-01 4.847805777252e-01 4.870891973551e-01 4.892849328320e-01 4.915719833016e-01 4.940754067565e-01 4.967315579809e-01 4.993472761478e-01 5.017641977685e-01 5.039949923910e-01 5.062024239254e-01 5.085587291081e-01 5.111035233687e-01 5.137231938569e-01 5.162559799391e-01 5.186200069996e-01 5.208640785670e-01 5.231191121314e-01 5.254952074478e-01 5.280055231833e-01 5.305624118396e-01 5.330528507273e-01 5.354148440526e-01 5.376761967002e-01 5.399300357836e-01 5.422711742875e-01 5.447310720065e-01 5.472547429853e-01 5.497387965722e-01 5.521046949022e-01 5.543532922786e-01 5.565684614641e-01 5.588636037427e-01 5.612955062795e-01 5.638168622293e-01 5.663039689514e-01 5.686508336866e-01 5.708521916150e-01 5.730120200030e-01 5.752689843238e-01 5.776895217500e-01 5.802084887547e-01 5.826729522795e-01 5.849629285820e-01 5.870864061428e-01 5.891784963195e-01 5.913968615443e-01 5.937984697240e-01 5.962865725299e-01 5.986799751955e-01 6.008606101390e-01 6.028731848064e-01 6.048865763420e-01 6.070608138054e-01 6.094170833377e-01 6.118141712488e-01 6.140658607605e-01 6.160937170959e-01 6.179933757553e-01 6.199468990255e-01 6.220715367129e-01 6.243304383786e-01 6.265704200051e-01 6.286498841931e-01 6.305567369840e-01 6.324049392275e-01 6.343286749469e-01 6.363754679843e-01 6.384895220726e-01 6.405648526327e-01 6.425311161938e-01 6.443992827173e-01 6.462376580780e-01 6.481116185622e-01 6.500432823680e-01 6.520133025889e-01 6.539762291017e-01 6.558843965468e-01 6.577192780344e-01 6.595003814466e-01 6.612745162792e-01 6.630827602628e-01 6.649330095586e-01 6.667861991814e-01 6.685868832717e-01 6.703121134685e-01 6.719875458743e-01 6.736585803259e-01 6.753521315857e-01 6.770599607375e-01 6.787499307955e-01 6.804001181866e-01 6.820164668842e-01 6.836130907948e-01 6.851942480102e-01 6.867599631227e-01 6.883129977358e-01 6.898612575853e-01 6.914083837407e-01 6.929436377554e-01 6.944483883887e-01 6.959130503724e-01 6.973514872250e-01 6.987862616483e-01 7.002234338615e-01 7.016510455184e-01 7.030505711741e-01 7.044143646994e-01 7.057488062589e-01 7.070681440564e-01 7.083746906101e-01 7.096633477670e-01 7.109296285540e-01 7.121737304902e-01 7.133977881949e-01 7.146012763762e-01 7.157847698222e-01 7.169475206074e-01 7.180881110631e-01 7.192078117341e-01 7.203056568427e-01 7.213825174366e-01 7.224424328055e-01 7.234833163637e-01 7.244995833208e-01 7.254874699164e-01 7.264512641649e-01 7.273962387748e-01 7.283256436624e-01 7.292357677341e-01 7.301201079965e-01 7.309785765397e-01 7.318173968749e-01 7.326388032633e-01 7.334391504586e-01 7.342133183071e-01 7.349626000348e-01 7.356926716084e-01 7.364034307541e-01 7.370903881699e-01 7.377471800580e-01 7.383764177157e-01 7.389851886187e-01 7.395755482153e-01 7.401427162825e-01 7.406800888198e-01 7.411890010740e-01 7.416756776772e-01 7.421442781884e-01 7.425919524627e-01 7.430128707625e-01 7.434060959835e-01 7.437757964586e-01 7.441235080958e-01 7.444497805027e-01 7.447504419540e-01 7.450243042044e-01 7.452734346723e-01 7.454982197344e-01 7.456979006139e-01 7.458724739261e-01 7.460206997477e-01 7.461440891928e-01 7.462432766818e-01 7.463168000596e-01 7.463634275927e-01 7.463843338060e-01 7.463808312733e-01 7.463532126967e-01 7.462993846134e-01 7.462195828058e-01 7.461130891455e-01 7.459809076726e-01 7.458251026549e-01 7.456429886488e-01 7.454336625991e-01 7.451974872478e-01 7.449347798518e-01 7.446473570460e-01 7.443343373991e-01 7.439942746057e-01 7.436266037291e-01 7.432323919787e-01 7.428121630476e-01 7.423654220824e-01 7.418935847691e-01 7.413951382746e-01 7.408686652081e-01 7.403173194478e-01 7.397386181477e-01 7.391333778143e-01 7.385017296363e-01 7.378438048691e-01 7.371582232208e-01 7.364459963489e-01 7.357087512522e-01 7.349441204940e-01 7.341541029480e-01 7.333364493360e-01 7.324912796623e-01 7.316204612836e-01 7.307244859469e-01 7.298009709065e-01 7.288508573060e-01 7.278752299415e-01 7.268715079583e-01 7.258424957825e-01 7.247865985084e-01 7.237036026210e-01 7.225947975730e-01 7.214610171537e-01 7.203008864389e-01 7.191135742386e-01 7.179010512046e-01 7.166611556690e-01 7.153962140018e-01 7.141064799419e-01 7.127898311548e-01 7.114485488612e-01 7.100815971979e-01 7.086879133869e-01 7.072689864441e-01 7.058254994138e-01 7.043573190322e-01 7.028636916298e-01 7.013453438957e-01 6.998018143806e-01 6.982328758468e-01 6.966409325074e-01 6.950237742856e-01 6.933821348197e-01 6.917169062147e-01 6.900273914960e-01 6.883135231260e-01 6.865771272461e-01 6.848174725484e-01 6.830331935105e-01 6.812267886957e-01 6.793971449507e-01 6.775441532771e-01 6.756697692878e-01 6.737727207913e-01 6.718528316229e-01 6.699125566798e-01 6.679501597395e-01 6.659655186871e-01 6.639604313504e-01 6.619341154186e-01 6.598869241444e-01 6.578198320186e-01 6.557330618095e-01 6.536261891424e-01 6.514997668810e-01 6.493539262435e-01 6.471888489228e-01 6.450053966327e-01 6.428034020182e-01 6.405828814404e-01 6.383466105570e-01 6.360928160177e-01 6.338218340539e-01 6.315343200373e-01 6.292300745957e-01 6.269090413630e-01 6.245744339849e-01 6.222252264551e-01 6.198615234735e-01 6.174843374529e-01 6.150928188382e-01 6.126873810115e-01 6.102698008956e-01 6.078391779614e-01 6.053980803952e-01 6.029474127333e-01 6.004858184294e-01 5.980140541356e-01 5.955320679586e-01 5.930392956515e-01 5.905388457233e-01 5.880317212191e-01 5.855188046509e-01 5.830003499806e-01 5.804761086728e-01 5.779441086412e-01 5.754062174065e-01 5.728653007664e-01 5.703213331906e-01 5.677778750638e-01 5.652336587479e-01 5.626869627156e-01 5.601398241929e-01 5.575910193243e-01 5.550432057995e-01 5.524997206236e-01 5.499601522419e-01 5.474263301203e-01 5.448960074166e-01 5.423694996460e-01 5.398485264940e-01 5.373349629398e-01 5.348313339587e-01 5.323380105450e-01 5.298562471316e-01 5.273845456441e-01 5.249236222681e-01 5.224752498109e-01 5.200397337399e-01 5.176219929978e-01 5.152225741060e-01 5.128406128304e-01 5.104764200939e-01 5.081294685458e-01 5.058026995248e-01 5.034988879144e-01 5.012192241692e-01 4.989656591046e-01 4.967368825007e-01 4.945337319870e-01 4.923573075587e-01 4.902097362035e-01 4.880935222770e-01 4.860100595558e-01 4.839591615232e-01 4.819419406157e-01 4.799592921031e-01 4.780135563604e-01 4.761056691056e-01 4.742377860976e-01 4.724102529949e-01 4.706235897572e-01 4.688804017539e-01 4.671807647005e-01 4.655281363950e-01 4.639226487013e-01 4.623645546756e-01 4.608550884640e-01 4.593964619733e-01 4.579887656924e-01 4.566360710288e-01 4.553373565039e-01 4.540941581970e-01 4.529065710393e-01 4.517754956686e-01 4.507034206846e-01 4.496929334926e-01 4.487431631378e-01 4.478553778544e-01 4.470292847958e-01 4.462663704874e-01 4.455680274392e-01 4.449356367976e-01 4.443699088614e-01 4.438711741645e-01 4.434399848427e-01 4.430762359056e-01 4.427824920467e-01 4.425576071306e-01 4.424040086187e-01 4.423198931810e-01 4.423073631028e-01 4.423662948798e-01 4.424970762053e-01 4.426993394266e-01 4.429731319289e-01 4.433195895329e-01 4.437392171766e-01 4.442307187152e-01 4.447952712604e-01 4.454312554873e-01 4.461386684003e-01 4.469178137678e-01 4.477694561688e-01 4.486925157851e-01 4.496859811648e-01 4.507494349984e-01 4.518818659722e-01 4.530838929205e-01 4.543546594804e-01 4.556934612856e-01 4.570994580721e-01 4.585712080663e-01 4.601076641046e-01 4.617089156196e-01 4.633743463931e-01 4.651030829336e-01 4.668935048574e-01 4.687434143698e-01 4.706530311771e-01 4.726208193103e-01 4.746466411502e-01 4.767288319822e-01 4.788659640418e-01 4.810561290482e-01 4.832989219238e-01 4.855935213643e-01 4.879371772783e-01 4.903306519030e-01 4.927711699659e-01 4.952572878985e-01 4.977883165053e-01 5.003615999868e-01 5.029776570606e-01 5.056348478124e-01 5.083300714015e-01 5.110637845820e-01 5.138331261052e-01 5.166365723945e-01 5.194746989729e-01 5.223447554196e-01 5.252454204728e-01 5.281756880801e-01 5.311319286834e-01 5.341162873152e-01 5.371253943208e-01 5.401571363778e-01 5.432117110202e-01 5.462861503531e-01 5.493802521879e-01 5.524926232109e-01 5.556204603960e-01 5.587644231969e-01 5.619216513782e-01 5.650907418373e-01 5.682716373735e-01 5.714613832767e-01 5.746596520352e-01 5.778651535234e-01 5.810749858472e-01 5.842901123630e-01 5.875078251759e-01 5.907272861691e-01 5.939475240618e-01 5.971653536345e-01 6.003818583509e-01 6.035950892599e-01 6.068036649367e-01 6.100070461669e-01 6.132015672487e-01 6.163883344758e-01 6.195664084907e-01 6.227325516292e-01 6.258885540726e-01 6.290303051257e-01 6.321567957508e-01 6.352692597967e-01 6.383637425626e-01 6.414423896249e-01 6.445012111200e-01 6.475392862949e-01 6.505569859232e-01 6.535522757849e-01 6.565243231601e-01 6.594724706180e-01 6.623944000318e-01 6.652901481347e-01 6.681595510233e-01 6.709990334659e-01 6.738103268388e-01 6.765903308821e-01 6.793392074961e-01 6.820561415506e-01 6.847384349744e-01 6.873879386819e-01 6.900010875931e-01 6.925779561248e-01 6.951187389457e-01 6.976204271942e-01 7.000837860548e-01 7.025075315930e-01 7.048894888060e-01 7.072315448188e-01 7.095298895607e-01 7.117852114781e-01 7.139972114123e-01 7.161632839179e-01 7.182855942596e-01 7.203598954086e-01 7.223875023446e-01 7.243675510152e-01 7.262979548751e-01 7.281801024856e-01 7.300115444360e-01 7.317916166550e-01 7.335211054759e-01 7.351976778704e-01 7.368215391223e-01 7.383922296937e-01 7.399076042117e-01 7.413690129725e-01 7.427752632925e-01 7.441251276359e-01 7.454191565738e-01 7.466554084330e-01 7.478349271091e-01 7.489552284477e-01 7.500170971482e-01 7.510206593919e-01 7.519634929940e-01 7.528465029489e-01 7.536693857553e-01 7.544310639751e-01 7.551317044540e-01 7.557702303731e-01 7.563469029073e-01 7.568608747554e-01 7.573123799928e-01 7.577011887376e-01 7.580258407150e-01 7.582874520902e-01 7.584849713026e-01 7.586181067430e-01 7.586879013607e-01 7.586926303307e-01 7.586326487343e-01 7.585087597849e-01 7.583185584937e-01 7.580650358328e-01 7.577457877865e-01 7.573614015462e-01 7.569124558653e-01 7.563983675553e-01 7.558198952172e-01 7.551759125030e-01 7.544671037612e-01 7.536943918710e-01 7.528564931524e-01 7.519552435585e-01 7.509893258081e-01 7.499599067894e-01 7.488670122914e-01 7.477109109943e-01 7.464924424189e-01 7.452114535939e-01 7.438679444862e-01 7.424634091264e-01 7.409971586602e-01 7.394717967713e-01 7.378856148304e-01 7.362396718912e-01 7.345361951062e-01 7.327741728415e-01 7.309552215128e-01 7.290793331956e-01 7.271479743558e-01 7.251623453764e-01 7.231220500459e-01 7.210294048830e-01 7.188839390407e-01 7.166884321117e-01 7.144435411648e-01 7.121488487966e-01 7.098075079316e-01 7.074199799454e-01 7.049866254253e-01 7.025107999278e-01 6.999916429265e-01 6.974326153646e-01 6.948344689216e-01 6.921980187670e-01 6.895267526158e-01 6.868197631099e-01 6.840814753404e-01 6.813116134995e-01 6.785136029694e-01 6.756884804012e-01 6.728380493919e-01 6.699655592169e-01 6.670718514417e-01 6.641597606601e-01 6.612319121133e-01 6.582890763080e-01 6.553359014894e-01 6.523729294367e-01 6.494042736456e-01 6.464315463370e-01 6.434562749971e-01 6.404843133389e-01 6.375154773499e-01 6.345555309281e-01 6.316038540057e-01 6.286660404624e-01 6.257450401821e-01 6.228417757670e-01 6.199630461410e-01 6.171085610417e-01 6.142836005299e-01 6.114916238594e-01 6.087340859374e-01 6.060165487608e-01 6.033417681582e-01 6.007132462144e-01 5.981343741456e-01 5.956081483405e-01 5.931402984901e-01 5.907318095307e-01 5.883873222471e-01 5.861114512019e-01 5.839056706857e-01 5.817764650327e-01 5.797242523044e-01 5.777557915748e-01 5.758725721530e-01 5.740769327424e-01 5.723757844759e-01 5.707694836217e-01 5.692633835453e-01 5.678591285382e-01 5.665599042657e-01 5.653705601792e-01 5.642908497765e-01 5.633270040216e-01 5.624795232896e-01 5.617508813738e-01 5.611455697481e-01 5.606618001093e-01 5.603062452682e-01 5.600770917822e-01 5.599776543926e-01 5.600109575361e-01 5.601728821098e-01 5.604723832872e-01 5.609020972344e-01 5.614692070539e-01 5.621712475802e-01 5.630068297002e-01 5.639821952257e-01 5.650877336671e-01 5.663321931020e-01 5.677086978981e-01 5.692180531353e-01 5.708630829227e-01 5.726331397185e-01 5.745395635477e-01 5.765681520886e-01 5.787250915501e-01 5.810070068659e-01 5.834057988860e-01 5.859304481077e-01 5.885641455115e-01 5.913184589361e-01 5.941794277922e-01 5.971472412864e-01 6.002258468442e-01 6.033960223944e-01 6.066754362239e-01 6.100395519818e-01 6.134991920089e-01 6.170470023813e-01 6.206709771980e-01 6.243852869354e-01 6.281629811658e-01 6.320221082365e-01 6.359424404086e-01 6.399261654842e-01 6.439756183865e-01 6.480683516111e-01 6.522249343495e-01 6.564168304335e-01 6.606584215421e-01 6.649376110732e-01 6.692432775907e-01 6.735912401391e-01 6.779504559815e-01 6.823435269317e-01 6.867462618346e-01 6.911625712714e-01 6.955940061501e-01 7.000186647306e-01 7.044574218876e-01 7.088813235873e-01 7.133045772884e-01 7.177158418538e-01 7.221060801617e-01 7.264878667206e-01 7.308338151295e-01 7.351645509393e-01 7.394569746712e-01 7.437169572672e-01 7.479430458745e-01 7.521194656889e-01 7.562605691191e-01 7.603439777711e-01 7.643818397492e-01 7.683626808514e-01 7.722819802448e-01 7.761453022163e-01 7.799363887281e-01 7.836648523854e-01 7.873196001261e-01 7.909000586060e-01 7.944047826691e-01 7.978265350121e-01 8.011685763371e-01 8.044224709442e-01 8.075891366054e-01 8.106652474129e-01 8.136477326625e-01 8.165340812609e-01 8.193229501702e-01 8.220101835290e-01 8.245962454763e-01 8.270767041970e-01 8.294496356693e-01 8.317152186179e-01 8.338682135146e-01 8.359109243935e-01 8.378367368406e-01 8.396476517959e-01 8.413422201186e-01 8.429155539018e-01 8.443723048260e-01 8.457026756686e-01 8.469142816962e-01 8.480008902757e-01 8.489604136476e-01 8.497983029382e-01 8.505043014400e-01 8.510881212936e-01 8.515411115730e-01 8.518655422197e-01 8.520644728133e-01 8.521287512629e-01 8.520700294262e-01 8.518768580718e-01 8.515575345573e-01 8.511100740919e-01 8.505293433334e-01 8.498267331763e-01 8.489900406958e-01 8.480313840298e-01 8.469441604162e-01 8.457298938576e-01 8.443963066969e-01 8.429333261799e-01 8.413549905501e-01 8.396516660279e-01 8.378313132122e-01 8.358956179959e-01 8.338412181427e-01 8.316797745736e-01 8.294018047257e-01 8.270196196647e-01 8.245303804992e-01 8.219364034068e-01 8.192464054388e-01 8.164538501422e-01 8.135720093163e-01 8.105966877396e-01 8.075349369445e-01 8.043904930990e-01 8.011639574051e-01 7.978654069824e-01 7.944919090591e-01 7.910544221588e-01 7.875520691797e-01 7.839937268407e-01 7.803822971070e-01 7.767206985958e-01 7.730198965726e-01 7.692781220912e-01 7.655086802959e-01 7.617092631757e-01 7.578916335374e-01 7.540608418489e-01 7.502185146743e-01 7.463800899123e-01 7.425406165040e-01 7.387173071505e-01 7.349089966118e-01 7.311255936515e-01 7.273774575294e-01 7.236612324998e-01 7.199977503622e-01 7.163811550663e-01 7.128272429907e-01 7.093403618127e-01 7.059239671294e-01 7.025950125309e-01 6.993473115660e-01 6.961997201070e-01 6.931519041664e-01 6.902120362456e-01 6.873906607714e-01 6.846870188159e-01 6.821158516043e-01 6.796751395818e-01 6.773762337332e-01 6.752232450636e-01 6.732184803844e-01 6.713730659769e-01 6.696842054081e-01 6.681620223163e-01 6.668073852979e-01 6.656233362922e-01 6.646150499730e-01 6.637820874805e-01 6.631289518526e-01 6.626541348232e-01 6.623615037622e-01 6.622486318492e-01 6.623178368855e-01 6.625656230236e-01 6.629928150822e-01 6.635980428719e-01 6.643748517913e-01 6.653271691036e-01 6.664429149697e-01 6.677271014744e-01 6.691679850795e-01 6.707641568798e-01 6.725118844611e-01 6.743976309440e-01 6.764264505456e-01 6.785797560166e-01 6.808602984896e-01 6.832560642672e-01 6.857566925543e-01 6.883623028457e-01 6.910539786043e-01 6.938334328258e-01 6.966849225107e-01 6.996012431052e-01 7.025773994661e-01 7.055951593330e-01 7.086559773669e-01 7.117414395996e-01 7.148469343349e-01 7.179625565020e-01 7.210752014216e-01 7.241810065376e-01 7.272638964367e-01 7.303211916489e-01 7.333383166588e-01 7.363074252677e-01 7.392213527496e-01 7.420671009633e-01 7.448394894175e-01 7.475254966522e-01 7.501211305901e-01 7.526127368189e-01 7.549964161072e-01 7.572608570877e-01 7.593979569819e-01 7.614039350542e-01 7.632639240309e-01 7.649797392533e-01 7.665345658658e-01 7.679292449963e-01 7.691537886307e-01 7.701993862746e-01 7.710680768722e-01 7.717424388332e-01 7.722265564758e-01 7.725120381554e-01 7.725909739485e-01 7.724662161386e-01 7.721231501110e-01 7.715692111410e-01 7.707920967219e-01 7.697927000507e-01 7.685710320474e-01 7.671164064980e-01 7.654378316941e-01 7.635241433680e-01 7.613810417906e-01 7.590056405068e-01 7.563964997648e-01 7.535591347563e-01 7.504876310716e-01 7.471901628170e-01 7.436652367673e-01 7.399170996833e-01 7.359488812258e-01 7.317648947800e-01 7.273700620282e-01 7.227684632149e-01 7.179696329019e-01 7.129749992457e-01 7.077985441651e-01 7.024435524012e-01 6.969213862909e-01 6.912435230461e-01 6.854152860678e-01 6.794579481398e-01 6.733740705795e-01 6.671836760224e-01 6.608991098091e-01 6.545340180063e-01 6.481108619155e-01 6.416367651311e-01 6.351397559069e-01 6.286335150390e-01 6.221377422863e-01 6.156778254307e-01 6.092671906619e-01 6.029380997352e-01 5.967047039611e-01 5.905961296848e-01 5.846349897947e-01 5.788429079297e-01 5.732498949629e-01 5.678742868921e-01 5.627465258049e-01 5.578848853440e-01 5.533182134679e-01 5.490650931018e-01 5.451481177300e-01 5.415903652447e-01 5.384036120038e-01 5.356138103242e-01 5.332255954584e-01 5.312579496003e-01 5.297182747384e-01 5.286105962281e-01 5.279457251450e-01 5.277152755179e-01 5.279247256196e-01 5.285639297109e-01 5.296253063077e-01 5.311011423778e-01 5.329696524872e-01 5.352221916853e-01 5.378324527486e-01 5.407838883663e-01 5.440499250692e-01 5.476059334007e-01 5.514269064833e-01 5.554812786475e-01 5.597461824019e-01 5.641854235534e-01 5.687750653353e-01 5.734818014914e-01 5.782768875827e-01 5.831333387125e-01 5.880156934449e-01 5.929040306367e-01 5.977638847658e-01 6.025723672108e-01 6.073046434478e-01 6.119309260345e-01 6.164373579895e-01 6.207923055570e-01 6.249837074005e-01 6.289880435606e-01 6.327886018372e-01 6.363738003819e-01 6.397231993123e-01 6.428311983043e-01 6.456825976956e-01 6.482719291083e-01 6.505911899243e-01 6.526344579543e-01 6.544022506516e-01 6.558887611955e-01 6.571003239496e-01 6.580341819546e-01 6.586990276522e-01 6.591013498726e-01 6.592460925898e-01 6.591496506903e-01 6.588172741867e-01 6.582698071382e-01 6.575191063744e-01 6.565824720033e-01 6.554829210443e-01 6.542346744262e-01 6.528669498182e-01 6.513971675058e-01 6.498528095783e-01 6.482580579218e-01 6.466381553464e-01 6.450217455539e-01 6.434318929161e-01 6.418999049503e-01 6.404479427316e-01 6.391039866022e-01 6.378948684000e-01 6.368401355206e-01 6.359684598241e-01 6.352960533176e-01 6.348461222294e-01 6.346341702389e-01 6.346754711699e-01 6.349845352536e-01 6.355694251472e-01 6.364403482491e-01 6.375985517691e-01 6.390498741154e-01 6.407920460597e-01 6.428221263365e-01 6.451360548477e-01 6.477241370557e-01 6.505792761506e-01 6.536873053133e-01 6.570373526090e-01 6.606143110996e-01 6.644017086958e-01 6.683871483076e-01 6.725502121588e-01 6.768764942723e-01 6.813503236898e-01 6.859527108710e-01 6.906720522698e-01 6.954902015399e-01 7.003950325648e-01 7.053736442012e-01 7.104135639806e-01 7.155047906317e-01 7.206377638120e-01 7.258041600437e-01 7.309966979495e-01 7.362096877486e-01 7.414363088723e-01 7.466737906281e-01 7.519159564492e-01 7.571607715109e-01 7.624035795696e-01 7.676399717908e-01 7.728672451163e-01 7.780784478545e-01 7.832694285630e-01 7.884329356095e-01 7.935609761391e-01 7.986438435181e-01 8.036699977452e-01 8.086278001481e-01 8.135008522860e-01 8.182731606215e-01 8.229247727320e-01 8.274369635433e-01 8.317859881220e-01 8.359475201927e-01 8.398973967562e-01 8.436069757378e-01 8.470510412420e-01 8.501974120601e-01 8.530210579964e-01 8.554928002808e-01 8.575832010410e-01 8.592693755960e-01 8.605222085983e-01 8.613224969815e-01 8.616483602736e-01 8.614853684137e-01 8.608207675146e-01 8.596447130669e-01 8.579581422713e-01 8.557613841823e-01 8.530658952537e-01 8.498873720460e-01 8.462486748372e-01 8.421845323786e-01 8.377309992662e-01 8.329388140661e-01 8.278624479779e-01 8.225680421655e-01 8.171289253684e-01 8.116241016150e-01 8.061448415214e-01 8.007812277161e-01 7.956361597467e-01 7.908090794768e-01 7.864055120743e-01 7.825289398252e-01 7.792774817078e-01 7.767478413820e-01 7.750226386599e-01 7.741780048820e-01 7.742705874233e-01 7.753461377330e-01 7.774284047950e-01 7.805194003542e-01 7.846074200639e-01 7.896493223218e-01 7.955936034314e-01 8.023593329580e-01 8.098535108749e-01 8.179686754342e-01 8.265797602393e-01 8.355589327655e-01 8.447625202392e-01 8.540506330025e-01 8.632769756542e-01 8.722933602858e-01 8.809632177130e-01 8.891422904809e-01 8.967060846510e-01 9.035296217444e-01 9.094982609683e-01 9.145146740926e-01 9.184858578884e-01 9.213396896693e-01 9.230090796039e-01 9.234499519783e-01 9.226296058031e-01 9.205303412272e-01 9.171537510781e-01 9.125130706380e-01 9.066448043427e-01 8.995951035269e-01 8.914308794751e-01 8.822365210760e-01 8.721054809583e-01 8.611577773828e-01 8.495132766434e-01 8.373197787994e-01 8.247281450675e-01 8.118985682535e-01 7.990064057315e-01 7.862227307760e-01 7.737305880167e-01 7.617032229595e-01 7.503123636182e-01 7.397217974599e-01 7.300751408174e-01 7.215074076780e-01 7.141201945410e-01 7.080011814396e-01 7.031989953481e-01 6.997397369848e-01 6.976204283783e-01 6.967998383063e-01 6.972252130311e-01 6.988063342219e-01 7.014449955343e-01 7.050234978060e-01 7.094127343456e-01 7.144852706677e-01 7.201012626763e-01 7.261351948938e-01 7.324544368943e-01 7.389403158633e-01 7.454812566959e-01 7.519664642168e-01 7.583059793947e-01 7.644069889752e-01 7.701922336570e-01 7.755902255033e-01 7.805336106557e-01 7.849679808454e-01 7.888366285559e-01 7.921010398815e-01 7.947171193502e-01 7.966538280667e-01 7.978886222501e-01 7.984002211096e-01 7.981868951634e-01 7.972480229545e-01 7.956002930828e-01 7.932739671184e-01 7.903116929233e-01 7.867763496008e-01 7.827427761982e-01 7.783104941516e-01 7.735906694362e-01 7.687146625285e-01 7.638292375605e-01 7.590875141932e-01 7.546583433578e-01 7.507072710347e-01 7.473963112351e-01 7.448773913263e-01 7.432802541775e-01 7.427128262284e-01 7.432436446960e-01 7.449048782735e-01 7.476864482693e-01 7.515312885398e-01 7.563442560212e-01 7.619884500042e-01 7.682957648102e-01 7.750716776059e-01 7.821072154490e-01 7.891864832330e-01 7.960927638777e-01 8.026241113811e-01 8.085935784138e-01 8.138421293708e-01 8.182413396259e-01 8.216957197011e-01 8.241522891358e-01 8.255925013124e-01 8.260390627741e-01 8.255537618548e-01 8.242280516539e-01 8.221865590150e-01 8.195704817140e-01 8.165387546660e-01 8.132546547061e-01 8.098706306340e-01 8.065317120770e-01 8.033496840457e-01 8.004096443438e-01 7.977547092217e-01 7.953861241764e-01 7.932688157320e-01 7.913206857887e-01 7.894391018002e-01 7.874926442473e-01 7.853408037922e-01 7.828497433382e-01 7.798940500088e-01 7.763860941815e-01 7.722696554590e-01 7.675421521134e-01 7.622602443444e-01 7.565364088745e-01 7.505547758798e-01 7.445479584681e-01 7.388129177162e-01 7.336743091507e-01 7.294851776515e-01 7.265954659476e-01 7.253222304789e-01 7.259378872741e-01 7.286232324513e-01 7.334722933445e-01 7.404587692831e-01 7.494459674035e-01 7.601970934906e-01 7.723785689099e-01 7.855992517125e-01 7.994158949969e-01 8.133782719878e-01 8.270362993084e-01 8.399660922242e-01 8.517931356957e-01 8.621870292732e-01 8.708959569684e-01 8.777269090283e-01 8.825682824699e-01 8.853849694624e-01 8.862046305877e-01 8.851413720312e-01 8.823536771817e-01 8.780706071634e-01 8.725568200501e-01 8.661087397794e-01 8.590549490447e-01 8.517115535274e-01 8.444105685593e-01 8.374511831245e-01 8.311161349106e-01 8.256658295999e-01 8.213125259214e-01 8.182675609335e-01 8.166978939912e-01 8.167713618466e-01 8.186389951812e-01 8.224329243355e-01 8.282893167821e-01 8.362885528384e-01 8.464924360029e-01 8.588721880711e-01 8.733171283604e-01 8.896105492962e-01 9.073912277517e-01 9.262008957084e-01 9.401931999080e-01 9.526290736022e-01 9.645635901525e-01 9.770206342094e-01 9.903117803102e-01 1.003709023890e+00 1.015638597695e+00 1.024311177986e+00 1.028459044908e+00 1.027787160524e+00 1.022999000604e+00 1.015415492615e+00 1.006302415017e+00 9.962629952429e-01 9.850170096092e-01 9.716617472240e-01 9.552896134111e-01 9.356731337874e-01 9.136907465509e-01 8.912340902517e-01 8.706515088366e-01 8.539481736508e-01 8.420669766876e-01 8.347201940057e-01 8.308808393226e-01 8.295878548813e-01 8.306145163738e-01 8.346361372281e-01 8.427552700727e-01 8.556622982228e-01 8.729551959645e-01 8.929907298104e-01 9.133444923892e-01 9.316357133238e-01 9.462666741583e-01 9.567315351333e-01 9.634593596761e-01 9.672994573185e-01 9.688586998569e-01 9.680612507299e-01 9.641625758238e-01 9.561802775981e-01 9.435258178035e-01 9.265881625721e-01 9.069509734610e-01 8.870992759612e-01 8.697570490193e-01 8.570835910431e-01 8.500956545444e-01 8.486803626031e-01 8.521915725133e-01 8.602016769142e-01 8.730126871364e-01 8.675204665686e-01 8.206876335523e-01 7.653470109264e-01 7.434281441660e-01 7.747388417548e-01 8.373705539360e-01 8.909405891032e-01 9.065506517487e-01 8.783034367579e-01 8.248845627393e-01 7.845563249055e-01 7.937269524771e-01 8.538127138683e-01 9.291998793904e-01 9.783640109150e-01 9.758852689245e-01 9.190890341335e-01 8.300967858376e-01 7.543173771665e-01 7.410486051155e-01 7.982756328815e-01 8.825431933689e-01 9.429777233451e-01 9.502461130661e-01 9.021675854317e-01 8.241730605028e-01 7.656258178238e-01 7.743040404177e-01 8.498553964491e-01 9.447655575259e-01 1.010165074346e+00 1.020396413063e+00 9.769011517914e-01 9.071706657776e-01 8.572724447014e-01 8.653826705867e-01 9.269692061426e-01 1.000494090360e+00 1.044453094040e+00 1.038802667910e+00 9.890248786446e-01 9.231226444450e-01 8.797813180120e-01 8.828604006238e-01 9.201555670288e-01 9.562632411612e-01 9.615366096604e-01 9.276279879753e-01 8.698681416270e-01 8.205335487004e-01 8.093539822886e-01 8.378274044404e-01 8.780411020106e-01 8.982220072404e-01 8.829717366763e-01 8.391800817315e-01 7.925624534067e-01 7.736845642082e-01 7.941871983739e-01 8.362943330573e-01 8.708004158000e-01 8.789146836904e-01 8.609217667723e-01 8.340500489329e-01 8.216529976769e-01 8.359004909351e-01 8.677804325742e-01 8.964050486554e-01 9.058188269797e-01 8.947099427977e-01 8.763800895132e-01 8.700186281139e-01 8.862108204025e-01 9.178549846100e-01 9.465209670574e-01 9.563523799694e-01 9.435180279840e-01 9.178581559558e-01 8.972299933767e-01 8.959933343379e-01 9.144341448593e-01 9.397346071000e-01 9.570620259200e-01 9.596930946749e-01 9.519105123594e-01 9.447772222148e-01 9.475786525430e-01 9.604366884063e-01 9.746586016740e-01 9.800703311127e-01 9.726694330910e-01 9.575945896632e-01 9.459547596702e-01 9.471619249186e-01 9.615803923146e-01 9.801707009217e-01 9.911786468310e-01 9.876392782886e-01 9.709841204908e-01 9.496645522470e-01 9.340651767156e-01 9.301878206924e-01 9.366076459030e-01 9.470608725412e-01 9.557330726897e-01 9.607514034750e-01 9.637840936974e-01 9.671773647382e-01 9.711448076115e-01 9.733307987276e-01 9.708757145233e-01 9.629277475830e-01 9.517304700047e-01 9.413467887013e-01 9.351611159996e-01 9.631975729451e-01
 3.184654388377e-01 3.196781523140e-01 3.210832482462e-01 3.226021496197e-01 3.240850520640e-01 3.254489424016e-01 3.267362065305e-01 3.280674784706e-01 3.295496332443e-01 3.312040228885e-01 3.329386300395e-01 3.346110003496e-01 3.361453425376e-01 3.376099044276e-01 3.391537323957e-01 3.408761343865e-01 3.427481161806e-01 3.446481312614e-01 3.464578856847e-01 3.481469849888e-01 3.498003674501e-01 3.515561028416e-01 3.534901392727e-01 3.555465576441e-01 3.575855142426e-01 3.595077418804e-01 3.613290173747e-01 3.631574393419e-01 3.651081924571e-01 3.672172797723e-01 3.694194620937e-01 3.715915162455e-01 3.736461731986e-01 3.755996478434e-01 3.775586123091e-01 3.796429208009e-01 3.818957070865e-01 3.842494041128e-01 3.865660614948e-01 3.887384850147e-01 3.907829290008e-01 3.928367226876e-01 3.950508455460e-01 3.974568909760e-01 3.999363952464e-01 4.023227767498e-01 4.045413001158e-01 4.066679099216e-01 4.088611820678e-01 4.112262654260e-01 4.137262011635e-01 4.162265227174e-01 4.186102755162e-01 4.208731864155e-01 4.231091305148e-01 4.254283082163e-01 4.278739742687e-01 4.303994021433e-01 4.329045929102e-01 4.353105392549e-01 4.376143676740e-01 4.398935067839e-01 4.422532413157e-01 4.447496884687e-01 4.473354970006e-01 4.498837064866e-01 4.522834694653e-01 4.545412752997e-01 4.567927047193e-01 4.591959508444e-01 4.617889547385e-01 4.644458504101e-01 4.669730076129e-01 4.692786081552e-01 4.714637287726e-01 4.737390494694e-01 4.762393123593e-01 4.789061985768e-01 4.815406528997e-01 4.839760801686e-01 4.862166084026e-01 4.884261940830e-01 4.907870014687e-01 4.933482473370e-01 4.959975607849e-01 4.985656654874e-01 5.009598363040e-01 5.032249316347e-01 5.054957936799e-01 5.078938100204e-01 5.104394421648e-01 5.130425722114e-01 5.155799695619e-01 5.179825275151e-01 5.202764135416e-01 5.225611987833e-01 5.249418269948e-01 5.274523530100e-01 5.300348776434e-01 5.325769019849e-01 5.349943021646e-01 5.372872306182e-01 5.395486158801e-01 5.418975388607e-01 5.443945451816e-01 5.469856357866e-01 5.495403251863e-01 5.519484542595e-01 5.542061242894e-01 5.564246096222e-01 5.587481676062e-01 5.612449513324e-01 5.638440461374e-01 5.663849127153e-01 5.687446453058e-01 5.709343261033e-01 5.730957565464e-01 5.753931227222e-01 5.778812618988e-01 5.804575777395e-01 5.829335605581e-01 5.851916780098e-01 5.872802312006e-01 5.893755350130e-01 5.916405535141e-01 5.940913459104e-01 5.965827306981e-01 5.989235080210e-01 6.010378734174e-01 6.030263266144e-01 6.050752959492e-01 6.072999492713e-01 6.096616622620e-01 6.120011512548e-01 6.141792148539e-01 6.161853411141e-01 6.181369914860e-01 6.201669943242e-01 6.223226521345e-01 6.245458040201e-01 6.267304785116e-01 6.288068075250e-01 6.307870095337e-01 6.327390757983e-01 6.347273964736e-01 6.367744865405e-01 6.388625849113e-01 6.409452381255e-01 6.429732021731e-01 6.449276306752e-01 6.468287347622e-01 6.487247766915e-01 6.506566433507e-01 6.526329097709e-01 6.546125646423e-01 6.565381689857e-01 6.583895019279e-01 6.601933357295e-01 6.619945135325e-01 6.638203727778e-01 6.656595490268e-01 6.674821153078e-01 6.692660400993e-01 6.710180818359e-01 6.727524667658e-01 6.744712231236e-01 6.761751886867e-01 6.778679700216e-01 6.795580373560e-01 6.812476816800e-01 6.829268539266e-01 6.845748774422e-01 6.861829120026e-01 6.877671732180e-01 6.893489709022e-01 6.909354036643e-01 6.925113774722e-01 6.940594359911e-01 6.955721830523e-01 6.970574139814e-01 6.985294735333e-01 6.999889431883e-01 7.014302547273e-01 7.028508051134e-01 7.042506089730e-01 7.056304392845e-01 7.069909320576e-01 7.083323005103e-01 7.096529063531e-01 7.109528886586e-01 7.122328367524e-01 7.134913642520e-01 7.147306606728e-01 7.159533525470e-01 7.171574754335e-01 7.183370252010e-01 7.194900646955e-01 7.206192097396e-01 7.217310646578e-01 7.228282904092e-01 7.239064017628e-01 7.249584939639e-01 7.259866101534e-01 7.269953946494e-01 7.279882919621e-01 7.289598487379e-01 7.299057263181e-01 7.308279159820e-01 7.317311183852e-01 7.326156649913e-01 7.334771091609e-01 7.343081349290e-01 7.351130278136e-01 7.358978945806e-01 7.366652869452e-01 7.374092493399e-01 7.381242396517e-01 7.388112144599e-01 7.394776928872e-01 7.401257018673e-01 7.407536441588e-01 7.413545408706e-01 7.419289232522e-01 7.424800469468e-01 7.430105424432e-01 7.435193488139e-01 7.440020594592e-01 7.444589615060e-01 7.448919617640e-01 7.453007652179e-01 7.456843633208e-01 7.460430046804e-01 7.463764370144e-01 7.466851574237e-01 7.469705156502e-01 7.472296227957e-01 7.474624169241e-01 7.476697275438e-01 7.478534101350e-01 7.480126110359e-01 7.481465029617e-01 7.482539689139e-01 7.483349029771e-01 7.483910145944e-01 7.484232205922e-01 7.484297691537e-01 7.484090734321e-01 7.483615089601e-01 7.482873791998e-01 7.481887243053e-01 7.480649422007e-01 7.479140582838e-01 7.477349792453e-01 7.475299484422e-01 7.472984581820e-01 7.470419517789e-01 7.467589355020e-01 7.464489636270e-01 7.461119936310e-01 7.457495735366e-01 7.453599025348e-01 7.449430769065e-01 7.445005786507e-01 7.440309118414e-01 7.435337991168e-01 7.430107197949e-01 7.424605643129e-01 7.418842906381e-01 7.412813909059e-01 7.406509338780e-01 7.399926562871e-01 7.393091965666e-01 7.385993116564e-01 7.378620787567e-01 7.370981838366e-01 7.363075626679e-01 7.354888607209e-01 7.346435908998e-01 7.337724023341e-01 7.328729760902e-01 7.319475094899e-01 7.309960383600e-01 7.300174611539e-01 7.290124058581e-01 7.279801485325e-01 7.269210856599e-01 7.258350580359e-01 7.247242800214e-01 7.235868125996e-01 7.224225024444e-01 7.212312254785e-01 7.200142126546e-01 7.187704110575e-01 7.175013472569e-01 7.162066220595e-01 7.148851518560e-01 7.135381148847e-01 7.121653927246e-01 7.107664846785e-01 7.093430303763e-01 7.078932042986e-01 7.064182421385e-01 7.049183167946e-01 7.033925231910e-01 7.018423762736e-01 7.002676609547e-01 6.986679499526e-01 6.970430396025e-01 6.953940719714e-01 6.937203949294e-01 6.920229624241e-01 6.903023665191e-01 6.885572572793e-01 6.867884809413e-01 6.849971476720e-01 6.831822144031e-01 6.813435984649e-01 6.794827917999e-01 6.775986570913e-01 6.756921289714e-01 6.737637587594e-01 6.718140289775e-01 6.698421699179e-01 6.678493529384e-01 6.658345054509e-01 6.637981448515e-01 6.617415865231e-01 6.596640426560e-01 6.575664163170e-01 6.554508142189e-01 6.533156417750e-01 6.511596954527e-01 6.489861031075e-01 6.467915089186e-01 6.445796805855e-01 6.423507301529e-01 6.401042150033e-01 6.378409929547e-01 6.355619636577e-01 6.332649923454e-01 6.309520187345e-01 6.286233794198e-01 6.262784733161e-01 6.239200363029e-01 6.215492021640e-01 6.191646591371e-01 6.167660197687e-01 6.143540950399e-01 6.119283841438e-01 6.094903578833e-01 6.070428380162e-01 6.045860254683e-01 6.021196090867e-01 5.996433993167e-01 5.971557173436e-01 5.946591526131e-01 5.921548356108e-01 5.896433356608e-01 5.871282597972e-01 5.846073873229e-01 5.820807562682e-01 5.795489599300e-01 5.770104832763e-01 5.744692404708e-01 5.719267461599e-01 5.693839193529e-01 5.668417288300e-01 5.642987929953e-01 5.617539130635e-01 5.592096786803e-01 5.566674737631e-01 5.541295579989e-01 5.515970178408e-01 5.490701414104e-01 5.465483207481e-01 5.440317137468e-01 5.415204439406e-01 5.390179030885e-01 5.365269083031e-01 5.340469815941e-01 5.315791399082e-01 5.291231056408e-01 5.266779861976e-01 5.242466168468e-01 5.218314680766e-01 5.194345204345e-01 5.170560218388e-01 5.146966498289e-01 5.123556642337e-01 5.100346877260e-01 5.077363477578e-01 5.054609102241e-01 5.032121745803e-01 5.009892193706e-01 4.987924414420e-01 4.966236897040e-01 4.944838209505e-01 4.923749735966e-01 4.902992159888e-01 4.882560363587e-01 4.862473830404e-01 4.842743768826e-01 4.823381559858e-01 4.804402392216e-01 4.785839090679e-01 4.767673809482e-01 4.749922197708e-01 4.732603590954e-01 4.715731533355e-01 4.699338690304e-01 4.683420271737e-01 4.667987158843e-01 4.653046958968e-01 4.638602441131e-01 4.624691312102e-01 4.611324048009e-01 4.598506244745e-01 4.586251330141e-01 4.574554266530e-01 4.563432781367e-01 4.552910231385e-01 4.542988907841e-01 4.533688724375e-01 4.525018075599e-01 4.516966723011e-01 4.509562268191e-01 4.502808540455e-01 4.496717783720e-01 4.491295193176e-01 4.486544128985e-01 4.482483748198e-01 4.479114400192e-01 4.476438705451e-01 4.474468831214e-01 4.473200661399e-01 4.472646444688e-01 4.472810544602e-01 4.473700241951e-01 4.475315042118e-01 4.477648441588e-01 4.480705861760e-01 4.484492214086e-01 4.489015358769e-01 4.494276394289e-01 4.500255791887e-01 4.506960920584e-01 4.514386956525e-01 4.522531635865e-01 4.531409973517e-01 4.540996923979e-01 4.551303409974e-01 4.562307879790e-01 4.574003275063e-01 4.586401956405e-01 4.599491709464e-01 4.613266265713e-01 4.627714450410e-01 4.642824826657e-01 4.658581219953e-01 4.674997670619e-01 4.692054059780e-01 4.709743733482e-01 4.728053347517e-01 4.746962749909e-01 4.766476653396e-01 4.786572256513e-01 4.807241990479e-01 4.828488367509e-01 4.850280022471e-01 4.872605774737e-01 4.895466288021e-01 4.918832752445e-01 4.942705882543e-01 4.967065310118e-01 4.991902803157e-01 5.017200811013e-01 5.042936933827e-01 5.069109175991e-01 5.095709354544e-01 5.122709461606e-01 5.150105384393e-01 5.177872223204e-01 5.205994976057e-01 5.234483364565e-01 5.263293820581e-01 5.292426001901e-01 5.321871598093e-01 5.351598216831e-01 5.381602323471e-01 5.411870818015e-01 5.442380823131e-01 5.473134150433e-01 5.504102236712e-01 5.535269903637e-01 5.566632284034e-01 5.598167404241e-01 5.629870725998e-01 5.661719956856e-01 5.693692101136e-01 5.725796927589e-01 5.758004517636e-01 5.790306310880e-01 5.822686315229e-01 5.855121412105e-01 5.887622387811e-01 5.920163695487e-01 5.952720359923e-01 5.985302995632e-01 6.017872889281e-01 6.050432750830e-01 6.082974501747e-01 6.115461927182e-01 6.147917740124e-01 6.180295650120e-01 6.212597074824e-01 6.244820421814e-01 6.276927807551e-01 6.308934091043e-01 6.340809746074e-01 6.372544223481e-01 6.404137263778e-01 6.435561925203e-01 6.466816360682e-01 6.497895784578e-01 6.528762239778e-01 6.559435273639e-01 6.589890024426e-01 6.620108250567e-01 6.650097567378e-01 6.679833226438e-01 6.709307549620e-01 6.738513218235e-01 6.767430136246e-01 6.796068016040e-01 6.824392115494e-01 6.852409093906e-01 6.880108265863e-01 6.907460958821e-01 6.934486773471e-01 6.961153420888e-01 6.987453438907e-01 7.013398825083e-01 7.038950939284e-01 7.064119975126e-01 7.088891371877e-01 7.113251956099e-01 7.137208757387e-01 7.160729833091e-01 7.183820913554e-01 7.206474652104e-01 7.228669345525e-01 7.250418777164e-01 7.271701896681e-01 7.292498448045e-01 7.312823041046e-01 7.332655162848e-01 7.351993301016e-01 7.370827820958e-01 7.389150356062e-01 7.406962925952e-01 7.424238780947e-01 7.440985331374e-01 7.457197328278e-01 7.472859711706e-01 7.487977453626e-01 7.502524731902e-01 7.516526072195e-01 7.529948561339e-01 7.542795155961e-01 7.555069262492e-01 7.566745585913e-01 7.577840549077e-01 7.588338548266e-01 7.598222336784e-01 7.607517193231e-01 7.616194387932e-01 7.624254989464e-01 7.631703302710e-01 7.638522404452e-01 7.644721519661e-01 7.650286311457e-01 7.655213379386e-01 7.659515403488e-01 7.663168018641e-01 7.666182786856e-01 7.668561194355e-01 7.670279572660e-01 7.671358092921e-01 7.671780505819e-01 7.671553883050e-01 7.670676157863e-01 7.669136413869e-01 7.666950873943e-01 7.664100822415e-01 7.660597054305e-01 7.656442345191e-01 7.651619286339e-01 7.646153301460e-01 7.640033127556e-01 7.633249137329e-01 7.625816787321e-01 7.617735558002e-01 7.609002838585e-01 7.599627860532e-01 7.589604476889e-01 7.578945894540e-01 7.567642524344e-01 7.555712427902e-01 7.543139091029e-01 7.529952150124e-01 7.516145173485e-01 7.501713850963e-01 7.486675441625e-01 7.471030756137e-01 7.454787299895e-01 7.437956471650e-01 7.420534807296e-01 7.402539761194e-01 7.383975937459e-01 7.364845070116e-01 7.345166734037e-01 7.324935838725e-01 7.304180933972e-01 7.282897848981e-01 7.261091443893e-01 7.238802036456e-01 7.216010623867e-01 7.192748939246e-01 7.169017801681e-01 7.144827107224e-01 7.120208929951e-01 7.095156963454e-01 7.069708881401e-01 7.043849592999e-01 7.017624642625e-01 6.991042044611e-01 6.964096725552e-01 6.936849802096e-01 6.909272110812e-01 6.881419994518e-01 6.853300127698e-01 6.824919179319e-01 6.796327817309e-01 6.767514870884e-01 6.738530303423e-01 6.709384614431e-01 6.680094594924e-01 6.650706673832e-01 6.621215904012e-01 6.591678208404e-01 6.562090076706e-01 6.532502089365e-01 6.502948071681e-01 6.473418910380e-01 6.443985546713e-01 6.414646706021e-01 6.385449748406e-01 6.356428912437e-01 6.327590862088e-01 6.299009198366e-01 6.270673809537e-01 6.242640575173e-01 6.214945572884e-01 6.187607092377e-01 6.160680819946e-01 6.134180192902e-01 6.108154476416e-01 6.082644963417e-01 6.057660586717e-01 6.033274122334e-01 6.009482751630e-01 5.986359054597e-01 5.963916465886e-01 5.942187487252e-01 5.921244322795e-01 5.901072268691e-01 5.881749669568e-01 5.863288337688e-01 5.845723315612e-01 5.829106621794e-01 5.813434442842e-01 5.798794325979e-01 5.785167088667e-01 5.772604190343e-01 5.761153391666e-01 5.750800684190e-01 5.741626029996e-01 5.733608027961e-01 5.726799603131e-01 5.721221383882e-01 5.716868669227e-01 5.713813648154e-01 5.712004102657e-01 5.711526744944e-01 5.712345901411e-01 5.714485858814e-01 5.717993109113e-01 5.722795125354e-01 5.729000480489e-01 5.736524443520e-01 5.745416837497e-01 5.755683137225e-01 5.767253183090e-01 5.780233633392e-01 5.794499785223e-01 5.810129532825e-01 5.827079451846e-01 5.845297805392e-01 5.864879872550e-01 5.885646764314e-01 5.907744003196e-01 5.931032536664e-01 5.955535350533e-01 5.981263366818e-01 6.008068095749e-01 6.036105991445e-01 6.065148384432e-01 6.095324471218e-01 6.126529298410e-01 6.158689517020e-01 6.191912671250e-01 6.225953343067e-01 6.261002142373e-01 6.296839583111e-01 6.333507327536e-01 6.371008101239e-01 6.409150378400e-01 6.448132424320e-01 6.487642807882e-01 6.527855065106e-01 6.568628003554e-01 6.609892043396e-01 6.651754043875e-01 6.693920743843e-01 6.736644332178e-01 6.779632693946e-01 6.822973336084e-01 6.866638946890e-01 6.910437706944e-01 6.954576405080e-01 6.998732250003e-01 7.043091487837e-01 7.087493356924e-01 7.131891920869e-01 7.176366842783e-01 7.220663285972e-01 7.264993916099e-01 7.309097490990e-01 7.353065176052e-01 7.396847511000e-01 7.440296123506e-01 7.483565258060e-01 7.526402411997e-01 7.568953553082e-01 7.611063694608e-01 7.652726512955e-01 7.693969246876e-01 7.734632281464e-01 7.774822312430e-01 7.814384688745e-01 7.853349585613e-01 7.891692831785e-01 7.929323493174e-01 7.966285630621e-01 8.002474002780e-01 8.037923829668e-01 8.072566755214e-01 8.106376413687e-01 8.139346387077e-01 8.171419601348e-01 8.202598190230e-01 8.232839911614e-01 8.262117899214e-01 8.290411432981e-01 8.317704777125e-01 8.343957816853e-01 8.369174525486e-01 8.393304041657e-01 8.416346681300e-01 8.438279855839e-01 8.459059483095e-01 8.478723614232e-01 8.497181420155e-01 8.514495045146e-01 8.530590194317e-01 8.545465466965e-01 8.559147853785e-01 8.571546927531e-01 8.582745171018e-01 8.592636516822e-01 8.601278863108e-01 8.608663810316e-01 8.614709538448e-01 8.619528312237e-01 8.622990629949e-01 8.625189474938e-01 8.626078974960e-01 8.625634674981e-01 8.623941123674e-01 8.620870877374e-01 8.616548661091e-01 8.610906817478e-01 8.603947325852e-01 8.595740995812e-01 8.586183796919e-01 8.575416125873e-01 8.563326209735e-01 8.549994439543e-01 8.535441241616e-01 8.519607591824e-01 8.502611961104e-01 8.484357448180e-01 8.464962975235e-01 8.444386003586e-01 8.422651550431e-01 8.399839041458e-01 8.375869364904e-01 8.350877915351e-01 8.324809968023e-01 8.297735963129e-01 8.269681530388e-01 8.240654710683e-01 8.210747897751e-01 8.179907524289e-01 8.148258695143e-01 8.115777658640e-01 8.082545118740e-01 8.048584587910e-01 8.013927692192e-01 7.978666015359e-01 7.942782995657e-01 7.906397573041e-01 7.869492115278e-01 7.832174243269e-01 7.794484796045e-01 7.756435626984e-01 7.718178800050e-01 7.679645919784e-01 7.641035291853e-01 7.602304192856e-01 7.563556538795e-01 7.524885962520e-01 7.486274300511e-01 7.447905996528e-01 7.409730498333e-01 7.371906861169e-01 7.334472697116e-01 7.297463409720e-01 7.261040339716e-01 7.225154523482e-01 7.190006096749e-01 7.155561287909e-01 7.121940928055e-01 7.089237658688e-01 7.057443153198e-01 7.026735054498e-01 6.997076248116e-01 6.968599188932e-01 6.941357049424e-01 6.915387446102e-01 6.890804307492e-01 6.867592498493e-01 6.845874628457e-01 6.825666070945e-01 6.807021047628e-01 6.790007047993e-01 6.774620905017e-01 6.760955352302e-01 6.749000830566e-01 6.738802326745e-01 6.730381194421e-01 6.723758385742e-01 6.718936972751e-01 6.715940049584e-01 6.714762216662e-01 6.715385675598e-01 6.717849318549e-01 6.722062094125e-01 6.728095472340e-01 6.735853922703e-01 6.745328367996e-01 6.756510111327e-01 6.769286268370e-01 6.783725432864e-01 6.799645529076e-01 6.817100884405e-01 6.835967400716e-01 6.856177974456e-01 6.877732405361e-01 6.900452281637e-01 6.924375653685e-01 6.949338231623e-01 6.975289740518e-01 7.002170436390e-01 7.029817759779e-01 7.058244071505e-01 7.087271497617e-01 7.116852170367e-01 7.146893473306e-01 7.177260975102e-01 7.207921053038e-01 7.238713058777e-01 7.269586473942e-01 7.300418987758e-01 7.331121745470e-01 7.361612255034e-01 7.391759145666e-01 7.421506929788e-01 7.450730438016e-01 7.479357360743e-01 7.507274997029e-01 7.534408291120e-01 7.560649173670e-01 7.585920438389e-01 7.610154678995e-01 7.633208712280e-01 7.655077298636e-01 7.675601531611e-01 7.694768252982e-01 7.712459426387e-01 7.728597674326e-01 7.743172107458e-01 7.756005323981e-01 7.767149161142e-01 7.776450015810e-01 7.783878126924e-01 7.789415320545e-01 7.792904991374e-01 7.794428800156e-01 7.793824887903e-01 7.791104011742e-01 7.786237252153e-01 7.779116681576e-01 7.769825679757e-01 7.758212427251e-01 7.744339996226e-01 7.728152448576e-01 7.709621949082e-01 7.688786820352e-01 7.665571830977e-01 7.640048847455e-01 7.612160637500e-01 7.581957708494e-01 7.549440764023e-01 7.514620198473e-01 7.477555360246e-01 7.438246352004e-01 7.396762297723e-01 7.353118549966e-01 7.307409094494e-01 7.259664004262e-01 7.209959885504e-01 7.158397349262e-01 7.105004084251e-01 7.049952900645e-01 6.993262975549e-01 6.935109366217e-01 6.875582657653e-01 6.814793165478e-01 6.752945221738e-01 6.690087876761e-01 6.626472415898e-01 6.562194812856e-01 6.497460930180e-01 6.432479103314e-01 6.367369617241e-01 6.302429911116e-01 6.237782630582e-01 6.173707516555e-01 6.110406834138e-01 6.048113085183e-01 5.987097268364e-01 5.927544059331e-01 5.869767727702e-01 5.813964979045e-01 5.760422723248e-01 5.709368356553e-01 5.661039459088e-01 5.615713138953e-01 5.573556243476e-01 5.534851357472e-01 5.499737368320e-01 5.468450793442e-01 5.441148204032e-01 5.417935419375e-01 5.399007566571e-01 5.384360988114e-01 5.374160054831e-01 5.368378260829e-01 5.367024367205e-01 5.370112761374e-01 5.377510476088e-01 5.389218548120e-01 5.405042110312e-01 5.424874325175e-01 5.448533771631e-01 5.475811657502e-01 5.506510350675e-01 5.540350735154e-01 5.577125358102e-01 5.616508055472e-01 5.658269233098e-01 5.702080599003e-01 5.747648265142e-01 5.794711848062e-01 5.842897335847e-01 5.891992737493e-01 5.941614496926e-01 5.991533808336e-01 6.041451834409e-01 6.091052163298e-01 6.140153534055e-01 6.188393135065e-01 6.235630475770e-01 6.281581854978e-01 6.326020345195e-01 6.368798188157e-01 6.409663449586e-01 6.448521345230e-01 6.485147068876e-01 6.519459656914e-01 6.551325661029e-01 6.580633356183e-01 6.607334417105e-01 6.631314471464e-01 6.652599057981e-01 6.671108356663e-01 6.686874487187e-01 6.699902383115e-01 6.710207256598e-01 6.717889885951e-01 6.722972158446e-01 6.725594614181e-01 6.725828244796e-01 6.723823382082e-01 6.719749750908e-01 6.713711166905e-01 6.705961990987e-01 6.696629021607e-01 6.685975400008e-01 6.674206471436e-01 6.661533619419e-01 6.648240856411e-01 6.634536160209e-01 6.620715998205e-01 6.607010972925e-01 6.593692979046e-01 6.581027415552e-01 6.569242395045e-01 6.558625388323e-01 6.549381164278e-01 6.541764616483e-01 6.535965255605e-01 6.532187411560e-01 6.530626951560e-01 6.531407764535e-01 6.534688619145e-01 6.540558682116e-01 6.549127384785e-01 6.560434159097e-01 6.574508025075e-01 6.591381817512e-01 6.611003996678e-01 6.633371317970e-01 6.658390842113e-01 6.685995635369e-01 6.716090128831e-01 6.748544145513e-01 6.783260940699e-01 6.820050556543e-01 6.858820428120e-01 6.899399074407e-01 6.941624528824e-01 6.985371999037e-01 7.030461428390e-01 7.076780807852e-01 7.124177051676e-01 7.172521276349e-01 7.221699840316e-01 7.271610769804e-01 7.322147708807e-01 7.373222620832e-01 7.424767431667e-01 7.476708139923e-01 7.529001694050e-01 7.581575449124e-01 7.634400707845e-01 7.687433610907e-01 7.740640255160e-01 7.793983079926e-01 7.847413294102e-01 7.900899592345e-01 7.954373786059e-01 8.007787505226e-01 8.061057559930e-01 8.114101630970e-01 8.166817378296e-01 8.219062248011e-01 8.270721299902e-01 8.321607984463e-01 8.371555368944e-01 8.420354959914e-01 8.467777244806e-01 8.513590094829e-01 8.557520828599e-01 8.599316055412e-01 8.638651239632e-01 8.675260553384e-01 8.708839077188e-01 8.739052989626e-01 8.765623639842e-01 8.788232938413e-01 8.806624710759e-01 8.820500796696e-01 8.829631588145e-01 8.833802717692e-01 8.832817371666e-01 8.826566989167e-01 8.814927217704e-01 8.797887394433e-01 8.775453297947e-01 8.747712171574e-01 8.714843643230e-01 8.677039598379e-01 8.634650553703e-01 8.588056400014e-01 8.537750712983e-01 8.484293596569e-01 8.428342646445e-01 8.370661942020e-01 8.312047554045e-01 8.253424811826e-01 8.195742842754e-01 8.140027536522e-01 8.087344209695e-01 8.038748473312e-01 7.995340490056e-01 7.958121718987e-01 7.928124381031e-01 7.906214315147e-01 7.893193238737e-01 7.889706529704e-01 7.896198382565e-01 7.913008347944e-01 7.940163370161e-01 7.977560174772e-01 8.024846964624e-01 8.081439549416e-01 8.146621818305e-01 8.219397007030e-01 8.298722864706e-01 8.383320787618e-01 8.471872642046e-01 8.562963114317e-01 8.655097541348e-01 8.746845249772e-01 8.836658866206e-01 8.923140022631e-01 9.004861062600e-01 9.080472293149e-01 9.148770090452e-01 9.208548238302e-01 9.258835156047e-01 9.298676320563e-01 9.327322034100e-01 9.344147569178e-01 9.348650404593e-01 9.340554048205e-01 9.319645825071e-01 9.285983207690e-01 9.239697072648e-01 9.181143613071e-01 9.110847282875e-01 9.029439839699e-01 8.937818722824e-01 8.836921547247e-01 8.727942023044e-01 8.612146208816e-01 8.490945062915e-01 8.365912448641e-01 8.238608369019e-01 8.110792793807e-01 7.984168834252e-01 7.860513229025e-01 7.741569843000e-01 7.628987859596e-01 7.524394054027e-01 7.429174743578e-01 7.344634865358e-01 7.271779360460e-01 7.211395687092e-01 7.164035295919e-01 7.129872674330e-01 7.108914059957e-01 7.100777726204e-01 7.104924474821e-01 7.120558891968e-01 7.146679796806e-01 7.182230077887e-01 7.225952107922e-01 7.276634685866e-01 7.332974226521e-01 7.393719741598e-01 7.457659492583e-01 7.523567755189e-01 7.590417136825e-01 7.657093469106e-01 7.722675581071e-01 7.786268593370e-01 7.847016911849e-01 7.904216441040e-01 7.957114482908e-01 8.005122658601e-01 8.047632786534e-01 8.084131450326e-01 8.114185583625e-01 8.137361021818e-01 8.153406367329e-01 8.162064478515e-01 8.163236219024e-01 8.156936539589e-01 8.143275113603e-01 8.122584112175e-01 8.095297834992e-01 8.062074970120e-01 8.023737249078e-01 7.981285133399e-01 7.935960917929e-01 7.889109698209e-01 7.842269999494e-01 7.797072427349e-01 7.755208070640e-01 7.718388574634e-01 7.688224799048e-01 7.666207638445e-01 7.653589257116e-01 7.651323601636e-01 7.660010702198e-01 7.679812042590e-01 7.710485255364e-01 7.751298480512e-01 7.801150928875e-01 7.858540844027e-01 7.921673975219e-01 7.988553880646e-01 8.057034887263e-01 8.124962648504e-01 8.190232018061e-01 8.250873933762e-01 8.305187605107e-01 8.351700017342e-01 8.389332481417e-01 8.417331872327e-01 8.435371183296e-01 8.443561174407e-01 8.442289004713e-01 8.432415891737e-01 8.415039621379e-01 8.391545269423e-01 8.363480522081e-01 8.332418987069e-01 8.299986978280e-01 8.267612020066e-01 8.236553815676e-01 8.207729130719e-01 8.181643143041e-01 8.158481376820e-01 8.137875343297e-01 8.119182221558e-01 8.101326406831e-01 8.083008477005e-01 8.062831512144e-01 8.039316043072e-01 8.011175404537e-01 7.977297466838e-01 7.937005179418e-01 7.890104160953e-01 7.836895689614e-01 7.778414418634e-01 7.716233661348e-01 7.652647905233e-01 7.590459505643e-01 7.532943505325e-01 7.483720063505e-01 7.446381835952e-01 7.424470570793e-01 7.420981670934e-01 7.438238506401e-01 7.477605066074e-01 7.539330357639e-01 7.622568827117e-01 7.725248955646e-01 7.844437285407e-01 7.976324553335e-01 8.116644093226e-01 8.260828767818e-01 8.404247375487e-01 8.542564302070e-01 8.671676953878e-01 8.788131247708e-01 8.888992486435e-01 8.972047264056e-01 9.035876745192e-01 9.079656548820e-01 9.103465090959e-01 9.107919850822e-01 9.094368295691e-01 9.064674839223e-01 9.021092184887e-01 8.966368182867e-01 8.903252852844e-01 8.834784487304e-01 8.763886528839e-01 8.693354786895e-01 8.625965545017e-01 8.564040467226e-01 8.510016973847e-01 8.465951904374e-01 8.433936938104e-01 8.416077897936e-01 8.414365965950e-01 8.431067000490e-01 8.468120893878e-01 8.527513152180e-01 8.610638349203e-01 8.718185733347e-01 8.849988692525e-01 9.004296070328e-01 9.178223938707e-01 9.314226576968e-01 9.441624336728e-01 9.571761080007e-01 9.715374580560e-01 9.875365485601e-01 1.004362767540e+00 1.020315704853e+00 1.033485985859e+00 1.042504211842e+00 1.047001461456e+00 1.047601010460e+00 1.045503718382e+00 1.041803897706e+00 1.036881268392e+00 1.030213374234e+00 1.020676606341e+00 1.007169601562e+00 9.893013933858e-01 9.677915181142e-01 9.443861805135e-01 9.213241901128e-01 9.005757859186e-01 8.831792915681e-01 8.690546329631e-01 8.574571959914e-01 8.477481455364e-01 8.400669564909e-01 8.355206648739e-01 8.357362808402e-01 8.419417912372e-01 8.541686825462e-01 8.710027369294e-01 8.900355337582e-01 9.087583116575e-01 9.254034839892e-01 9.392944858942e-01 9.506860588562e-01 9.602113526101e-01 9.682001118569e-01 9.742332325274e-01 9.772016628492e-01 9.757794739349e-01 9.690849787783e-01 9.572523895683e-01 9.416335414021e-01 9.244899083847e-01 9.083419599735e-01 8.952216936415e-01 8.861390668988e-01 8.811167698926e-01 8.797531018855e-01 8.817326961437e-01 8.872933276807e-01 8.576876894368e-01 7.971431241069e-01 7.459789352658e-01 7.433535757073e-01 7.923876429611e-01 8.580265984851e-01 9.010904061504e-01 9.014293605423e-01 8.634947701932e-01 8.147943422785e-01 7.950196522036e-01 8.279548794068e-01 8.982531201067e-01 9.665934192406e-01 9.986076434911e-01 9.787847885587e-01 9.139973576350e-01 8.338039527048e-01 7.834241617738e-01 7.962601558264e-01 8.607535826541e-01 9.322524137189e-01 9.699225448550e-01 9.543145593858e-01 8.910214185038e-01 8.111542353487e-01 7.646818411729e-01 7.890586049399e-01 8.702436960574e-01 9.587688605991e-01 1.011610010036e+00 1.009504669451e+00 9.591893521082e-01 8.919156149280e-01 8.536748972845e-01 8.755772823124e-01 9.443022594855e-01 1.016656173187e+00 1.054821672313e+00 1.043381061869e+00 9.919496756555e-01 9.313915010631e-01 8.997744852984e-01 9.153081074031e-01 9.596849067291e-01 9.960367040549e-01 9.965893834695e-01 9.557932677034e-01 8.919762887494e-01 8.401863803282e-01 8.310915310572e-01 8.639120412281e-01 9.073176605047e-01 9.274986375734e-01 9.086318880356e-01 8.584588570624e-01 8.048739487700e-01 7.815594193724e-01 8.018162831624e-01 8.460641413856e-01 8.818147480917e-01 8.880789290699e-01 8.649480286152e-01 8.318637920402e-01 8.163420214045e-01 8.336100081718e-01 8.732398319287e-01 9.097727818872e-01 9.229497077960e-01 9.092653862668e-01 8.830140953562e-01 8.682335119550e-01 8.819980203320e-01 9.200266779837e-01 9.609839426932e-01 9.833354600583e-01 9.779358069191e-01 9.514881955825e-01 9.225341586273e-01 9.106871552859e-01 9.230701047129e-01 9.498756364587e-01 9.738504593991e-01 9.831266480196e-01 9.774333716347e-01 9.664072789627e-01 9.622258404442e-01 9.704585305122e-01 9.861805399291e-01 9.985747411834e-01 9.993150770898e-01 9.881435159796e-01 9.728734011163e-01 9.643525042420e-01 9.688799838997e-01 9.836625260186e-01 9.991281701828e-01 1.005577437312e+00 9.987348896966e-01 9.813052195525e-01 9.609487530071e-01 9.458736752892e-01 9.405428397554e-01 9.441280650153e-01 9.524122570788e-01 9.611702688198e-01 9.681509136699e-01 9.730969752769e-01 9.765075148720e-01 9.785285267428e-01 9.787539713786e-01 9.766102814927e-01 9.719866317021e-01 9.654083038043e-01 9.580460508663e-01 9.815848965514e-01
 3.127725145988e-01 3.136565531412e-01 3.147452176914e-01 3.159593434183e-01 3.171425716224e-01 3.182043968748e-01 3.191865292600e-01 3.202136826149e-01 3.214003454003e-01 3.227721500290e-01 3.242345320400e-01 3.256375120546e-01 3.268989387729e-01 3.280882093928e-01 3.293612312499e-01 3.308234742123e-01 3.324475488203e-01 3.341088200982e-01 3.356830695872e-01 3.371343998013e-01 3.385471484619e-01 3.400656040838e-01 3.417744789686e-01 3.436199222743e-01 3.454564024655e-01 3.471761052595e-01 3.487900257225e-01 3.504099518985e-01 3.521583420125e-01 3.540783268666e-01 3.561041420658e-01 3.581050319815e-01 3.599865834102e-01 3.617612431285e-01 3.635418593371e-01 3.654554917116e-01 3.675498997893e-01 3.697568226002e-01 3.719322882144e-01 3.739606126751e-01 3.758541453628e-01 3.777566513471e-01 3.798290107406e-01 3.821079524270e-01 3.844719007547e-01 3.867452568926e-01 3.888438097980e-01 3.908440803542e-01 3.929148558500e-01 3.951700058059e-01 3.975766264712e-01 3.999900548993e-01 4.022840493452e-01 4.044493890070e-01 4.065861183318e-01 4.088136950167e-01 4.111814358485e-01 4.136394475075e-01 4.160803829076e-01 4.184190352257e-01 4.206515899259e-01 4.228589279433e-01 4.251531441655e-01 4.275935410475e-01 4.301330277086e-01 4.326401943617e-01 4.349966840886e-01 4.372054918091e-01 4.394051492425e-01 4.417609019279e-01 4.443188050261e-01 4.469525147670e-01 4.494598622575e-01 4.517410063019e-01 4.538937767318e-01 4.561340392715e-01 4.586070031520e-01 4.612613119225e-01 4.638938048129e-01 4.663279640048e-01 4.685587569574e-01 4.707503414951e-01 4.730943790025e-01 4.756501913878e-01 4.783087200693e-01 4.808938429915e-01 4.833009206883e-01 4.855681946815e-01 4.878362848663e-01 4.902372760333e-01 4.927978674615e-01 4.954284671726e-01 4.979968213459e-01 5.004242752434e-01 5.027337906296e-01 5.050321651791e-01 5.074331533408e-01 5.099777335018e-01 5.126024773472e-01 5.151878226858e-01 5.176411665170e-01 5.199641070368e-01 5.222549954917e-01 5.246414014700e-01 5.271864045995e-01 5.298327678601e-01 5.324420824933e-01 5.348976323221e-01 5.371978873628e-01 5.394591716460e-01 5.418344339347e-01 5.443929198004e-01 5.470581278497e-01 5.496628171761e-01 5.520793246472e-01 5.543220200056e-01 5.565399658577e-01 5.589016898444e-01 5.614634659673e-01 5.641147159706e-01 5.666616874336e-01 5.689852218935e-01 5.711378645972e-01 5.733027187818e-01 5.756454538587e-01 5.781791644645e-01 5.807531357649e-01 5.831718353994e-01 5.853614090146e-01 5.874280579904e-01 5.895609632394e-01 5.918748942771e-01 5.943269914053e-01 5.967561812666e-01 5.990228257196e-01 6.011188580303e-01 6.031629360691e-01 6.052888513104e-01 6.075423490621e-01 6.098644278461e-01 6.121491069249e-01 6.143268438914e-01 6.164095637092e-01 6.184655926243e-01 6.205587180523e-01 6.227117900070e-01 6.249088087646e-01 6.271021988916e-01 6.292412282471e-01 6.313060337871e-01 6.333188577443e-01 6.353267289639e-01 6.373748840396e-01 6.394689428381e-01 6.415660160502e-01 6.436084896932e-01 6.455782252747e-01 6.475028260480e-01 6.494266049469e-01 6.513765131998e-01 6.533405467024e-01 6.552869271910e-01 6.571973980460e-01 6.590783700869e-01 6.609424206196e-01 6.627921375737e-01 6.646266397118e-01 6.664517529322e-01 6.682763725600e-01 6.701021366361e-01 6.719185117509e-01 6.737035365854e-01 6.754484725379e-01 6.771721962479e-01 6.788952056376e-01 6.806231279718e-01 6.823414582933e-01 6.840319424471e-01 6.856881746198e-01 6.873185726004e-01 6.889364028285e-01 6.905430752997e-01 6.921327957154e-01 6.937017236341e-01 6.952510354966e-01 6.967811362190e-01 6.982932324160e-01 6.997874991677e-01 7.012616419404e-01 7.027159415043e-01 7.041508410160e-01 7.055654112749e-01 7.069616251948e-01 7.083426690017e-01 7.097059764560e-01 7.110446217951e-01 7.123573985717e-01 7.136477839700e-01 7.149226750817e-01 7.161832969116e-01 7.174247877367e-01 7.186411615970e-01 7.198345136178e-01 7.210103176589e-01 7.221704898524e-01 7.233095907210e-01 7.244233325690e-01 7.255150358581e-01 7.265883351594e-01 7.276439454202e-01 7.286758992774e-01 7.296785058953e-01 7.306556011977e-01 7.316143654788e-01 7.325557766681e-01 7.334734946152e-01 7.343630482929e-01 7.352262305981e-01 7.360693076824e-01 7.368954840196e-01 7.377008664996e-01 7.384796703120e-01 7.392332108610e-01 7.399641797348e-01 7.406749660621e-01 7.413637171079e-01 7.420273107077e-01 7.426663067218e-01 7.432808802151e-01 7.438720112943e-01 7.444392586435e-01 7.449805403943e-01 7.454978208192e-01 7.459917462875e-01 7.464610136749e-01 7.469056564921e-01 7.473237504283e-01 7.477173037880e-01 7.480872219807e-01 7.484329411155e-01 7.487543182399e-01 7.490491064919e-01 7.493179750848e-01 7.495624512628e-01 7.497827650248e-01 7.499776212845e-01 7.501455827679e-01 7.502870513436e-01 7.504025339519e-01 7.504933916759e-01 7.505595116796e-01 7.505982866214e-01 7.506092912444e-01 7.505947939413e-01 7.505541138859e-01 7.504873684445e-01 7.503951210010e-01 7.502759647389e-01 7.501307599743e-01 7.499585554281e-01 7.497598509644e-01 7.495339495576e-01 7.492821840884e-01 7.490035823202e-01 7.486973082106e-01 7.483649196134e-01 7.480055201059e-01 7.476201379825e-01 7.472075323411e-01 7.467675636005e-01 7.463002481469e-01 7.458066426723e-01 7.452865744954e-01 7.447392147297e-01 7.441648895897e-01 7.435627289048e-01 7.429338854330e-01 7.422776513042e-01 7.415945023076e-01 7.408834550706e-01 7.401460537187e-01 7.393819337892e-01 7.385901319043e-01 7.377717866155e-01 7.369252054165e-01 7.360517938739e-01 7.351515805808e-01 7.342253520223e-01 7.332713522389e-01 7.322900484622e-01 7.312829595898e-01 7.302479084231e-01 7.291859452267e-01 7.280979558015e-01 7.269829145050e-01 7.258411870232e-01 7.246736522126e-01 7.234782752447e-01 7.222567447947e-01 7.210097120116e-01 7.197355959344e-01 7.184348160967e-01 7.171084772169e-01 7.157559506952e-01 7.143776028660e-01 7.129731405297e-01 7.115427254970e-01 7.100867519372e-01 7.086055548208e-01 7.070982321029e-01 7.055657102394e-01 7.040091084630e-01 7.024263311411e-01 7.008187668000e-01 6.991873697757e-01 6.975308197296e-01 6.958492687242e-01 6.941440532317e-01 6.924142338339e-01 6.906601919921e-01 6.888836201040e-01 6.870829132310e-01 6.852584545125e-01 6.834124077571e-01 6.815417006256e-01 6.796476903185e-01 6.777322071433e-01 6.757935685326e-01 6.738340205887e-01 6.718526093453e-01 6.698499934632e-01 6.678251808750e-01 6.657799451531e-01 6.637123711917e-01 6.616245577522e-01 6.595185071790e-01 6.573916947347e-01 6.552458361933e-01 6.530821836558e-01 6.508972744035e-01 6.486944169818e-01 6.464727556589e-01 6.442326595814e-01 6.419769153901e-01 6.397052116278e-01 6.374165669678e-01 6.351119304500e-01 6.327903559486e-01 6.304513702900e-01 6.280983367656e-01 6.257322261763e-01 6.233527949460e-01 6.209613889417e-01 6.185561998575e-01 6.161361029522e-01 6.137042591633e-01 6.112598283330e-01 6.088054698495e-01 6.063435823944e-01 6.038720660181e-01 6.013906928736e-01 5.989005196600e-01 5.963995114661e-01 5.938916901673e-01 5.913783387036e-01 5.888601772908e-01 5.863381632592e-01 5.838110878910e-01 5.812774724327e-01 5.787395610679e-01 5.761994642417e-01 5.736581984329e-01 5.711179832255e-01 5.685787671274e-01 5.660380378427e-01 5.634983601097e-01 5.609588456422e-01 5.584218716215e-01 5.558911845201e-01 5.533668192999e-01 5.508484930015e-01 5.483358025905e-01 5.458286756454e-01 5.433287663658e-01 5.408397770518e-01 5.383621888797e-01 5.358976153094e-01 5.334455389235e-01 5.310052464236e-01 5.285787227365e-01 5.261682344673e-01 5.237746393405e-01 5.214011430670e-01 5.190461918080e-01 5.167100200090e-01 5.143956468035e-01 5.121030860952e-01 5.098345618038e-01 5.075925472208e-01 5.053753870610e-01 5.031859530546e-01 5.010242175447e-01 4.988925041083e-01 4.967929543086e-01 4.947263365113e-01 4.926919911152e-01 4.906934981210e-01 4.887291439154e-01 4.868034309606e-01 4.849179124086e-01 4.830729951380e-01 4.812685447215e-01 4.795061392976e-01 4.777863944018e-01 4.761136233072e-01 4.744882158935e-01 4.729108149460e-01 4.713822468088e-01 4.699033065938e-01 4.684760889342e-01 4.671015913111e-01 4.657809693017e-01 4.645166769667e-01 4.633091187416e-01 4.621580615887e-01 4.610660216807e-01 4.600340719687e-01 4.590628703549e-01 4.581537646104e-01 4.573081108639e-01 4.565258003315e-01 4.558094021625e-01 4.551585395627e-01 4.545741285513e-01 4.540572038165e-01 4.536084649238e-01 4.532289156204e-01 4.529199913302e-01 4.526815308092e-01 4.525135771686e-01 4.524165594521e-01 4.523917045579e-01 4.524389883157e-01 4.525604373492e-01 4.527541490215e-01 4.530206115084e-01 4.533599792981e-01 4.537719651385e-01 4.542592329048e-01 4.548200122825e-01 4.554535613156e-01 4.561600159422e-01 4.569385160884e-01 4.577905982737e-01 4.587153854214e-01 4.597122035414e-01 4.607804823466e-01 4.619204269144e-01 4.631290731328e-01 4.644086029948e-01 4.657571948976e-01 4.671745018479e-01 4.686603973765e-01 4.702117391599e-01 4.718296607698e-01 4.735128554616e-01 4.752604695706e-01 4.770719322372e-01 4.789451343740e-01 4.808795508871e-01 4.828742615581e-01 4.849269626231e-01 4.870387853071e-01 4.892067353785e-01 4.914296468171e-01 4.937075071720e-01 4.960370432958e-01 4.984183300790e-01 5.008513203375e-01 5.033317702934e-01 5.058603490036e-01 5.084348015212e-01 5.110540223390e-01 5.137173260743e-01 5.164219743072e-01 5.191671928585e-01 5.219520177648e-01 5.247736603860e-01 5.276324995062e-01 5.305253565505e-01 5.334511871712e-01 5.364103138468e-01 5.393984685310e-01 5.424157942236e-01 5.454610469939e-01 5.485314797482e-01 5.516283366037e-01 5.547471262015e-01 5.578864448575e-01 5.610473919594e-01 5.642263885131e-01 5.674235172398e-01 5.706368031666e-01 5.738631235039e-01 5.771035046552e-01 5.803555017151e-01 5.836182301618e-01 5.868900849950e-01 5.901686054244e-01 5.934542153453e-01 5.967441961701e-01 6.000377632453e-01 6.033344566520e-01 6.066313436304e-01 6.099276607239e-01 6.132218859898e-01 6.165130798691e-01 6.198004328609e-01 6.230823395630e-01 6.263558872772e-01 6.296219974669e-01 6.328789220990e-01 6.361245602507e-01 6.393591604663e-01 6.425791951811e-01 6.457862871830e-01 6.489775254710e-01 6.521512674382e-01 6.553087354185e-01 6.584455756132e-01 6.615630086108e-01 6.646591196838e-01 6.677327225481e-01 6.707832558465e-01 6.738082651593e-01 6.768082364238e-01 6.797816629482e-01 6.827261174302e-01 6.856427931570e-01 6.885280229148e-01 6.913833622808e-01 6.942071500003e-01 6.969969255431e-01 6.997529069486e-01 7.024736201779e-01 7.051584696245e-01 7.078067325603e-01 7.104169206691e-01 7.129882812867e-01 7.155198636419e-01 7.180105896321e-01 7.204605386128e-01 7.228672827343e-01 7.252303388852e-01 7.275502736977e-01 7.298240015179e-01 7.320525920147e-01 7.342343774780e-01 7.363680153245e-01 7.384539991290e-01 7.404901582528e-01 7.424771897620e-01 7.444137495664e-01 7.462982532613e-01 7.481311525723e-01 7.499109560366e-01 7.516381308644e-01 7.533108081779e-01 7.549273643335e-01 7.564899342363e-01 7.579956457910e-01 7.594447081524e-01 7.608370202973e-01 7.621704579452e-01 7.634460851199e-01 7.646624246812e-01 7.658186488818e-01 7.669160977144e-01 7.679518278085e-01 7.689271364867e-01 7.698406976772e-01 7.706917985027e-01 7.714809918784e-01 7.722072877422e-01 7.728710168009e-01 7.734699728817e-01 7.740053674174e-01 7.744776333983e-01 7.748841957860e-01 7.752261613595e-01 7.755037249625e-01 7.757148687966e-01 7.758617248961e-01 7.759421372832e-01 7.759567143473e-01 7.759055770070e-01 7.757882912670e-01 7.756046057521e-01 7.753549169651e-01 7.750386997197e-01 7.746567048945e-01 7.742073983198e-01 7.736932914784e-01 7.731122040012e-01 7.724651189824e-01 7.717522736506e-01 7.709730001494e-01 7.701290437769e-01 7.692192310802e-01 7.682448511320e-01 7.672055368269e-01 7.661015315059e-01 7.649343133714e-01 7.637020746358e-01 7.624074445374e-01 7.610503727760e-01 7.596302582895e-01 7.581494764373e-01 7.566065772487e-01 7.550033163287e-01 7.533408633956e-01 7.516186051409e-01 7.498393302750e-01 7.480010737919e-01 7.461069788780e-01 7.441574106517e-01 7.421513141505e-01 7.400935037126e-01 7.379813328949e-01 7.358183521226e-01 7.336043960403e-01 7.313407086182e-01 7.290291385008e-01 7.266709207169e-01 7.242669789585e-01 7.218188074679e-01 7.193276927277e-01 7.167965777165e-01 7.142245134044e-01 7.116154141356e-01 7.089697782200e-01 7.062890742831e-01 7.035773174360e-01 7.008327482872e-01 6.980608880461e-01 6.952612272322e-01 6.924370226348e-01 6.895909970916e-01 6.867232625972e-01 6.838384928512e-01 6.809375531051e-01 6.780229322535e-01 6.750983411099e-01 6.721639962094e-01 6.692252267301e-01 6.662824966600e-01 6.633396071673e-01 6.604003389467e-01 6.574648382772e-01 6.545391318744e-01 6.516236186776e-01 6.487227684929e-01 6.458401995723e-01 6.429773578836e-01 6.401396290884e-01 6.373276585864e-01 6.345480066939e-01 6.318015729194e-01 6.290921433764e-01 6.264249928347e-01 6.238010456921e-01 6.212262316817e-01 6.187025398484e-01 6.162342540450e-01 6.138256127490e-01 6.114775543702e-01 6.091973499710e-01 6.069862062272e-01 6.048485996425e-01 6.027889434908e-01 6.008086609199e-01 5.989140629375e-01 5.971056405060e-01 5.953890407465e-01 5.937681785558e-01 5.922422901870e-01 5.908211829420e-01 5.895009569079e-01 5.882904450881e-01 5.871899017572e-01 5.862014116711e-01 5.853310832643e-01 5.845760506334e-01 5.839444866748e-01 5.834349436448e-01 5.830499970525e-01 5.827950240795e-01 5.826642910750e-01 5.826689642573e-01 5.828018000718e-01 5.830692107347e-01 5.834716677720e-01 5.840052692673e-01 5.846794822734e-01 5.854832484277e-01 5.864277454314e-01 5.875062579102e-01 5.887173694105e-01 5.900686813776e-01 5.915464833893e-01 5.931644271656e-01 5.949097874793e-01 5.967869819433e-01 5.987943513099e-01 6.009233760444e-01 6.031855614889e-01 6.055619461602e-01 6.080653717178e-01 6.106841947240e-01 6.134152136563e-01 6.162665416470e-01 6.192165020955e-01 6.222833434220e-01 6.254448874390e-01 6.287091574340e-01 6.320727868169e-01 6.355198115482e-01 6.390673654686e-01 6.426876152472e-01 6.463988436130e-01 6.501829127382e-01 6.540368298578e-01 6.579690747466e-01 6.619532251559e-01 6.660111345729e-01 6.701145983732e-01 6.742756634232e-01 6.784869816535e-01 6.827324356082e-01 6.870308294584e-01 6.913497017050e-01 6.957115962728e-01 7.000938875510e-01 7.044968770709e-01 7.089252542067e-01 7.133560669456e-01 7.178089675009e-01 7.222559519327e-01 7.267095429649e-01 7.311608549468e-01 7.355989160170e-01 7.400350607169e-01 7.444447795216e-01 7.488446557997e-01 7.532157866298e-01 7.575598360680e-01 7.618775294796e-01 7.661522071115e-01 7.703972119907e-01 7.745917571639e-01 7.787447683162e-01 7.828479159482e-01 7.868944978299e-01 7.908898789417e-01 7.948191961130e-01 7.986890067735e-01 8.024903952140e-01 8.062212867793e-01 8.098811527288e-01 8.134623997813e-01 8.169660196496e-01 8.203867102400e-01 8.237219391111e-01 8.269700032641e-01 8.301266665719e-01 8.331893652533e-01 8.361574500061e-01 8.390258878028e-01 8.417940669889e-01 8.444585273891e-01 8.470170477232e-01 8.494700296725e-01 8.518101490093e-01 8.540410519904e-01 8.561562406030e-01 8.581561944862e-01 8.600399721515e-01 8.618013729351e-01 8.634462295522e-01 8.649656313052e-01 8.663626452286e-01 8.676356684339e-01 8.687798771227e-01 8.698013100745e-01 8.706895029404e-01 8.714524759683e-01 8.720847308059e-01 8.725841147713e-01 8.729574012648e-01 8.731932458713e-01 8.733021159452e-01 8.732766143369e-01 8.731180256754e-01 8.728305854780e-01 8.724054204854e-01 8.718551599906e-01 8.711680554589e-01 8.703527601821e-01 8.694079517301e-01 8.683298037818e-01 8.671293914133e-01 8.657943309755e-01 8.643389929791e-01 8.627561305327e-01 8.610487305228e-01 8.592233131024e-01 8.572715332852e-01 8.552092252831e-01 8.530248937439e-01 8.507297567596e-01 8.483238322489e-01 8.458062988052e-01 8.431868739899e-01 8.404595378222e-01 8.376368408074e-01 8.347149288384e-01 8.317005636972e-01 8.285971334417e-01 8.254056229142e-01 8.221355340949e-01 8.187834444747e-01 8.153616615783e-01 8.118680861121e-01 8.083114389353e-01 8.046954901904e-01 8.010225850938e-01 7.973049390794e-01 7.935381336918e-01 7.897377030660e-01 7.859011100013e-01 7.820378821713e-01 7.781569307832e-01 7.742557527688e-01 7.703531981601e-01 7.664412843528e-01 7.625392750338e-01 7.586469262681e-01 7.547701096528e-01 7.509240581967e-01 7.471030139314e-01 7.433279458364e-01 7.395953392870e-01 7.359168168474e-01 7.323017960918e-01 7.287495456422e-01 7.252788543859e-01 7.218857060245e-01 7.185849132823e-01 7.153806962985e-01 7.122780225456e-01 7.092903494801e-01 7.064142136434e-01 7.036673057916e-01 7.010483019874e-01 6.985660822204e-01 6.962273942023e-01 6.940340016167e-01 6.919973451846e-01 6.901164207836e-01 6.883985865013e-01 6.868469932837e-01 6.854663769556e-01 6.842604718224e-01 6.832301584009e-01 6.823785657192e-01 6.817070030636e-01 6.812196543208e-01 6.809127009362e-01 6.807908364795e-01 6.808492584768e-01 6.810903827932e-01 6.815129806373e-01 6.821106268271e-01 6.828878529665e-01 6.838320499736e-01 6.849494479869e-01 6.862290916878e-01 6.876674579811e-01 6.892641226420e-01 6.910039501294e-01 6.928913886153e-01 6.949111189842e-01 6.970608727592e-01 6.993346803034e-01 7.017176079573e-01 7.042122634428e-01 7.067990457210e-01 7.094768883547e-01 7.122357148933e-01 7.150621732092e-01 7.179545378147e-01 7.208949704586e-01 7.238810944717e-01 7.268988024214e-01 7.299393612800e-01 7.329954129104e-01 7.360525444325e-01 7.391060576101e-01 7.421408623474e-01 7.451513796170e-01 7.481254113602e-01 7.510544549451e-01 7.539283905939e-01 7.567372428997e-01 7.594729835372e-01 7.621242154316e-01 7.646853811927e-01 7.671419600794e-01 7.694906446037e-01 7.717206350356e-01 7.738214831699e-01 7.757905633709e-01 7.776113468823e-01 7.792867022180e-01 7.807990770364e-01 7.821463017200e-01 7.833236700054e-01 7.843166228720e-01 7.851296541570e-01 7.857455007563e-01 7.861663744912e-01 7.863854533194e-01 7.863922874738e-01 7.861925425300e-01 7.857692400801e-01 7.851300453684e-01 7.842642720985e-01 7.831697867064e-01 7.818485440125e-01 7.802895826365e-01 7.785017684458e-01 7.764745054476e-01 7.742121446111e-01 7.717142616163e-01 7.689784937680e-01 7.660097489045e-01 7.628050473159e-01 7.593703241649e-01 7.557052571570e-01 7.518153497008e-01 7.477036730358e-01 7.433746535868e-01 7.388346014587e-01 7.340879669617e-01 7.291451570611e-01 7.240090851893e-01 7.186934818242e-01 7.132046961946e-01 7.075513952965e-01 7.017511940143e-01 6.958066402806e-01 6.897418577178e-01 6.835612393422e-01 6.772838935675e-01 6.709283897993e-01 6.645033917972e-01 6.580378014941e-01 6.515397012953e-01 6.450363740137e-01 6.385456177763e-01 6.320873933803e-01 6.256897251238e-01 6.193674435230e-01 6.131521380701e-01 6.070634134353e-01 6.011282790651e-01 5.953723404716e-01 5.898177305838e-01 5.844948437620e-01 5.794223976357e-01 5.746323717303e-01 5.701429655370e-01 5.659802540238e-01 5.621659731139e-01 5.587167542934e-01 5.556596733071e-01 5.530009478372e-01 5.507644312912e-01 5.489549207611e-01 5.475851597201e-01 5.466634609126e-01 5.461853182228e-01 5.461607850170e-01 5.465782507425e-01 5.474361039054e-01 5.487248880759e-01 5.504284401710e-01 5.525375613450e-01 5.550283764072e-01 5.578852957094e-01 5.610823448692e-01 5.645966261006e-01 5.684024066982e-01 5.724696524449e-01 5.767737687853e-01 5.812795052661e-01 5.859636929801e-01 5.907892726926e-01 5.957305804794e-01 6.007566443288e-01 6.058334401709e-01 6.109395253333e-01 6.160375074904e-01 6.211075761410e-01 6.261176770343e-01 6.310445380599e-01 6.358663878914e-01 6.405536191714e-01 6.450936107845e-01 6.494593122648e-01 6.536361504398e-01 6.576075661296e-01 6.613553961830e-01 6.648727169583e-01 6.681416274095e-01 6.711594248618e-01 6.739128851236e-01 6.764002192421e-01 6.786170682867e-01 6.805595616464e-01 6.822334971582e-01 6.836335797450e-01 6.847713615563e-01 6.856486594387e-01 6.862740673700e-01 6.866605245687e-01 6.868148886271e-01 6.867574343288e-01 6.864964770837e-01 6.860536638559e-01 6.854472871922e-01 6.846947381032e-01 6.838214069135e-01 6.828436205358e-01 6.817915050188e-01 6.806847122777e-01 6.795494831082e-01 6.784110102733e-01 6.772932691681e-01 6.762254938421e-01 6.752271898688e-01 6.743270735694e-01 6.735471076327e-01 6.729084918285e-01 6.724365248299e-01 6.721449042823e-01 6.720575012687e-01 6.721851871558e-01 6.725450294879e-01 6.731476722131e-01 6.740009864167e-01 6.751137157271e-01 6.764874173539e-01 6.781274219250e-01 6.800304679333e-01 6.821948003324e-01 6.846158300158e-01 6.872855522981e-01 6.901988358813e-01 6.933396510686e-01 6.967035386441e-01 7.002735971401e-01 7.040377092540e-01 7.079841891498e-01 7.120963648617e-01 7.163630326960e-01 7.207699873116e-01 7.253036631082e-01 7.299526312876e-01 7.347044842595e-01 7.395481716515e-01 7.444752483006e-01 7.494764617374e-01 7.545426441574e-01 7.596684507690e-01 7.648474346979e-01 7.700749773717e-01 7.753462655188e-01 7.806570768927e-01 7.860047581927e-01 7.913840088312e-01 7.967934793259e-01 8.022266492457e-01 8.076816477160e-01 8.131511677913e-01 8.186286589796e-01 8.241061245528e-01 8.295741516519e-01 8.350222921836e-01 8.404359850620e-01 8.458002558719e-01 8.510969459628e-01 8.563066406324e-01 8.614080507541e-01 8.663760163519e-01 8.711856257180e-01 8.758075572469e-01 8.802136517458e-01 8.843721798915e-01 8.882507253928e-01 8.918192136301e-01 8.950405678326e-01 8.978856761713e-01 9.003217429681e-01 9.023170216090e-01 9.038439462966e-01 9.048750043082e-01 9.053883886729e-01 9.053616369632e-01 9.047821157207e-01 9.036373347405e-01 9.019218490432e-01 8.996391215706e-01 8.967932259425e-01 8.934031804589e-01 8.894884741052e-01 8.850815360425e-01 8.802229537984e-01 8.749581565818e-01 8.693486995861e-01 8.634577171971e-01 8.573637165516e-01 8.511489031944e-01 8.449055899323e-01 8.387337009985e-01 8.327361329858e-01 8.270247074415e-01 8.217068505747e-01 8.168962598701e-01 8.127002023482e-01 8.092223137441e-01 8.065572885428e-01 8.047871282585e-01 8.039838575528e-01 8.041953361245e-01 8.054574471427e-01 8.077817867630e-01 8.111559047758e-01 8.155510601181e-01 8.209086273285e-01 8.271580529229e-01 8.342009010887e-01 8.419294718683e-01 8.502181033974e-01 8.589296101842e-01 8.679241625512e-01 8.770457382902e-01 8.861500861830e-01 8.950815024435e-01 9.036910032201e-01 9.118406662260e-01 9.193875803730e-01 9.262107935006e-01 9.321894865234e-01 9.372195756050e-01 9.412112078701e-01 9.440821782290e-01 9.457738173952e-01 9.462341493428e-01 9.454349533356e-01 9.433580929300e-01 9.400055170841e-01 9.353970195170e-01 9.295656406960e-01 9.225674826454e-01 9.144669414216e-01 9.053530905506e-01 8.953254717969e-01 8.844986209172e-01 8.730062962129e-01 8.609848234563e-01 8.485939047564e-01 8.359904745693e-01 8.233457209594e-01 8.108325969313e-01 7.986206844321e-01 7.868862425347e-01 7.757884262861e-01 7.654840316196e-01 7.561128817772e-01 7.477944138383e-01 7.406328003157e-01 7.346981347962e-01 7.300467592905e-01 7.266949180626e-01 7.246415390853e-01 7.238564829166e-01 7.242818332403e-01 7.258486432219e-01 7.284596051416e-01 7.320147596008e-01 7.363975922397e-01 7.414905135499e-01 7.471735038727e-01 7.533212750618e-01 7.598222634786e-01 7.665558460438e-01 7.734182534317e-01 7.803046571085e-01 7.871149915805e-01 7.937631627222e-01 8.001589828154e-01 8.062253929902e-01 8.118845143538e-01 8.170675805459e-01 8.217120071868e-01 8.257547496587e-01 8.291486282678e-01 8.318437180775e-01 8.338059556522e-01 8.350095962217e-01 8.354368730292e-01 8.350909048248e-01 8.339815064856e-01 8.321403977797e-01 8.296185481302e-01 8.264819876701e-01 8.228222684037e-01 8.187443984520e-01 8.143799141303e-01 8.098729670061e-01 8.053816512099e-01 8.010768878888e-01 7.971306252349e-01 7.937156220735e-01 7.909926604228e-01 7.891048682876e-01 7.881713272140e-01 7.882741786819e-01 7.894617247703e-01 7.917343196852e-01 7.950491101370e-01 7.993222310913e-01 8.044229147249e-01 8.101927152063e-01 8.164414289114e-01 8.229630252040e-01 8.295427223587e-01 8.359661620059e-01 8.420327283658e-01 8.475539039690e-01 8.523752886184e-01 8.563700296244e-01 8.594475697827e-01 8.615607206249e-01 8.626970364901e-01 8.628902029183e-01 8.622084959775e-01 8.607517150128e-01 8.586521782553e-01 8.560563256811e-01 8.531283410836e-01 8.500252574775e-01 8.468984151383e-01 8.438816815745e-01 8.410722429322e-01 8.385394168682e-01 8.363005948558e-01 8.343383216250e-01 8.325882659396e-01 8.309492063039e-01 8.292973086307e-01 8.274793236226e-01 8.253487545501e-01 8.227595645411e-01 8.195897079408e-01 8.157544598511e-01 8.112069175457e-01 8.059679986986e-01 8.001092697148e-01 7.937751393280e-01 7.871761487442e-01 7.805778240180e-01 7.743077689155e-01 7.687198798073e-01 7.641946650242e-01 7.610998418977e-01 7.597696061890e-01 7.604797775934e-01 7.634100665694e-01 7.686448400309e-01 7.761392765143e-01 7.857438931159e-01 7.971945266120e-01 8.101418847478e-01 8.241757000628e-01 8.388381523512e-01 8.536736901454e-01 8.682198718806e-01 8.820600149055e-01 8.948155891235e-01 9.061657764141e-01 9.158652576691e-01 9.237223485692e-01 9.296392144366e-01 9.335735929598e-01 9.355591533491e-01 9.356952854799e-01 9.341213553805e-01 9.310448464729e-01 9.266831112231e-01 9.212931816080e-01 9.151370029733e-01 9.084723729445e-01 9.015661411949e-01 8.946487368055e-01 8.879644176325e-01 8.817287758244e-01 8.761593142252e-01 8.714873567496e-01 8.679378381388e-01 8.657806572108e-01 8.652786365470e-01 8.667263227353e-01 8.704034787658e-01 8.765487724925e-01 8.853516593123e-01 8.968644370538e-01 9.110294604108e-01 9.226950728976e-01 9.341205733278e-01 9.465614340981e-01 9.611984869832e-01 9.783656387719e-01 9.972141048481e-01 1.015961841222e+00 1.032593957936e+00 1.045663266361e+00 1.054747847763e+00 1.060416374308e+00 1.063776960682e+00 1.065772857535e+00 1.066576298599e+00 1.065423939354e+00 1.060963134891e+00 1.051895836309e+00 1.037658552493e+00 1.018807646293e+00 9.969213964303e-01 9.740654992921e-01 9.520683573969e-01 9.318921859066e-01 9.134739672425e-01 8.961617335643e-01 8.794751788169e-01 8.637815403789e-01 8.505202784118e-01 8.418060863523e-01 8.394861611138e-01 8.442161527219e-01 8.550667713752e-01 8.698959333797e-01 8.862598963703e-01 9.023503080895e-01 9.174167968211e-01 9.316121514339e-01 9.454114490493e-01 9.588994956536e-01 9.713271032423e-01 9.812052396175e-01 9.868436508940e-01 9.870365910826e-01 9.816358171734e-01 9.717252752820e-01 9.592917951578e-01 9.465670059269e-01 9.353092863367e-01 9.263315129218e-01 9.195705819441e-01 9.146788160645e-01 9.114701100610e-01 9.027584288209e-01 8.485776214414e-01 7.762378820623e-01 7.327675036542e-01 7.502195020845e-01 8.131615370384e-01 8.772592398429e-01 9.073463987633e-01 8.926604255156e-01 8.479293224467e-01 8.080313433409e-01 8.096589403070e-01 8.608274138790e-01 9.333567240653e-01 9.888488198281e-01 1.001735208149e+00 9.671746163087e-01 9.020351182545e-01 8.415848095962e-01 8.241940524306e-01 8.617402815106e-01 9.276741734517e-01 9.814588371101e-01 9.939337218330e-01 9.564783861622e-01 8.830537837717e-01 8.092567905148e-01 7.804887523418e-01 8.183205824422e-01 8.975550833952e-01 9.722118507193e-01 1.007833363983e+00 9.925366568403e-01 9.382717866419e-01 8.784178371092e-01 8.550502001193e-01 8.888561020511e-01 9.592785185147e-01 1.025083414952e+00 1.054252362226e+00 1.036687775015e+00 9.858696547516e-01 9.341526384436e-01 9.165935986528e-01 9.442802731193e-01 9.940018927738e-01 1.029430649883e+00 1.025776996582e+00 9.804443116961e-01 9.140648633057e-01 8.628717474210e-01 8.567165845050e-01 8.924988486936e-01 9.372050355061e-01 9.566171163737e-01 9.351321557254e-01 8.810519895826e-01 8.232718462554e-01 7.968679400482e-01 8.160073491033e-01 8.603290823974e-01 8.955382077787e-01 8.991343085942e-01 8.708064576898e-01 8.314078494339e-01 8.118845417824e-01 8.306159005847e-01 8.765249765885e-01 9.203144015312e-01 9.377291543943e-01 9.227103400101e-01 8.894506953338e-01 8.655774321809e-01 8.746088162519e-01 9.164202573158e-01 9.680100333193e-01 1.002778138451e+00 1.006446860661e+00 9.822082831828e-01 9.480912219694e-01 9.273578172395e-01 9.334335368527e-01 9.604873522901e-01 9.899860832973e-01 1.005480405026e+00 1.002123665645e+00 9.875629796495e-01 9.761175356786e-01 9.787090134892e-01 9.949872154952e-01 1.014337039663e+00 1.024364015201e+00 1.019158888441e+00 1.002394623976e+00 9.850024788024e-01 9.783610279869e-01 9.866900292227e-01 1.004298504859e+00 1.019934864545e+00 1.023992317317e+00 1.013231660379e+00 9.916855044011e-01 9.681737086232e-01 9.517327941046e-01 9.470327985396e-01 9.524927955140e-01 9.624668568709e-01 9.712181888859e-01 9.759394509304e-01 9.773119305469e-01 9.780139613859e-01 9.803348928569e-01 9.842341739400e-01 9.872409539816e-01 9.860770603168e-01 9.791807933671e-01 9.991655845078e-01
```
