## Supplementary Data 1 for "Heart cockle shells transmit sunlight to photosymbiotic algae using bundled fiber optic cables and condensing lenses": overallwindows-small_550nm_YZ_1A.txt (part 2 of 12)

```
 3.102536803072e-01 3.107747510865e-01 3.115123101738e-01 3.123888110044e-01 3.132406394387e-01 3.139684058178e-01 3.146104179705e-01 3.152948993137e-01 3.161461461393e-01 3.171947161011e-01 3.183470932268e-01 3.194436576868e-01 3.203952240453e-01 3.212690926347e-01 3.222285463650e-01 3.233865882731e-01 3.247203739796e-01 3.261030159886e-01 3.274028535566e-01 3.285762731510e-01 3.297058561229e-01 3.309423612841e-01 3.323807836791e-01 3.339717628850e-01 3.355653587332e-01 3.370428726338e-01 3.384088446031e-01 3.397773239436e-01 3.412773911601e-01 3.429628213037e-01 3.447698509232e-01 3.465603485519e-01 3.482295548336e-01 3.497854519342e-01 3.513451577962e-01 3.530436610269e-01 3.549362556457e-01 3.569557373490e-01 3.589515281274e-01 3.607982665188e-01 3.625019271300e-01 3.642123116423e-01 3.661004756824e-01 3.682112113311e-01 3.704226862994e-01 3.725472669667e-01 3.744904202953e-01 3.763283076858e-01 3.782374780417e-01 3.803440497605e-01 3.826203666561e-01 3.849134301460e-01 3.870849857596e-01 3.891196901261e-01 3.911227001384e-01 3.932238883946e-01 3.954784810674e-01 3.978356200200e-01 4.001820917050e-01 4.024240097091e-01 4.045539324629e-01 4.066580835427e-01 4.088541751499e-01 4.112072389715e-01 4.136710138418e-01 4.161085934600e-01 4.183945719061e-01 4.205266681745e-01 4.226456679208e-01 4.249246725702e-01 4.274181895817e-01 4.300007324228e-01 4.324636948554e-01 4.346972006392e-01 4.367924421244e-01 4.389703598833e-01 4.413883712466e-01 4.440035360823e-01 4.466107042372e-01 4.490219112758e-01 4.512212972851e-01 4.533718105659e-01 4.556739814269e-01 4.581990140807e-01 4.608435130994e-01 4.634242297019e-01 4.658244999129e-01 4.680746901324e-01 4.703187243298e-01 4.726987468510e-01 4.752515110995e-01 4.778888709520e-01 4.804699936192e-01 4.829034336212e-01 4.852101933077e-01 4.875024772708e-01 4.899033414762e-01 4.924610769419e-01 4.951096740350e-01 4.977210820156e-01 5.001939080221e-01 5.025293608455e-01 5.048310135949e-01 5.072361425821e-01 5.098110118397e-01 5.124958483565e-01 5.151439346290e-01 5.176315138810e-01 5.199577511481e-01 5.222454736054e-01 5.246552782670e-01 5.272586844446e-01 5.299746582163e-01 5.326287171005e-01 5.350880031543e-01 5.373686794563e-01 5.396270730660e-01 5.420380706962e-01 5.446578599380e-01 5.473697901854e-01 5.499746568824e-01 5.523501237175e-01 5.545534560066e-01 5.567737449355e-01 5.591794244851e-01 5.617825667755e-01 5.644255826654e-01 5.669099036613e-01 5.691631043430e-01 5.712952738620e-01 5.734984090044e-01 5.758888445606e-01 5.784190658636e-01 5.809267709025e-01 5.832701919357e-01 5.854445650272e-01 5.875692117991e-01 5.897795845846e-01 5.921194609181e-01 5.945298106903e-01 5.969035844823e-01 5.991721988246e-01 6.013468722249e-01 6.034957318522e-01 6.056823699927e-01 6.079318737415e-01 6.102275481490e-01 6.125214459041e-01 6.147611133747e-01 6.169269264454e-01 6.190410455435e-01 6.211525117688e-01 6.233070293624e-01 6.255087645764e-01 6.277136541116e-01 6.298643981953e-01 6.319434800161e-01 6.339791689122e-01 6.360172637490e-01 6.380812535269e-01 6.401610636854e-01 6.422239922425e-01 6.442520913180e-01 6.462536826235e-01 6.482399665964e-01 6.502120923671e-01 6.521699380146e-01 6.541196876478e-01 6.560704979796e-01 6.580253848382e-01 6.599710031351e-01 6.618849774814e-01 6.637602639936e-01 6.656148918686e-01 6.674723864127e-01 6.693349553333e-01 6.711880791237e-01 6.730143257307e-01 6.748067170630e-01 6.765756704070e-01 6.783333923188e-01 6.800804203923e-01 6.818110396340e-01 6.835221043001e-01 6.852142574922e-01 6.868893077002e-01 6.885470024505e-01 6.901880124028e-01 6.918097385185e-01 6.934122001345e-01 6.949958478806e-01 6.965609801830e-01 6.981093843713e-01 6.996429651615e-01 7.011589223889e-01 7.026520089014e-01 7.041194119943e-01 7.055668677425e-01 7.069992553575e-01 7.084184562414e-01 7.098181636887e-01 7.111948903999e-01 7.125488317378e-01 7.138868253278e-01 7.152095657159e-01 7.165118175227e-01 7.177896007206e-01 7.190464731913e-01 7.202856981029e-01 7.215080339326e-01 7.227067631557e-01 7.238772675460e-01 7.250228194359e-01 7.261513985112e-01 7.272628614493e-01 7.283522389205e-01 7.294128662606e-01 7.304490004921e-01 7.314654554889e-01 7.324656784752e-01 7.334458755189e-01 7.343999637984e-01 7.353294275655e-01 7.362376821456e-01 7.371264861179e-01 7.379929851196e-01 7.388354683580e-01 7.396530040982e-01 7.404477056710e-01 7.412192783945e-01 7.419673643926e-01 7.426900063851e-01 7.433890526908e-01 7.440652607997e-01 7.447175851372e-01 7.453461586313e-01 7.459484881642e-01 7.465267529068e-01 7.470817195303e-01 7.476136820794e-01 7.481205609292e-01 7.486018181706e-01 7.490579397113e-01 7.494893908495e-01 7.498976473300e-01 7.502803528573e-01 7.506372769013e-01 7.509671060549e-01 7.512719277823e-01 7.515523737961e-01 7.518082154963e-01 7.520365208017e-01 7.522381367062e-01 7.524143819865e-01 7.525648281388e-01 7.526888908410e-01 7.527881576845e-01 7.528609409043e-01 7.529069814231e-01 7.529268136203e-01 7.529196893447e-01 7.528863048705e-01 7.528269807237e-01 7.527406903273e-01 7.526274432090e-01 7.524871883258e-01 7.523211082627e-01 7.521279986698e-01 7.519083804961e-01 7.516613053125e-01 7.513864175357e-01 7.510853017802e-01 7.507581252747e-01 7.504034565329e-01 7.500217364820e-01 7.496123716073e-01 7.491751259819e-01 7.487112304533e-01 7.482198414208e-01 7.477007303422e-01 7.471542996850e-01 7.465816475062e-01 7.459813248671e-01 7.453530290225e-01 7.446975667498e-01 7.440140850103e-01 7.433037381336e-01 7.425668742112e-01 7.418019003770e-01 7.410097745098e-01 7.401906701592e-01 7.393424236216e-01 7.384678971706e-01 7.375672085257e-01 7.366384353465e-01 7.356823463940e-01 7.346996373649e-01 7.336885761657e-01 7.326510252657e-01 7.315867268373e-01 7.304954971437e-01 7.293765914693e-01 7.282310958835e-01 7.270587904726e-01 7.258591126501e-01 7.246332126564e-01 7.233808233746e-01 7.221012833061e-01 7.207956328628e-01 7.194637946241e-01 7.181046965235e-01 7.167207269756e-01 7.153096325518e-01 7.138732323593e-01 7.124112278786e-01 7.109228902612e-01 7.094090081964e-01 7.078691177912e-01 7.063040711545e-01 7.047132216513e-01 7.030986154073e-01 7.014585681315e-01 6.997936997000e-01 6.981047488800e-01 6.963904822495e-01 6.946516880469e-01 6.928892481710e-01 6.911019427073e-01 6.892916851427e-01 6.874587960322e-01 6.856024933803e-01 6.837229114787e-01 6.818196933350e-01 6.798935433302e-01 6.779445715779e-01 6.759750251444e-01 6.739833568333e-01 6.719704559386e-01 6.699364040450e-01 6.678804220806e-01 6.658037888798e-01 6.637064109667e-01 6.615877262392e-01 6.594508738248e-01 6.572963137910e-01 6.551215720276e-01 6.529286417468e-01 6.507160616903e-01 6.484830489866e-01 6.462339736076e-01 6.439685435844e-01 6.416865393311e-01 6.393902809438e-01 6.370770884330e-01 6.347458191396e-01 6.323998523434e-01 6.300378235205e-01 6.276627744485e-01 6.252767787701e-01 6.228779484963e-01 6.204656832801e-01 6.180403138738e-01 6.156008296871e-01 6.131508109328e-01 6.106920326497e-01 6.082241452934e-01 6.057485732225e-01 6.032632574365e-01 6.007679487403e-01 5.982641032954e-01 5.957537168484e-01 5.932379552384e-01 5.907186589614e-01 5.881955157092e-01 5.856668346499e-01 5.831336500528e-01 5.805965278325e-01 5.780571296668e-01 5.755183818544e-01 5.729815786663e-01 5.704451243557e-01 5.679092485709e-01 5.653730730510e-01 5.628392431229e-01 5.603110552309e-01 5.577886086032e-01 5.552730902653e-01 5.527640563006e-01 5.502610512364e-01 5.477668965407e-01 5.452810137060e-01 5.428069810935e-01 5.403455119863e-01 5.378968941946e-01 5.354613652444e-01 5.330408618827e-01 5.306348889933e-01 5.282473804452e-01 5.258785082061e-01 5.235282291947e-01 5.211982270033e-01 5.188905260073e-01 5.166041596529e-01 5.143442098041e-01 5.121091802607e-01 5.098996090979e-01 5.077178961864e-01 5.055638612864e-01 5.034410210261e-01 5.013512447995e-01 4.992937115764e-01 4.972707012168e-01 4.952819639071e-01 4.933286665177e-01 4.914144790192e-01 4.895404446228e-01 4.877069795169e-01 4.859158406454e-01 4.841669501971e-01 4.824616258960e-01 4.808025397494e-01 4.791907875816e-01 4.776288776419e-01 4.761155232786e-01 4.746530924493e-01 4.732423918078e-01 4.718856914416e-01 4.705836801400e-01 4.693382530131e-01 4.681497710243e-01 4.670186135779e-01 4.659477660965e-01 4.649380441211e-01 4.639894244518e-01 4.631035289626e-01 4.622806770612e-01 4.615233726482e-01 4.608323694697e-01 4.602078633808e-01 4.596504736297e-01 4.591609304985e-01 4.587404085641e-01 4.583902795580e-01 4.581110893660e-01 4.579030578162e-01 4.577659400928e-01 4.577001140470e-01 4.577073958580e-01 4.577879948244e-01 4.579422935473e-01 4.581696911953e-01 4.584702827134e-01 4.588444869190e-01 4.592931453896e-01 4.598157226690e-01 4.604123871944e-01 4.610837988539e-01 4.618275737635e-01 4.626446334056e-01 4.635348548834e-01 4.644988238748e-01 4.655358085088e-01 4.666445031532e-01 4.678235268430e-01 4.690738312893e-01 4.703948701286e-01 4.717854870831e-01 4.732457004660e-01 4.747730718418e-01 4.763682532642e-01 4.780297946326e-01 4.797560511371e-01 4.815483870258e-01 4.834039094086e-01 4.853217678884e-01 4.873012682304e-01 4.893406003072e-01 4.914394507236e-01 4.935964468391e-01 4.958101398561e-01 4.980798109496e-01 5.004036418350e-01 5.027799518670e-01 5.052082960291e-01 5.076867980395e-01 5.102147556407e-01 5.127905442556e-01 5.154111874055e-01 5.180778619760e-01 5.207877354940e-01 5.235389203760e-01 5.263320255917e-01 5.291625543777e-01 5.320311086249e-01 5.349364288616e-01 5.378758354958e-01 5.408489697946e-01 5.438532405166e-01 5.468872437260e-01 5.499514858965e-01 5.530422746579e-01 5.561591890459e-01 5.593006302056e-01 5.624638129883e-01 5.656496573922e-01 5.688548177106e-01 5.720791673547e-01 5.753207922935e-01 5.785775515471e-01 5.818491141505e-01 5.851328255376e-01 5.884288370633e-01 5.917348782008e-01 5.950492008531e-01 5.983705010156e-01 6.016978209705e-01 6.050292575934e-01 6.083645352687e-01 6.117019165273e-01 6.150377154989e-01 6.183737271251e-01 6.217073203148e-01 6.250374408655e-01 6.283628320938e-01 6.316809016190e-01 6.349927748679e-01 6.382952453526e-01 6.415873053396e-01 6.448691713402e-01 6.481377378394e-01 6.513933633074e-01 6.546338892458e-01 6.578571503476e-01 6.610643416635e-01 6.642525480281e-01 6.674206726264e-01 6.705684904934e-01 6.736940914794e-01 6.767971644955e-01 6.798747593269e-01 6.829272769104e-01 6.859540655109e-01 6.889519224882e-01 6.919223715591e-01 6.948623454115e-01 6.977717625759e-01 7.006498444848e-01 7.034947404271e-01 7.063058741038e-01 7.090817746487e-01 7.118213254935e-01 7.145256329960e-01 7.171903759985e-01 7.198168141645e-01 7.224042704444e-01 7.249500935669e-01 7.274546794438e-01 7.299169437286e-01 7.323347884496e-01 7.347096206157e-01 7.370384934752e-01 7.393221244768e-01 7.415582022362e-01 7.437463959375e-01 7.458867125062e-01 7.479774756335e-01 7.500175160279e-01 7.520080248339e-01 7.539458759810e-01 7.558321958888e-01 7.576649815862e-01 7.594439337864e-01 7.611683156045e-01 7.628371404753e-01 7.644510089033e-01 7.660077228088e-01 7.675074044551e-01 7.689496098179e-01 7.703329059624e-01 7.716576597914e-01 7.729228557716e-01 7.741279525176e-01 7.752728053914e-01 7.763558266704e-01 7.773781267178e-01 7.783376385386e-01 7.792346608945e-01 7.800694061905e-01 7.808403240579e-01 7.815475560691e-01 7.821910352418e-01 7.827692930541e-01 7.832835500374e-01 7.837316117660e-01 7.841146600206e-01 7.844326404711e-01 7.846840706532e-01 7.848698973067e-01 7.849886476233e-01 7.850413379926e-01 7.850279156230e-01 7.849461723572e-01 7.847990681678e-01 7.845845125466e-01 7.843028285329e-01 7.839545441615e-01 7.835388278677e-01 7.830570788591e-01 7.825078993923e-01 7.818917821832e-01 7.812097692737e-01 7.804600864850e-01 7.796454989595e-01 7.787642597144e-01 7.778174902001e-01 7.768053621293e-01 7.757270806944e-01 7.745859703079e-01 7.733791625061e-01 7.721091762519e-01 7.707760083545e-01 7.693787799428e-01 7.679207753547e-01 7.663998892635e-01 7.648183228001e-01 7.631767699329e-01 7.614746697059e-01 7.597149770157e-01 7.578960818236e-01 7.560202603002e-01 7.540890700422e-01 7.521011466409e-01 7.500602568246e-01 7.479651852239e-01 7.458179590695e-01 7.436202248952e-01 7.413727125665e-01 7.390767719177e-01 7.367323894194e-01 7.343437107936e-01 7.319099006937e-01 7.294331442247e-01 7.269157278198e-01 7.243568046001e-01 7.217622575015e-01 7.191299285632e-01 7.164630585249e-01 7.137640356194e-01 7.110330273447e-01 7.082746778796e-01 7.054883147071e-01 7.026780858427e-01 6.998453845196e-01 6.969916273052e-01 6.941214198444e-01 6.912340723289e-01 6.883346900353e-01 6.854249796234e-01 6.825057319691e-01 6.795829653495e-01 6.766557790812e-01 6.737307161580e-01 6.708076299506e-01 6.678899959475e-01 6.649830718261e-01 6.620860687485e-01 6.592060952271e-01 6.563422886121e-01 6.535015981332e-01 6.506854859787e-01 6.478961939050e-01 6.451404907233e-01 6.424176660419e-01 6.397345515374e-01 6.370934218060e-01 6.344964696843e-01 6.319505441863e-01 6.294554919910e-01 6.270178914377e-01 6.246400207203e-01 6.223248729982e-01 6.200785715462e-01 6.179010908579e-01 6.157997572438e-01 6.137760828539e-01 6.118331929700e-01 6.099779759501e-01 6.082086995107e-01 6.065340484652e-01 6.049538516327e-01 6.034722571269e-01 6.020939905071e-01 6.008188640029e-01 5.996547320640e-01 5.985995465911e-01 5.976595854394e-01 5.968367864175e-01 5.961303549068e-01 5.955495265581e-01 5.950890472759e-01 5.947568963511e-01 5.945518537097e-01 5.944744622061e-01 5.945324777217e-01 5.947171479670e-01 5.950397238241e-01 5.954934557519e-01 5.960833625157e-01 5.968108684434e-01 5.976686282655e-01 5.986687294876e-01 5.997988338070e-01 6.010673761287e-01 6.024701461770e-01 6.040036336375e-01 6.056767563715e-01 6.074725122979e-01 6.094058184495e-01 6.114632794953e-01 6.136466072151e-01 6.159600209800e-01 6.183862092696e-01 6.209427113552e-01 6.236076550080e-01 6.263917954235e-01 6.292880773645e-01 6.322869329329e-01 6.354010622929e-01 6.386055779273e-01 6.419189218613e-01 6.453215074643e-01 6.488146643557e-01 6.524018966177e-01 6.560617941193e-01 6.598149698042e-01 6.636322355169e-01 6.675272792327e-01 6.714903192498e-01 6.755097492222e-01 6.796013556418e-01 6.837322130419e-01 6.879270683830e-01 6.921609964108e-01 6.964370761827e-01 7.007573242036e-01 7.050992582113e-01 7.094840973928e-01 7.138808710611e-01 7.183064373109e-01 7.227461149297e-01 7.271926735582e-01 7.316562172376e-01 7.361114743693e-01 7.405765009341e-01 7.450290762064e-01 7.494735843922e-01 7.539093410359e-01 7.583189305551e-01 7.627167343140e-01 7.670799203536e-01 7.714197435373e-01 7.757240658332e-01 7.799884818097e-01 7.842175663240e-01 7.883951040880e-01 7.925294171050e-01 7.966082928415e-01 8.006327437023e-01 8.045995597826e-01 8.084996165679e-01 8.123376090024e-01 8.161037109658e-01 8.197982827493e-01 8.234177036280e-01 8.269560053741e-01 8.304145601440e-01 8.337870673764e-01 8.370716946447e-01 8.402663982701e-01 8.433663665276e-01 8.463719922093e-01 8.492780112340e-01 8.520822318236e-01 8.547844307193e-01 8.573790632950e-01 8.598667668544e-01 8.622438482398e-01 8.645073611307e-01 8.666585576641e-01 8.686906215909e-01 8.706065912833e-01 8.724016265074e-01 8.740743841194e-01 8.756264242632e-01 8.770502801588e-01 8.783515931844e-01 8.795240399987e-01 8.805676541922e-01 8.814848173781e-01 8.822661879589e-01 8.829223350202e-01 8.834427790269e-01 8.838317963714e-01 8.840896616143e-01 8.842097089300e-01 8.842020340000e-01 8.840548311905e-01 8.837780710547e-01 8.833668737489e-01 8.828192385994e-01 8.821447124544e-01 8.813303669944e-01 8.803907280696e-01 8.793156727455e-01 8.781112555424e-01 8.767809678808e-01 8.753164961521e-01 8.737329846370e-01 8.720176497256e-01 8.701828562515e-01 8.682261807681e-01 8.661464867421e-01 8.639550001778e-01 8.616424361864e-01 8.592219665408e-01 8.566878374609e-01 8.540474495860e-01 8.513046464051e-01 8.484561188203e-01 8.455147328225e-01 8.424737463478e-01 8.393462839482e-01 8.361283110589e-01 8.328287148791e-01 8.294512249579e-01 8.259963773897e-01 8.224752242381e-01 8.188846294500e-01 8.152381112247e-01 8.115327855354e-01 8.077786986555e-01 8.039820585464e-01 8.001413504343e-01 7.962734348597e-01 7.923721256445e-01 7.884548383556e-01 7.845202986723e-01 7.805753341259e-01 7.766336738130e-01 7.726898586566e-01 7.687635552111e-01 7.648513932586e-01 7.609658558983e-01 7.571153446143e-01 7.532990271588e-01 7.495362683700e-01 7.458212084898e-01 7.421717849586e-01 7.385900529134e-01 7.350820867882e-01 7.316630200992e-01 7.283282868314e-01 7.250967344583e-01 7.219669977287e-01 7.189495551876e-01 7.160524530657e-01 7.132768171478e-01 7.106379245750e-01 7.081315003981e-01 7.057726065857e-01 7.035615761369e-01 7.015048196228e-01 6.996081538653e-01 6.978737067374e-01 6.963101531569e-01 6.949166822675e-01 6.936991072799e-01 6.926583055925e-01 6.917989135452e-01 6.911205115152e-01 6.906259587688e-01 6.903157473070e-01 6.901870705215e-01 6.902451150010e-01 6.904821287304e-01 6.909027028082e-01 6.915011863409e-01 6.922739999009e-01 6.932231780156e-01 6.943362920605e-01 6.956186768990e-01 6.970574564024e-01 6.986515390846e-01 7.003958252371e-01 7.022778250855e-01 7.043015404550e-01 7.064471812643e-01 7.087171924353e-01 7.111000611095e-01 7.135835715002e-01 7.161698803519e-01 7.188361846052e-01 7.215864532748e-01 7.244027555068e-01 7.272783700064e-01 7.302069422371e-01 7.331712119747e-01 7.361707981512e-01 7.391871171025e-01 7.422164366865e-01 7.452459317870e-01 7.482646520887e-01 7.512656442325e-01 7.542355777519e-01 7.571674535691e-01 7.600485605369e-01 7.628726991908e-01 7.656268682755e-01 7.683044075302e-01 7.708930863217e-01 7.733843498461e-01 7.757726957991e-01 7.780430408885e-01 7.801927098355e-01 7.822082092402e-01 7.840847992777e-01 7.858145963124e-01 7.873838542992e-01 7.887952093208e-01 7.900308610662e-01 7.910920246365e-01 7.919689789719e-01 7.926513713064e-01 7.931434990564e-01 7.934264708656e-01 7.935070165055e-01 7.933724071468e-01 7.930194851535e-01 7.924497811785e-01 7.916487177787e-01 7.906243385289e-01 7.893646140330e-01 7.878733664983e-01 7.861472159986e-01 7.841802614116e-01 7.819792535799e-01 7.795360306632e-01 7.768573931766e-01 7.739400994744e-01 7.707863425167e-01 7.673988401738e-01 7.637792004394e-01 7.599324578615e-01 7.558595073507e-01 7.515685386128e-01 7.470619600058e-01 7.423485827138e-01 7.374336238034e-01 7.323240942202e-01 7.270339552172e-01 7.215644637029e-01 7.159345092866e-01 7.101486535656e-01 7.042230500335e-01 6.981713906226e-01 6.920027026051e-01 6.857408637193e-01 6.793924952089e-01 6.729822613035e-01 6.665252355128e-01 6.600382401217e-01 6.535482217442e-01 6.470681634702e-01 6.406272478461e-01 6.342431370202e-01 6.279418479066e-01 6.217483736859e-01 6.156834105149e-01 6.097788558737e-01 6.040529958448e-01 5.985379082150e-01 5.932551738443e-01 5.882314663058e-01 5.834938046346e-01 5.790617654654e-01 5.749657087605e-01 5.712192107217e-01 5.678507987679e-01 5.648730377948e-01 5.623050764329e-01 5.601640104782e-01 5.584541191995e-01 5.571940489756e-01 5.563799754148e-01 5.560217087005e-01 5.561167724146e-01 5.566587599645e-01 5.576477234867e-01 5.590655859810e-01 5.609061222912e-01 5.631498518355e-01 5.657792307815e-01 5.687745730664e-01 5.721096610679e-01 5.757641681410e-01 5.797061801897e-01 5.839130841230e-01 5.883495957032e-01 5.929915509241e-01 5.978061913545e-01 6.027606679331e-01 6.078304853184e-01 6.129768087285e-01 6.181783663901e-01 6.233992132559e-01 6.286130058308e-01 6.337948544439e-01 6.389114647481e-01 6.439456964905e-01 6.488666204862e-01 6.536551680010e-01 6.582910948060e-01 6.627504463446e-01 6.670213930299e-01 6.710820504652e-01 6.749227586253e-01 6.785281283306e-01 6.818878670146e-01 6.849955341162e-01 6.878401379206e-01 6.904227029103e-01 6.927330395824e-01 6.947770940671e-01 6.965517391309e-01 6.980609971315e-01 6.993120411909e-01 7.003066067532e-01 7.010602134812e-01 7.015780911517e-01 7.018759387892e-01 7.019676810066e-01 7.018663162537e-01 7.015944044582e-01 7.011652645472e-01 7.006046562244e-01 6.999296303419e-01 6.991639662831e-01 6.983333067692e-01 6.974566103922e-01 6.965637342542e-01 6.956743199540e-01 6.948170757931e-01 6.940138178248e-01 6.932888156717e-01 6.926669556795e-01 6.921668697916e-01 6.918143080507e-01 6.916241765166e-01 6.916172607403e-01 6.918091053788e-01 6.922125362939e-01 6.928422301668e-01 6.937035855393e-01 6.948090740846e-01 6.961596199083e-01 6.977604086226e-01 6.996116008565e-01 7.017104726088e-01 7.040560888823e-01 7.066392811307e-01 7.094564198528e-01 7.124968096010e-01 7.157509834742e-01 7.192099994390e-01 7.228583623201e-01 7.266884853825e-01 7.306851905896e-01 7.348358805405e-01 7.391312565056e-01 7.435566612207e-01 7.481032708559e-01 7.527594921099e-01 7.575157808212e-01 7.623639027122e-01 7.672966274797e-01 7.723058098495e-01 7.773867318316e-01 7.825340191981e-01 7.877418856294e-01 7.930094498040e-01 7.983305790495e-01 8.037035498106e-01 8.091256124241e-01 8.145920994309e-01 8.200998317788e-01 8.256437376312e-01 8.312192330051e-01 8.368181299720e-01 8.424322274117e-01 8.480506689590e-01 8.536624839855e-01 8.592532288486e-01 8.648052452305e-01 8.703008289897e-01 8.757179858659e-01 8.810337821335e-01 8.862211145214e-01 8.912540746324e-01 8.961019091612e-01 9.007315789097e-01 9.051134085671e-01 9.092096714712e-01 9.129882042944e-01 9.164120875729e-01 9.194469034475e-01 9.220606716029e-01 9.242164928176e-01 9.258870864827e-01 9.270413059794e-01 9.276555351620e-01 9.277073264657e-01 9.271789391077e-01 9.260599479209e-01 9.243411572434e-01 9.220252910568e-01 9.191160149201e-01 9.156290302805e-01 9.115869609149e-01 9.070178175981e-01 9.019655111745e-01 8.964740104135e-01 8.906052870085e-01 8.844244023640e-01 8.780079392098e-01 8.714443131198e-01 8.648232851687e-01 8.582497633743e-01 8.518278543396e-01 8.456716227379e-01 8.398949952637e-01 8.346118447581e-01 8.299360234191e-01 8.259741116314e-01 8.228271878862e-01 8.205799622379e-01 8.193098883061e-01 8.190714107747e-01 8.199011230339e-01 8.218184978832e-01 8.248106608748e-01 8.288539338961e-01 8.338916885362e-01 8.398512078788e-01 8.466405069233e-01 8.541449573639e-01 8.622435418712e-01 8.707920788083e-01 8.796505188532e-01 8.886647503874e-01 8.976786753552e-01 9.065432969299e-01 9.151006473924e-01 9.232118052206e-01 9.307334031628e-01 9.375372385708e-01 9.435069530977e-01 9.485316751101e-01 9.525233196678e-01 9.553977964364e-01 9.570954179296e-01 9.575665309715e-01 9.567793157469e-01 9.547202396686e-01 9.513893783059e-01 9.468111077701e-01 9.410162986625e-01 9.340625382289e-01 9.260197268250e-01 9.169727017167e-01 9.070281611644e-01 8.962965900927e-01 8.849148880890e-01 8.730204150760e-01 8.607681620369e-01 8.483206483407e-01 8.358406107545e-01 8.235043094841e-01 8.114759435796e-01 7.999288842850e-01 7.890182883503e-01 7.788960041561e-01 7.697004240792e-01 7.615425357818e-01 7.545258372990e-01 7.487183774153e-01 7.441704559995e-01 7.409058708024e-01 7.389149242974e-01 7.381780261064e-01 7.386373542874e-01 7.402287998987e-01 7.428646711946e-01 7.464459114189e-01 7.508689823758e-01 7.560170021913e-01 7.617796874569e-01 7.680369652857e-01 7.746771709961e-01 7.815891257773e-01 7.886628344042e-01 7.958010349545e-01 8.028973517634e-01 8.098622695195e-01 8.166052125402e-01 8.230390788902e-01 8.290853520124e-01 8.346623830981e-01 8.397043397281e-01 8.441404186185e-01 8.479141287997e-01 8.509746472995e-01 8.532772618034e-01 8.547947173663e-01 8.555078485747e-01 8.554150200324e-01 8.545309024001e-01 8.528876600395e-01 8.505410675194e-01 8.475623958471e-01 8.440493761226e-01 8.401183011998e-01 8.359035278164e-01 8.315609525974e-01 8.272526486903e-01 8.231572767891e-01 8.194483812790e-01 8.162979593967e-01 8.138654039523e-01 8.122862604621e-01 8.116698987948e-01 8.120856627869e-01 8.135662222294e-01 8.160978291160e-01 8.196165850489e-01 8.240250730731e-01 8.291792946422e-01 8.349067544716e-01 8.410125035954e-01 8.472835117101e-01 8.535095993837e-01 8.594799131160e-01 8.650024082627e-01 8.699073776833e-01 8.740531619969e-01 8.773373616055e-01 8.796912244041e-01 8.810927845894e-01 8.815566707873e-01 8.811373655874e-01 8.799301624451e-01 8.780523046693e-01 8.756515674286e-01 8.728847856981e-01 8.699144599152e-01 8.668983147740e-01 8.639714850466e-01 8.612487595379e-01 8.588010490160e-01 8.566646744910e-01 8.548289073310e-01 8.532341586775e-01 8.517918425258e-01 8.503678806022e-01 8.488172862505e-01 8.469806263006e-01 8.447011667761e-01 8.418465673867e-01 8.383037319765e-01 8.340183064104e-01 8.289766588536e-01 8.232345102866e-01 8.169137539213e-01 8.101971722537e-01 8.033456032984e-01 7.966620922501e-01 7.905067693509e-01 7.852595689194e-01 7.813037312612e-01 7.790041628273e-01 7.786654349239e-01 7.805249417065e-01 7.847067250961e-01 7.912315207950e-01 7.999933434111e-01 8.107746918026e-01 8.232667441678e-01 8.370732377295e-01 8.517629809179e-01 8.668676626156e-01 8.819297941641e-01 8.965117851236e-01 9.102098539309e-01 9.226881967402e-01 9.336562571793e-01 9.429090251338e-01 9.503010821947e-01 9.557601709957e-01 9.592914152906e-01 9.609427680560e-01 9.608396561953e-01 9.591297132800e-01 9.560103488460e-01 9.516969509305e-01 9.464081853674e-01 9.403847552976e-01 9.338371096255e-01 9.269910949401e-01 9.200507980545e-01 9.132175969706e-01 9.067124609983e-01 9.007478559707e-01 8.955909074703e-01 8.915223238052e-01 8.888683335922e-01 8.879912758946e-01 8.892464189344e-01 8.929970002671e-01 8.995156716061e-01 9.089938591608e-01 9.173481546011e-01 9.259033831114e-01 9.360758733192e-01 9.492151122413e-01 9.657671993177e-01 9.849204443025e-01 1.004857733541e+00 1.023502586890e+00 1.039348941906e+00 1.051945485809e+00 1.061838712615e+00 1.070076435017e+00 1.077482819966e+00 1.084041545966e+00 1.088758808357e+00 1.090055983492e+00 1.086437144289e+00 1.077170752078e+00 1.062658437446e+00 1.044312190388e+00 1.024008659837e+00 1.003374050553e+00 9.832003097187e-01 9.633038735727e-01 9.429765378987e-01 9.217345563765e-01 9.000020283005e-01 8.793689431701e-01 8.622599308246e-01 8.510325015147e-01 8.469871188809e-01 8.498397986923e-01 8.579484506334e-01 8.691800061564e-01 8.818874734058e-01 8.954101701202e-01 9.099356313144e-01 9.258905994776e-01 9.431946570518e-01 9.608082924961e-01 9.768698537247e-01 9.893091998539e-01 9.965764794363e-01 9.982186273649e-01 9.950302444775e-01 9.886984669189e-01 9.811173849423e-01 9.736956103397e-01 9.669255519244e-01 9.604917118059e-01 9.539018231553e-01 9.472001475023e-01 9.167975268838e-01 8.407096085864e-01 7.608686960195e-01 7.293234117575e-01 7.663367086387e-01 8.383848615368e-01 8.964350915395e-01 9.114335982894e-01 8.823255032986e-01 8.337514867627e-01 8.057596884643e-01 8.275113506139e-01 8.904431284854e-01 9.580988021189e-01 9.962144042284e-01 9.891695486737e-01 9.436450088095e-01 8.866085539634e-01 8.553778349470e-01 8.737645208140e-01 9.310056917112e-01 9.922748497874e-01 1.024609414742e+00 1.011226147030e+00 9.551108767220e-01 8.789735509189e-01 8.204929228711e-01 8.139859683832e-01 8.618401903130e-01 9.320756192495e-01 9.864372270068e-01 1.001106300895e+00 9.726201849488e-01 9.180199025267e-01 8.705324454179e-01 8.639069748629e-01 9.062731721727e-01 9.725692132756e-01 1.026777955017e+00 1.044322981487e+00 1.020890971241e+00 9.732181737533e-01 9.332330427265e-01 9.304225190426e-01 9.681877728432e-01 1.020464106973e+00 1.053504887508e+00 1.046399943447e+00 9.994513276964e-01 9.346106769721e-01 8.873653241783e-01 8.848751757507e-01 9.219053010307e-01 9.657440312605e-01 9.834807942544e-01 9.604305006077e-01 9.052131887693e-01 8.465510421054e-01 8.190777689929e-01 8.367940293838e-01 8.795193264691e-01 9.127448904946e-01 9.132583580711e-01 8.801630404786e-01 8.347764110104e-01 8.104007009905e-01 8.285092297684e-01 8.784948849315e-01 9.283626907113e-01 9.503377191428e-01 9.355112206163e-01 8.968461986398e-01 8.639190951121e-01 8.659897948886e-01 9.083103231531e-01 9.678839019528e-01 1.013974051019e+00 1.027456234866e+00 1.007803793496e+00 9.716181514536e-01 9.443301213709e-01 9.447120285398e-01 9.713727865216e-01 1.005572832567e+00 1.026959092752e+00 1.026211044833e+00 1.008525860372e+00 9.895748212797e-01 9.853486395328e-01 1.000814191174e+00 1.026546576509e+00 1.046535525625e+00 1.049124420408e+00 1.033242901724e+00 1.008643631747e+00 9.904992154191e-01 9.901131752031e-01 1.007175491407e+00 1.030333290189e+00 1.045313725356e+00 1.043030390720e+00 1.023449385428e+00 9.948465601756e-01 9.694243507706e-01 9.567090866485e-01 9.581893500655e-01 9.675616949901e-01 9.760970228067e-01 9.785875238071e-01 9.758813073424e-01 9.733085199144e-01 9.762663501923e-01 9.856488781136e-01 9.967295148259e-01 1.002233353566e+00 9.974204911356e-01 1.015063157534e+00
 3.111212676587e-01 3.112573476538e-01 3.116211135320e-01 3.121374352919e-01 3.126361789657e-01 3.130078928935e-01 3.132841625487e-01 3.135972869270e-01 3.140805864086e-01 3.147748243109e-01 3.155869317792e-01 3.163480382595e-01 3.169594118633e-01 3.174848514047e-01 3.180941540773e-01 3.189098441736e-01 3.199162178631e-01 3.209844550634e-01 3.219747165371e-01 3.228347178649e-01 3.236422110248e-01 3.245552192056e-01 3.256804904902e-01 3.269753913974e-01 3.282864958570e-01 3.294844226685e-01 3.305639861764e-01 3.316377339516e-01 3.328450938509e-01 3.342516693062e-01 3.357971805612e-01 3.373373956073e-01 3.387538095298e-01 3.400497509046e-01 3.413443511253e-01 3.427827414878e-01 3.444288080133e-01 3.462185893489e-01 3.479941377074e-01 3.496186085870e-01 3.510929293770e-01 3.525678261788e-01 3.542270026456e-01 3.561260124102e-01 3.581433411782e-01 3.600804473695e-01 3.618313761452e-01 3.634674403903e-01 3.651723320536e-01 3.670885825222e-01 3.691934634570e-01 3.713278531659e-01 3.733410802342e-01 3.752095707576e-01 3.770420943521e-01 3.789772016194e-01 3.810791133044e-01 3.832986865125e-01 3.855160946390e-01 3.876277056201e-01 3.896221900689e-01 3.915878027500e-01 3.936498818240e-01 3.958793711685e-01 3.982330026387e-01 4.005694813529e-01 4.027545862683e-01 4.047797337895e-01 4.067850391899e-01 4.089538372001e-01 4.113500498778e-01 4.138505144109e-01 4.162413852005e-01 4.183992478238e-01 4.204087646479e-01 4.224935891870e-01 4.248255811243e-01 4.273718505440e-01 4.299263328717e-01 4.322892426167e-01 4.344324778748e-01 4.365154863138e-01 4.387469770692e-01 4.412129495470e-01 4.438168259230e-01 4.463690972776e-01 4.487397316162e-01 4.509501230364e-01 4.531448971745e-01 4.554778510325e-01 4.579981015028e-01 4.606185452371e-01 4.631899066947e-01 4.656094106417e-01 4.678922512405e-01 4.701546941676e-01 4.725321120388e-01 4.750796843984e-01 4.777310075822e-01 4.803485323808e-01 4.828224777987e-01 4.851502206297e-01 4.874418347050e-01 4.898443910888e-01 4.924286256501e-01 4.951332055899e-01 4.978011448375e-01 5.003038476868e-01 5.026378168120e-01 5.049328051013e-01 5.073575798100e-01 5.099864958004e-01 5.127362142123e-01 5.154229547648e-01 5.179081840354e-01 5.202103746484e-01 5.224915004288e-01 5.249340571291e-01 5.275947462738e-01 5.303517925758e-01 5.329988326109e-01 5.354113748549e-01 5.376491640841e-01 5.399088553414e-01 5.423614399673e-01 5.450187031423e-01 5.477159659028e-01 5.502523355165e-01 5.525552002312e-01 5.547387071146e-01 5.569977822235e-01 5.594495674571e-01 5.620443254003e-01 5.646163000498e-01 5.670242821329e-01 5.692642555432e-01 5.714576498968e-01 5.737386076441e-01 5.761515147657e-01 5.786371482196e-01 5.810876851404e-01 5.834349848653e-01 5.856900757358e-01 5.879201971141e-01 5.901889707440e-01 5.925223572008e-01 5.949049125885e-01 5.972874375353e-01 5.996170760689e-01 6.018733919198e-01 6.040773553873e-01 6.062819083409e-01 6.085311098934e-01 6.108298583987e-01 6.131324360911e-01 6.153812646446e-01 6.175590355665e-01 6.196961289768e-01 6.218382014656e-01 6.240080606644e-01 6.261930171723e-01 6.283624261130e-01 6.304989025413e-01 6.326118853992e-01 6.347114798402e-01 6.367964717713e-01 6.388681577288e-01 6.409336831576e-01 6.430026066112e-01 6.450776530124e-01 6.471434754197e-01 6.491776927733e-01 6.511750053572e-01 6.531533412649e-01 6.551364102434e-01 6.571257032334e-01 6.591062523598e-01 6.610600650533e-01 6.629810425069e-01 6.648797611928e-01 6.667701367575e-01 6.686501366582e-01 6.705142945208e-01 6.723600558553e-01 6.741888379493e-01 6.760011252695e-01 6.777978489293e-01 6.795781957430e-01 6.813406927328e-01 6.830844108692e-01 6.848112816815e-01 6.865203043612e-01 6.882140465621e-01 6.898940865806e-01 6.915570678962e-01 6.931982260208e-01 6.948146980391e-01 6.964119719626e-01 6.979963251331e-01 6.995679754770e-01 7.011211406700e-01 7.026519502087e-01 7.041616672288e-01 7.056564197491e-01 7.071369715538e-01 7.085970376226e-01 7.100337596289e-01 7.114501496947e-01 7.128503877553e-01 7.142343511193e-01 7.155954465724e-01 7.169286218547e-01 7.182388601698e-01 7.195331295021e-01 7.208111171637e-01 7.220667156559e-01 7.232946724399e-01 7.244989670072e-01 7.256855442960e-01 7.268568125061e-01 7.280077077010e-01 7.291337132789e-01 7.302355732362e-01 7.313172893043e-01 7.323795217688e-01 7.334210309023e-01 7.344388274520e-01 7.354323669138e-01 7.364039710361e-01 7.373537065247e-01 7.382793344239e-01 7.391802517062e-01 7.400591233125e-01 7.409151108115e-01 7.417490207971e-01 7.425585759248e-01 7.433423578045e-01 7.441033491964e-01 7.448413281500e-01 7.455572257976e-01 7.462484564023e-01 7.469147307590e-01 7.475560771662e-01 7.481733618779e-01 7.487676547688e-01 7.493372260734e-01 7.498808655465e-01 7.503988839559e-01 7.508918972734e-01 7.513610558764e-01 7.518054478851e-01 7.522234067414e-01 7.526158506936e-01 7.529816020559e-01 7.533220234407e-01 7.536377073373e-01 7.539282821309e-01 7.541927521684e-01 7.544302943447e-01 7.546427555602e-01 7.548281084011e-01 7.549874134150e-01 7.551206101305e-01 7.552274516273e-01 7.553076309510e-01 7.553609884404e-01 7.553887965860e-01 7.553894344075e-01 7.553640389493e-01 7.553110386144e-01 7.552303551108e-01 7.551236717326e-01 7.549912105571e-01 7.548311856560e-01 7.546434285842e-01 7.544293588939e-01 7.541863899535e-01 7.539166663988e-01 7.536194379766e-01 7.532952381210e-01 7.529439543926e-01 7.525654043884e-01 7.521592161526e-01 7.517246082507e-01 7.512634726779e-01 7.507734567274e-01 7.502565424499e-01 7.497127574684e-01 7.491410771377e-01 7.485419197777e-01 7.479142442040e-01 7.472587177893e-01 7.465769088744e-01 7.458668915879e-01 7.451293762006e-01 7.443642805222e-01 7.435710052994e-01 7.427502716885e-01 7.419017571251e-01 7.410265277213e-01 7.401232379275e-01 7.391919667447e-01 7.382334663962e-01 7.372477311429e-01 7.362342679844e-01 7.351940198599e-01 7.341261572779e-01 7.330300515548e-01 7.319076599286e-01 7.307577429598e-01 7.295804683061e-01 7.283768442083e-01 7.271460537382e-01 7.258881339247e-01 7.246036462338e-01 7.232925356230e-01 7.219544494291e-01 7.205894178412e-01 7.191982936451e-01 7.177806860980e-01 7.163375940199e-01 7.148678575124e-01 7.133722447762e-01 7.118517477827e-01 7.103038688006e-01 7.087305936648e-01 7.071313877459e-01 7.055072077881e-01 7.038579279339e-01 7.021854527083e-01 7.004873388383e-01 6.987641892388e-01 6.970164516773e-01 6.952435071660e-01 6.934466655742e-01 6.916270104501e-01 6.897833322169e-01 6.879175918097e-01 6.860282915928e-01 6.841154070010e-01 6.821794331432e-01 6.802205853212e-01 6.782388976440e-01 6.762364900993e-01 6.742138966559e-01 6.721697662874e-01 6.701049259941e-01 6.680178103775e-01 6.659086562151e-01 6.637801187541e-01 6.616325156361e-01 6.594676180632e-01 6.572843468321e-01 6.550811638811e-01 6.528580969495e-01 6.506162284959e-01 6.483571450305e-01 6.460813783521e-01 6.437918395212e-01 6.414857108577e-01 6.391638934827e-01 6.368256013636e-01 6.344700590806e-01 6.321006259836e-01 6.297188700055e-01 6.273242296871e-01 6.249188784374e-01 6.225002198707e-01 6.200678682309e-01 6.176227881097e-01 6.151673370081e-01 6.127027223761e-01 6.102306519489e-01 6.077499455918e-01 6.052604071465e-01 6.027625113160e-01 6.002553183546e-01 5.977415204031e-01 5.952254657564e-01 5.927044915165e-01 5.901799199791e-01 5.876520001633e-01 5.851178015683e-01 5.825819787310e-01 5.800461376744e-01 5.775104442138e-01 5.749773837335e-01 5.724449806858e-01 5.699133940447e-01 5.673847665894e-01 5.648594965387e-01 5.623397750650e-01 5.598275615676e-01 5.573217858839e-01 5.548237626526e-01 5.523338090350e-01 5.498525111378e-01 5.473835266302e-01 5.449267551215e-01 5.424822738131e-01 5.400518783448e-01 5.376361245244e-01 5.352362718837e-01 5.328554132130e-01 5.304919775360e-01 5.281492000512e-01 5.258257592601e-01 5.235237121580e-01 5.212451976933e-01 5.189925597515e-01 5.167651746123e-01 5.145650374114e-01 5.123916562941e-01 5.102466248373e-01 5.081336658309e-01 5.060533240505e-01 5.040058000065e-01 5.019936738869e-01 5.000158326066e-01 4.980743451124e-01 4.961720552868e-01 4.943098970804e-01 4.924889748612e-01 4.907105110383e-01 4.889753865274e-01 4.872850513026e-01 4.856411333815e-01 4.840451274920e-01 4.824994538281e-01 4.810020702984e-01 4.795574154976e-01 4.781661344332e-01 4.768286175341e-01 4.755467603147e-01 4.743212964961e-01 4.731529334370e-01 4.720445474177e-01 4.709964570228e-01 4.700106860779e-01 4.690859804840e-01 4.682253143133e-01 4.674281739306e-01 4.666972591366e-01 4.660335932337e-01 4.654371224777e-01 4.649086768446e-01 4.644480168042e-01 4.640575596371e-01 4.637379648388e-01 4.634894700115e-01 4.633130494176e-01 4.632082873515e-01 4.631751146088e-01 4.632161007010e-01 4.633309749565e-01 4.635197794198e-01 4.637833411386e-01 4.641194727733e-01 4.645308678355e-01 4.650163566268e-01 4.655767914086e-01 4.662126256783e-01 4.669222252067e-01 4.677055986874e-01 4.685634223472e-01 4.694944512189e-01 4.704988491803e-01 4.715773277264e-01 4.727280297910e-01 4.739506768261e-01 4.752437578838e-01 4.766079927700e-01 4.780431232716e-01 4.795471471769e-01 4.811195757175e-01 4.827600205604e-01 4.844667087353e-01 4.862397203182e-01 4.880776831069e-01 4.899795928874e-01 4.919445613151e-01 4.939708266167e-01 4.960566965292e-01 4.982040645114e-01 5.004086162439e-01 5.026702993241e-01 5.049873626605e-01 5.073589176415e-01 5.097841200128e-01 5.122606792556e-01 5.147872374200e-01 5.173638082038e-01 5.199873604107e-01 5.226573508563e-01 5.253719584981e-01 5.281298486228e-01 5.309306910311e-01 5.337710811863e-01 5.366501136702e-01 5.395674890113e-01 5.425198216688e-01 5.455082660180e-01 5.485287686280e-01 5.515799609243e-01 5.546628884463e-01 5.577745386828e-01 5.609126971023e-01 5.640775186485e-01 5.672653495330e-01 5.704761950707e-01 5.737088299638e-01 5.769606739538e-01 5.802320528656e-01 5.835189109696e-01 5.868215007975e-01 5.901385315106e-01 5.934671953035e-01 5.968086254894e-01 6.001577455501e-01 6.035152682012e-01 6.068805032689e-01 6.102502460391e-01 6.136244961201e-01 6.170016971598e-01 6.203789815481e-01 6.237572323069e-01 6.271334747728e-01 6.305071991569e-01 6.338774885398e-01 6.372406093967e-01 6.405982281252e-01 6.439480350289e-01 6.472875533096e-01 6.506177929384e-01 6.539345160726e-01 6.572392708098e-01 6.605294922323e-01 6.638035093021e-01 6.670614139954e-01 6.703006448822e-01 6.735208329750e-01 6.767209005006e-01 6.798990763179e-01 6.830549458301e-01 6.861866888933e-01 6.892928247075e-01 6.923739514570e-01 6.954263377951e-01 6.984511718975e-01 7.014467631117e-01 7.044109842240e-01 7.073446886842e-01 7.102449455595e-01 7.131117244759e-01 7.159436603272e-01 7.187388407225e-01 7.214987426271e-01 7.242198953840e-01 7.269023499192e-01 7.295458823062e-01 7.321474264933e-01 7.347082432780e-01 7.372260924004e-01 7.397006199007e-01 7.421311703402e-01 7.445155209575e-01 7.468547610974e-01 7.491465612651e-01 7.513902685987e-01 7.535854572566e-01 7.557305100851e-01 7.578264494044e-01 7.598705022957e-01 7.618623232437e-01 7.638024374852e-01 7.656885800859e-01 7.675205626188e-01 7.692979527869e-01 7.710192531639e-01 7.726854561215e-01 7.742934919705e-01 7.758441510424e-01 7.773372244203e-01 7.787713579610e-01 7.801458884166e-01 7.814608165804e-01 7.827149012373e-01 7.839080013229e-01 7.850389719862e-01 7.861091497886e-01 7.871154756586e-01 7.880588132248e-01 7.889397222944e-01 7.897551286147e-01 7.905073396307e-01 7.911952749931e-01 7.918161252612e-01 7.923733161279e-01 7.928640199791e-01 7.932893846896e-01 7.936474661133e-01 7.939394980025e-01 7.941648805875e-01 7.943228582551e-01 7.944139679560e-01 7.944375426034e-01 7.943944358685e-01 7.942828553373e-01 7.941034132065e-01 7.938567474484e-01 7.935430465877e-01 7.931610052112e-01 7.927120727512e-01 7.921947053923e-01 7.916105322046e-01 7.909587117510e-01 7.902397204608e-01 7.894548030898e-01 7.886014617307e-01 7.876831492905e-01 7.866982894840e-01 7.856470589691e-01 7.845315944954e-01 7.833504963206e-01 7.821049341023e-01 7.807957528611e-01 7.794222851938e-01 7.779866653230e-01 7.764881331149e-01 7.749285552311e-01 7.733079541429e-01 7.716262023948e-01 7.698867545100e-01 7.680868436492e-01 7.662303710835e-01 7.643170432134e-01 7.623474903616e-01 7.603234734104e-01 7.582453922696e-01 7.561156750360e-01 7.539335303471e-01 7.517016702856e-01 7.494212695255e-01 7.470924711016e-01 7.447186038549e-01 7.422990851598e-01 7.398367962965e-01 7.373337525803e-01 7.347890537957e-01 7.322088254770e-01 7.295890055934e-01 7.269364590711e-01 7.242512724145e-01 7.215337058294e-01 7.187899441358e-01 7.160161800337e-01 7.132205794417e-01 7.104017828779e-01 7.075620564010e-01 7.047071605945e-01 7.018344372473e-01 6.989502536891e-01 6.960554500913e-01 6.931523914784e-01 6.902460730279e-01 6.873359835193e-01 6.844277757509e-01 6.815222517785e-01 6.786239068762e-01 6.757356107320e-01 6.728579330874e-01 6.699982443646e-01 6.671562261372e-01 6.643377278605e-01 6.615440760003e-01 6.587783381492e-01 6.560473923253e-01 6.533498142924e-01 6.506933702449e-01 6.480790536517e-01 6.455104345106e-01 6.429942811876e-01 6.405287801421e-01 6.381234251859e-01 6.357766185042e-01 6.334957280479e-01 6.312837414683e-01 6.291419151294e-01 6.270778631427e-01 6.250910646228e-01 6.231875784205e-01 6.213718963631e-01 6.196437031303e-01 6.180118948661e-01 6.164731689966e-01 6.150367958411e-01 6.137028959634e-01 6.124741265403e-01 6.113575430864e-01 6.103489346816e-01 6.094586490702e-01 6.086845378504e-01 6.080296640896e-01 6.074994118580e-01 6.070898935722e-01 6.068115098687e-01 6.066579221531e-01 6.066355815032e-01 6.067460653760e-01 6.069846586838e-01 6.073630777106e-01 6.078704048847e-01 6.085166282530e-01 6.092979555351e-01 6.102121506117e-01 6.112680620525e-01 6.124520129687e-01 6.137781605759e-01 6.152338690926e-01 6.168246173354e-01 6.185508246680e-01 6.204006700293e-01 6.223891733344e-01 6.244970883337e-01 6.267373325213e-01 6.290993707726e-01 6.315791092903e-01 6.341873699431e-01 6.369001680151e-01 6.397376705601e-01 6.426779542305e-01 6.457285029016e-01 6.488878373465e-01 6.521375035762e-01 6.554979582653e-01 6.589395195588e-01 6.624799789751e-01 6.661046944388e-01 6.698072023693e-01 6.735978337754e-01 6.774502453825e-01 6.813860340228e-01 6.853784303654e-01 6.894354143844e-01 6.935546683420e-01 6.977171526084e-01 7.019424153846e-01 7.061980232558e-01 7.105040634657e-01 7.148426411930e-01 7.192089055689e-01 7.236119874525e-01 7.280253372216e-01 7.324693886208e-01 7.369185302290e-01 7.413807579105e-01 7.458508907401e-01 7.503151018178e-01 7.547860554388e-01 7.592397106148e-01 7.636883616300e-01 7.681187931541e-01 7.725276683417e-01 7.769180611899e-01 7.812728371388e-01 7.856030180617e-01 7.898921963061e-01 7.941432651523e-01 7.983522825763e-01 8.025101457580e-01 8.066218415231e-01 8.106746117473e-01 8.146713015221e-01 8.186063293560e-01 8.224735044304e-01 8.262750985172e-01 8.300019270380e-01 8.336547409614e-01 8.372295058702e-01 8.407212331612e-01 8.441304623052e-01 8.474494543184e-01 8.506791966666e-01 8.538157125580e-01 8.568551940110e-01 8.597976069425e-01 8.626364363307e-01 8.653723617130e-01 8.680025833663e-01 8.705226260072e-01 8.729331533624e-01 8.752293332972e-01 8.774107989032e-01 8.794763328797e-01 8.814207234622e-01 8.832464098035e-01 8.849474377270e-01 8.865251773645e-01 8.879793981409e-01 8.893024067131e-01 8.905018578433e-01 8.915677660750e-01 8.925045040651e-01 8.933112604628e-01 8.939811248017e-01 8.945235858652e-01 8.949265998587e-01 8.951989973843e-01 8.953356759987e-01 8.953350530996e-01 8.952040646760e-01 8.949310204872e-01 8.945300832757e-01 8.939891294621e-01 8.933145262386e-01 8.925083751003e-01 8.915636987249e-01 8.904925787965e-01 8.892832433435e-01 8.879478082417e-01 8.864815693982e-01 8.848840610560e-01 8.831663647628e-01 8.813163043662e-01 8.793492970668e-01 8.772572668766e-01 8.750465754132e-01 8.727215051670e-01 8.702782291236e-01 8.677280728092e-01 8.650641020430e-01 8.622981717069e-01 8.594270350468e-01 8.564574167220e-01 8.533931780474e-01 8.502336792265e-01 8.469899603584e-01 8.436578164791e-01 8.402500151491e-01 8.367640123808e-01 8.332072048542e-01 8.295863370297e-01 8.259006239053e-01 8.221635844972e-01 8.183708558672e-01 8.145365593983e-01 8.106613834357e-01 8.067517447635e-01 8.028179523071e-01 7.988563334640e-01 7.948863207089e-01 7.909028748727e-01 7.869196134092e-01 7.829426559889e-01 7.789715954727e-01 7.750266921936e-01 7.711013120401e-01 7.672120424250e-01 7.633622382733e-01 7.595577347053e-01 7.558130329748e-01 7.521237556847e-01 7.485100683880e-01 7.449699743129e-01 7.415148063762e-01 7.381542583311e-01 7.348869438682e-01 7.317323344653e-01 7.286857878220e-01 7.257618939606e-01 7.229638768497e-01 7.202965824332e-01 7.177724250888e-01 7.153896603336e-01 7.131604960817e-01 7.110847233532e-01 7.091721382319e-01 7.074236699070e-01 7.058454302581e-01 7.044405992696e-01 7.032118557818e-01 7.021632060706e-01 7.012944325191e-01 7.006110228510e-01 7.001099312443e-01 6.997953694535e-01 6.996642336064e-01 6.997173425410e-01 6.999567514627e-01 7.003731367459e-01 7.009737359344e-01 7.017475082705e-01 7.026952315983e-01 7.038140689035e-01 7.050934694941e-01 7.065378207740e-01 7.081308902091e-01 7.098756809874e-01 7.117617166151e-01 7.137792352172e-01 7.159298261803e-01 7.181940956975e-01 7.205751882282e-01 7.230564557887e-01 7.256324136323e-01 7.282969675221e-01 7.310329102294e-01 7.338415664836e-01 7.367031448426e-01 7.396145268415e-01 7.425637972454e-01 7.455389852144e-01 7.485347810260e-01 7.515347299289e-01 7.545350069992e-01 7.575210151784e-01 7.604848248619e-01 7.634146659733e-01 7.663020728267e-01 7.691362312692e-01 7.719072720847e-01 7.746063291886e-01 7.772216251472e-01 7.797471066550e-01 7.821696756052e-01 7.844817415931e-01 7.866755387295e-01 7.887381670730e-01 7.906689497426e-01 7.924495420300e-01 7.940802726624e-01 7.955496436378e-01 7.968477052883e-01 7.979751826238e-01 7.989136577531e-01 7.996687343539e-01 8.002245034670e-01 8.005788364583e-01 8.007286471501e-01 8.006615954257e-01 8.003825281496e-01 7.998770149004e-01 7.991479086550e-01 7.981904233491e-01 7.969969851948e-01 7.955735709675e-01 7.939093206738e-01 7.920085746091e-01 7.898664669091e-01 7.874836011592e-01 7.848624663559e-01 7.819986671141e-01 7.788991384641e-01 7.755609315323e-01 7.719898741386e-01 7.681869795213e-01 7.641575338927e-01 7.599066627985e-01 7.554377686535e-01 7.507599875778e-01 7.458766815016e-01 7.408008090114e-01 7.355358408167e-01 7.300948467738e-01 7.244886161394e-01 7.187241338069e-01 7.128221011834e-01 7.067866944434e-01 7.006396607226e-01 6.943932907205e-01 6.880626990065e-01 6.816717906952e-01 6.752294452520e-01 6.687651872166e-01 6.622915933211e-01 6.558346541252e-01 6.494167367751e-01 6.430570853266e-01 6.367863437690e-01 6.306213600067e-01 6.245953092318e-01 6.187272131393e-01 6.130473110608e-01 6.075812496207e-01 6.023512706693e-01 5.973908935784e-01 5.927157229516e-01 5.883588781288e-01 5.843386209398e-01 5.806784532890e-01 5.774014082561e-01 5.745194494893e-01 5.720586185863e-01 5.700230634938e-01 5.684320982428e-01 5.672907162601e-01 5.666026287331e-01 5.663770053515e-01 5.666034151179e-01 5.672877231790e-01 5.684154290304e-01 5.699792830050e-01 5.719664816049e-01 5.743565997884e-01 5.771368925702e-01 5.802794052182e-01 5.837656274935e-01 5.875659589981e-01 5.916566321673e-01 5.960076164680e-01 6.005877064780e-01 6.053725116859e-01 6.103226528356e-01 6.154157638533e-01 6.206161842422e-01 6.258929333611e-01 6.312203109958e-01 6.365621024672e-01 6.418982655076e-01 6.471925190958e-01 6.524240521030e-01 6.575665142431e-01 6.625926800609e-01 6.674872075987e-01 6.722207914889e-01 6.767812938574e-01 6.811479964319e-01 6.853047407481e-01 6.892413737197e-01 6.929403485954e-01 6.963969440188e-01 6.995983457193e-01 7.025433791372e-01 7.052233115283e-01 7.076375404805e-01 7.097876327420e-01 7.116715358471e-01 7.132984897358e-01 7.146682612207e-01 7.157922776635e-01 7.166797760129e-01 7.173405022653e-01 7.177908077567e-01 7.180399417881e-01 7.181101878649e-01 7.180155180880e-01 7.177761638761e-01 7.174146193698e-01 7.169469848234e-01 7.164022741873e-01 7.157977487906e-01 7.151611736113e-01 7.145131477250e-01 7.138790363548e-01 7.132835654549e-01 7.127474748255e-01 7.122967421534e-01 7.119492262147e-01 7.117292185822e-01 7.116542602493e-01 7.117418055149e-01 7.120099476691e-01 7.124694963508e-01 7.131370523915e-01 7.140201155400e-01 7.151271509005e-01 7.164649349980e-01 7.180356454387e-01 7.198435441306e-01 7.218838320634e-01 7.241584083694e-01 7.266607526594e-01 7.293854522738e-01 7.323269217397e-01 7.354718423149e-01 7.388173016642e-01 7.423485012964e-01 7.460563644289e-01 7.499316561379e-01 7.539603523637e-01 7.581354052490e-01 7.624434805309e-01 7.668762703687e-01 7.714243638477e-01 7.760804134079e-01 7.808353308229e-01 7.856836311960e-01 7.906196767703e-01 7.956375415491e-01 8.007350515968e-01 8.059068422244e-01 8.111513179476e-01 8.164651796849e-01 8.218450257529e-01 8.272906665592e-01 8.327962882030e-01 8.383607854359e-01 8.439768458429e-01 8.496406475871e-01 8.553448520339e-01 8.610793147643e-01 8.668352570595e-01 8.725968533414e-01 8.783517036492e-01 8.840800390096e-01 8.897637772508e-01 8.953787830947e-01 9.009006445610e-01 9.063014864347e-01 9.115519203659e-01 9.166205707199e-01 9.214715116730e-01 9.260732576999e-01 9.303864166829e-01 9.343751208246e-01 9.380026044445e-01 9.412290368210e-01 9.440216703140e-01 9.463424899524e-01 9.481601360638e-01 9.494431181659e-01 9.501633411603e-01 9.502994903331e-01 9.498296123624e-01 9.487419707499e-01 9.470263995158e-01 9.446836399647e-01 9.417188174849e-01 9.381423180517e-01 9.339795810956e-01 9.292568552123e-01 9.240170266869e-01 9.183064017731e-01 9.121832307771e-01 9.057182164029e-01 8.989855333344e-01 8.920761668651e-01 8.850819276235e-01 8.781081206575e-01 8.712647571447e-01 8.646643527467e-01 8.584278872884e-01 8.526706380450e-01 8.475123431965e-01 8.430613349545e-01 8.394247743931e-01 8.366935425303e-01 8.349463016724e-01 8.342465467282e-01 8.346315737583e-01 8.361252391297e-01 8.387217369705e-01 8.423947531151e-01 8.470955173934e-01 8.527473714071e-01 8.592620727891e-01 8.665240097361e-01 8.744100461472e-01 8.827787930809e-01 8.914821366777e-01 9.003695009871e-01 9.092770686508e-01 9.180565843664e-01 9.265481993279e-01 9.346057941488e-01 9.420899238225e-01 9.488648935092e-01 9.548151447361e-01 9.598277304578e-01 9.638126846859e-01 9.666887667152e-01 9.683902094006e-01 9.688730712873e-01 9.681017270366e-01 9.660669239111e-01 9.627680615648e-01 9.582278618915e-01 9.524853778218e-01 9.455922560960e-01 9.376256985698e-01 9.286679832012e-01 9.188270170323e-01 9.082174553451e-01 8.969711218218e-01 8.852323922706e-01 8.731482731747e-01 8.608846902205e-01 8.486018233333e-01 8.364709312540e-01 8.246576789249e-01 8.133241797588e-01 8.026305567520e-01 7.927167260906e-01 7.837204314382e-01 7.757491883897e-01 7.688991921967e-01 7.632414549472e-01 7.588184121370e-01 7.556603973559e-01 7.537561415788e-01 7.530872250954e-01 7.536049873065e-01 7.552446126693e-01 7.579314159330e-01 7.615670655820e-01 7.660582371711e-01 7.712939267604e-01 7.771673978318e-01 7.835685744325e-01 7.903821109287e-01 7.975057883701e-01 8.048257246545e-01 8.122435950346e-01 8.196560198905e-01 8.269633643915e-01 8.340733358555e-01 8.408915911241e-01 8.473338262854e-01 8.533115235602e-01 8.587479096268e-01 8.635708414789e-01 8.677108356877e-01 8.711152804326e-01 8.737338591097e-01 8.755360382592e-01 8.765017368918e-01 8.766280071780e-01 8.759340275509e-01 8.744536281280e-01 8.722492644049e-01 8.693990573160e-01 8.660072504205e-01 8.621995853125e-01 8.581189507543e-01 8.539270049016e-01 8.497951207137e-01 8.459018839989e-01 8.424264909161e-01 8.395376064187e-01 8.373895294956e-01 8.361094856281e-01 8.357947864238e-01 8.365020149154e-01 8.382443322840e-01 8.409909737571e-01 8.446640319767e-01 8.491454755628e-01 8.542821926343e-01 8.598884819854e-01 8.657645510940e-01 8.716991443967e-01 8.774818684425e-01 8.829134570690e-01 8.878112579599e-01 8.920278770610e-01 8.954393270528e-01 8.979664442823e-01 8.995696329718e-01 9.002472153943e-01 9.000469781845e-01 8.990449378303e-01 8.973566051842e-01 8.951207626806e-01 8.924930620525e-01 8.896410814950e-01 8.867202601825e-01 8.838809544618e-01 8.812410830434e-01 8.788870868343e-01 8.768657573859e-01 8.751722729443e-01 8.737651305256e-01 8.725496722086e-01 8.714057430108e-01 8.701799484142e-01 8.687043107502e-01 8.668186481231e-01 8.643642547362e-01 8.612243139190e-01 8.573091775090e-01 8.525892115361e-01 8.470945998058e-01 8.409160053584e-01 8.342254292377e-01 8.272474565734e-01 8.202813245833e-01 8.136709471178e-01 8.077945200790e-01 8.030503716041e-01 7.998136843785e-01 7.984317210610e-01 7.991735211588e-01 8.022226532550e-01 8.076503692844e-01 8.154049583385e-01 8.253283599888e-01 8.371420291689e-01 8.504975941138e-01 8.649725823349e-01 8.801155156469e-01 8.954681903411e-01 9.105751486367e-01 9.250319052620e-01 9.384612860442e-01 9.505615714217e-01 9.610886399155e-01 9.698661302681e-01 9.767995759479e-01 9.818391298450e-01 9.850217949022e-01 9.864167633854e-01 9.861475487286e-01 9.843744975599e-01 9.812623017029e-01 9.770158470813e-01 9.718125361388e-01 9.658455053402e-01 9.593000546010e-01 9.523415057290e-01 9.451655362127e-01 9.379464215151e-01 9.309149036470e-01 9.243207806335e-01 9.184679899950e-01 9.137294296434e-01 9.105008619075e-01 9.092425107261e-01 9.103904899726e-01 9.143496608703e-01 9.184240851155e-01 9.228623350233e-01 9.292635729982e-01 9.391961426511e-01 9.533008834525e-01 9.708775867439e-01 9.901502440872e-01 1.009026112419e+00 1.025982391300e+00 1.040568780808e+00 1.053346712546e+00 1.065348607983e+00 1.077316312295e+00 1.089080199003e+00 1.099436120673e+00 1.106582704273e+00 1.108834181054e+00 1.105297634294e+00 1.096232145476e+00 1.082895768889e+00 1.066977540271e+00 1.049883528175e+00 1.032182050169e+00 1.013496174191e+00 9.929620694545e-01 9.699867895404e-01 9.449194066401e-01 9.193326258828e-01 8.957447729770e-01 8.767927266567e-01 8.642514408622e-01 8.584411493382e-01 8.583238809675e-01 8.622651569566e-01 8.689971758726e-01 8.781611757379e-01 8.901791922379e-01 9.056105903151e-01 9.243570934111e-01 9.451890972908e-01 9.659192571665e-01 9.841026786859e-01 9.978359089200e-01 1.006344422452e+00 1.010123260951e+00 1.010546354941e+00 1.009157402726e+00 1.006980187518e+00 1.004126545560e+00 9.998953748704e-01 9.931336600931e-01 9.831960377058e-01 9.281469059444e-01 8.342408392413e-01 7.533272953861e-01 7.383401356805e-01 7.930966389291e-01 8.689534804065e-01 9.167143942253e-01 9.148919362082e-01 8.722442808285e-01 8.226786676448e-01 8.085950201509e-01 8.477616043782e-01 9.162153960016e-01 9.733481040533e-01 9.910514878265e-01 9.644947347526e-01 9.127018234772e-01 8.719755566631e-01 8.758999732066e-01 9.275278820101e-01 9.971226671641e-01 1.047924620158e+00 1.056361331575e+00 1.018309075100e+00 9.490205686960e-01 8.796901839289e-01 8.457676153597e-01 8.638346847579e-01 9.174523537873e-01 9.728110578084e-01 1.002017779292e+00 9.933434481324e-01 9.528352108517e-01 9.022930314247e-01 8.716854282157e-01 8.820700464354e-01 9.286868215115e-01 9.852567434933e-01 1.023526947327e+00 1.027608870126e+00 9.992451516758e-01 9.574110026971e-01 9.311248207640e-01 9.419311218042e-01 9.860866078537e-01 1.037273469082e+00 1.066248493206e+00 1.056674612834e+00 1.011451994391e+00 9.525367607406e-01 9.124601011657e-01 9.139630369675e-01 9.502089960872e-01 9.908445052851e-01 1.005961734592e+00 9.824704915482e-01 9.290284840013e-01 8.729929796189e-01 8.467583320953e-01 8.631459536028e-01 9.030285691045e-01 9.332666733364e-01 9.308077040390e-01 8.940266140526e-01 8.436702646193e-01 8.139613732067e-01 8.290914668543e-01 8.802861212513e-01 9.344541705495e-01 9.610145719982e-01 9.480299956382e-01 9.061850166899e-01 8.651651303371e-01 8.585343914605e-01 8.977191112569e-01 9.617653071957e-01 1.017103190072e+00 1.040213453503e+00 1.026725511960e+00 9.911290446107e-01 9.597636451020e-01 9.556294063026e-01 9.818207455965e-01 1.020262443555e+00 1.047430254704e+00 1.049746181351e+00 1.029581315891e+00 1.003134672886e+00 9.909391316544e-01 1.003859333553e+00 1.034787195244e+00 1.064773834721e+00 1.076523195089e+00 1.063855968752e+00 1.034313988312e+00 1.005381986755e+00 9.947918705511e-01 1.008614070584e+00 1.036952133858e+00 1.061825253805e+00 1.068672578363e+00 1.053315494390e+00 1.022808141512e+00 9.913537183073e-01 9.723686657995e-01 9.702294655872e-01 9.783641922657e-01 9.854641189477e-01 9.840740979474e-01 9.751792720207e-01 9.668774381302e-01 9.681954008350e-01 9.816006997263e-01 1.000399525485e+00 1.013242158870e+00 1.011875359677e+00 1.028470328707e+00
 3.154661773543e-01 3.152104006558e-01 3.151912313988e-01 3.153382299762e-01 3.154756514415e-01 3.154815402482e-01 3.153801207675e-01 3.153061654985e-01 3.154031122962e-01 3.157234422338e-01 3.161755566710e-01 3.165827681202e-01 3.168338880018e-01 3.169888927252e-01 3.172218253310e-01 3.176675433132e-01 3.183176306178e-01 3.190433660716e-01 3.196973117717e-01 3.202155513230e-01 3.206703458160e-01 3.212257841894e-01 3.220014381889e-01 3.229645000277e-01 3.239595866629e-01 3.248450153017e-01 3.256036618845e-01 3.263452932909e-01 3.272199516348e-01 3.283057023523e-01 3.295495518721e-01 3.308003324928e-01 3.319277160301e-01 3.329256134674e-01 3.339137455319e-01 3.350476926215e-01 3.364028815050e-01 3.379195999299e-01 3.394346323573e-01 3.407987696446e-01 3.420031007080e-01 3.431991766327e-01 3.445832854483e-01 3.462250287793e-01 3.480050413564e-01 3.497155597453e-01 3.512361299321e-01 3.526290770336e-01 3.540868085479e-01 3.557667123815e-01 3.576555590118e-01 3.595917943731e-01 3.614091618832e-01 3.630741144369e-01 3.646951120461e-01 3.664211533297e-01 3.683278674710e-01 3.703704648941e-01 3.724205665656e-01 3.743659008898e-01 3.761878631391e-01 3.779762719039e-01 3.798640355976e-01 3.819306993217e-01 3.841365676988e-01 3.863365052401e-01 3.883873758404e-01 3.902708467571e-01 3.921271805624e-01 3.941481170679e-01 3.964090539753e-01 3.987931523605e-01 4.010794448938e-01 4.031309018885e-01 4.050228992753e-01 4.069820517676e-01 4.091933122416e-01 4.116360449712e-01 4.141063437066e-01 4.163926616957e-01 4.184517153342e-01 4.204377936788e-01 4.225677077591e-01 4.249423332485e-01 4.274742878844e-01 4.299699931807e-01 4.322855886220e-01 4.344297847135e-01 4.365478716837e-01 4.388049070743e-01 4.412627700164e-01 4.438386876952e-01 4.463751430862e-01 4.487572427452e-01 4.509918626089e-01 4.531993779064e-01 4.555270567861e-01 4.580382004686e-01 4.606673762415e-01 4.632683277752e-01 4.657218932471e-01 4.680199311667e-01 4.702790003811e-01 4.726531752727e-01 4.752232065469e-01 4.779240419675e-01 4.805923522963e-01 4.830902248394e-01 4.854108591761e-01 4.876912703752e-01 4.901087843026e-01 4.927422670595e-01 4.955053406142e-01 4.982055931116e-01 5.006989317276e-01 5.030032845559e-01 5.052877026271e-01 5.077414797477e-01 5.104229308240e-01 5.132068558666e-01 5.158790413549e-01 5.183115812805e-01 5.205669345380e-01 5.228473136101e-01 5.253293693113e-01 5.280218169553e-01 5.307572483602e-01 5.333298517325e-01 5.356666215731e-01 5.378851593852e-01 5.401840935426e-01 5.426806774376e-01 5.453237062857e-01 5.479453062318e-01 5.504038077431e-01 5.526946748539e-01 5.549416287409e-01 5.572784771440e-01 5.597497164407e-01 5.622959064385e-01 5.648102201358e-01 5.672230557435e-01 5.695454346193e-01 5.718426762232e-01 5.741797076624e-01 5.765836656166e-01 5.790397432640e-01 5.814990243572e-01 5.839060260650e-01 5.862395184942e-01 5.885217314571e-01 5.908061897338e-01 5.931384079886e-01 5.955226770108e-01 5.979109149257e-01 6.002455173982e-01 6.025109465961e-01 6.047391552621e-01 6.069737319493e-01 6.092370783396e-01 6.115162182299e-01 6.137807773443e-01 6.160161030538e-01 6.182307265715e-01 6.204319782893e-01 6.226203668011e-01 6.247959539499e-01 6.269666420970e-01 6.291439610743e-01 6.313291314143e-01 6.335060146819e-01 6.356517731334e-01 6.377603357181e-01 6.398534554951e-01 6.419528065069e-01 6.440598789835e-01 6.461582424797e-01 6.482301230620e-01 6.502711883529e-01 6.522925752532e-01 6.543061179281e-01 6.563108899191e-01 6.583003727115e-01 6.602726162374e-01 6.622291807166e-01 6.641704497605e-01 6.660981487488e-01 6.680108474431e-01 6.699057888121e-01 6.717839204656e-01 6.736460605592e-01 6.754915432149e-01 6.773233105944e-01 6.791420060970e-01 6.809459636817e-01 6.827276327826e-01 6.844861141683e-01 6.862275558473e-01 6.879571704058e-01 6.896743968099e-01 6.913750684875e-01 6.930529647215e-01 6.947121173990e-01 6.963574675687e-01 6.979894454007e-01 6.996008770167e-01 7.011905279201e-01 7.027614678916e-01 7.043173337224e-01 7.058574802712e-01 7.073751887748e-01 7.088657775001e-01 7.103349990519e-01 7.117896016549e-01 7.132288328811e-01 7.146450404469e-01 7.160358456700e-01 7.174043893582e-01 7.187559258238e-01 7.200929603394e-01 7.214102705689e-01 7.227029731635e-01 7.239729851683e-01 7.252246866652e-01 7.264574132286e-01 7.276692301295e-01 7.288577504388e-01 7.300238690462e-01 7.311683889215e-01 7.322918530270e-01 7.333919085688e-01 7.344678886904e-01 7.355228807328e-01 7.365560228673e-01 7.375673552034e-01 7.385545980959e-01 7.395179609538e-01 7.404581319744e-01 7.413774061696e-01 7.422737964757e-01 7.431466516167e-01 7.439947086163e-01 7.448188550914e-01 7.456202453245e-01 7.463988575329e-01 7.471531063715e-01 7.478820126774e-01 7.485857261454e-01 7.492650545803e-01 7.499213546693e-01 7.505530020766e-01 7.511594214926e-01 7.517399667871e-01 7.522949966783e-01 7.528247714484e-01 7.533310220860e-01 7.538114279436e-01 7.542663605791e-01 7.546956642907e-01 7.550992916976e-01 7.554768267713e-01 7.558285477425e-01 7.561543720713e-01 7.564545207863e-01 7.567279079514e-01 7.569749342437e-01 7.571961198403e-01 7.573915776885e-01 7.575609584328e-01 7.577025368234e-01 7.578167904828e-01 7.579061468309e-01 7.579681985669e-01 7.580037068130e-01 7.580123960946e-01 7.579932574139e-01 7.579467694620e-01 7.578736230754e-01 7.577730225275e-01 7.576443859450e-01 7.574896723736e-01 7.573073256644e-01 7.570968495986e-01 7.568597971648e-01 7.565943096165e-01 7.563005947832e-01 7.559802679779e-01 7.556330011355e-01 7.552574548215e-01 7.548542237982e-01 7.544220780089e-01 7.539627069193e-01 7.534757716715e-01 7.529610611896e-01 7.524181098300e-01 7.518481401106e-01 7.512497797612e-01 7.506232516813e-01 7.499683846832e-01 7.492867190250e-01 7.485765989837e-01 7.478380270453e-01 7.470720946665e-01 7.462777411670e-01 7.454561038657e-01 7.446067200603e-01 7.437286122560e-01 7.428222564997e-01 7.418896778399e-01 7.409278955113e-01 7.399385899383e-01 7.389223099451e-01 7.378779705906e-01 7.368061175294e-01 7.357070891565e-01 7.345804664756e-01 7.334255119036e-01 7.322442426095e-01 7.310346167786e-01 7.297977297684e-01 7.285344888723e-01 7.272440752196e-01 7.259265024517e-01 7.245827641788e-01 7.232112768654e-01 7.218127485640e-01 7.203877277289e-01 7.189362068252e-01 7.174584307530e-01 7.159556128782e-01 7.144267822286e-01 7.128705257573e-01 7.112897858215e-01 7.096810023328e-01 7.080473528683e-01 7.063900732088e-01 7.047070193367e-01 7.029996303865e-01 7.012673311030e-01 6.995094551770e-01 6.977273800562e-01 6.959206462918e-01 6.940894686158e-01 6.922363178475e-01 6.903600720420e-01 6.884606223129e-01 6.865383942626e-01 6.845915149551e-01 6.826207344295e-01 6.806286831067e-01 6.786159632524e-01 6.765830267145e-01 6.745292760263e-01 6.724532436816e-01 6.703555481574e-01 6.682365656524e-01 6.660972158693e-01 6.639390242584e-01 6.617646313088e-01 6.595706990490e-01 6.573584022854e-01 6.551264931391e-01 6.528741504028e-01 6.506061167850e-01 6.483216386608e-01 6.460224066794e-01 6.437079445248e-01 6.413774031155e-01 6.390296183214e-01 6.366669503572e-01 6.342898625071e-01 6.318997784708e-01 6.294990875423e-01 6.270863973594e-01 6.246599074528e-01 6.222221038002e-01 6.197705461351e-01 6.173090237541e-01 6.148408856771e-01 6.123632512746e-01 6.098793841808e-01 6.073863186226e-01 6.048827281675e-01 6.023736087691e-01 5.998595422150e-01 5.973417148773e-01 5.948211424822e-01 5.922962124477e-01 5.897672108036e-01 5.872360830906e-01 5.847037773110e-01 5.821714201612e-01 5.796413356977e-01 5.771122468952e-01 5.745850563521e-01 5.720607179965e-01 5.695397424807e-01 5.670249022591e-01 5.645166183140e-01 5.620143330783e-01 5.595208708600e-01 5.570347211024e-01 5.545593730653e-01 5.520960991435e-01 5.496446578306e-01 5.472058185919e-01 5.447808231197e-01 5.423701585731e-01 5.399771331503e-01 5.376021457355e-01 5.352464383440e-01 5.329103192228e-01 5.305941186068e-01 5.282989682013e-01 5.260288551016e-01 5.237839027449e-01 5.215654343479e-01 5.193740640316e-01 5.172094510751e-01 5.150744408539e-01 5.129713180543e-01 5.109004028002e-01 5.088629973914e-01 5.068618259240e-01 5.048951469084e-01 5.029669198580e-01 5.010774124164e-01 4.992282945002e-01 4.974213418882e-01 4.956564836940e-01 4.939364989833e-01 4.922627417736e-01 4.906354918652e-01 4.890575275689e-01 4.875281810300e-01 4.860497734770e-01 4.846246657774e-01 4.832533681483e-01 4.819372378185e-01 4.806766319374e-01 4.794731414717e-01 4.783280521751e-01 4.772433347392e-01 4.762207627104e-01 4.752595358159e-01 4.743612299922e-01 4.735265576757e-01 4.727564053434e-01 4.720539897703e-01 4.714189774250e-01 4.708517113763e-01 4.703523621675e-01 4.699226671191e-01 4.695631739814e-01 4.692753816434e-01 4.690600448906e-01 4.689167583662e-01 4.688462603279e-01 4.688480511761e-01 4.689243636503e-01 4.690749885692e-01 4.693005154374e-01 4.696013187955e-01 4.699757559476e-01 4.704259141562e-01 4.709503345541e-01 4.715510501884e-01 4.722273557693e-01 4.729779315009e-01 4.738031608587e-01 4.747028336373e-01 4.756765713598e-01 4.767251259546e-01 4.778468501642e-01 4.790419719654e-01 4.803093176293e-01 4.816475780113e-01 4.830575305996e-01 4.845388093167e-01 4.860890735679e-01 4.877087792074e-01 4.893961624721e-01 4.911505795005e-01 4.929722283762e-01 4.948577090092e-01 4.968080822168e-01 4.988218169307e-01 5.008963756780e-01 5.030331261864e-01 5.052280120412e-01 5.074824343355e-01 5.097943308955e-01 5.121604833882e-01 5.145822236759e-01 5.170566987276e-01 5.195829776533e-01 5.221609008168e-01 5.247863794855e-01 5.274596857788e-01 5.301798402618e-01 5.329442503631e-01 5.357533012038e-01 5.386030075612e-01 5.414932485070e-01 5.444226708935e-01 5.473895007536e-01 5.503929829374e-01 5.534308774070e-01 5.565006811347e-01 5.596026941935e-01 5.627353594556e-01 5.658955331915e-01 5.690838474181e-01 5.722963137883e-01 5.755334907121e-01 5.787928200718e-01 5.820727574690e-01 5.853737445493e-01 5.886913988288e-01 5.920254947268e-01 5.953750872345e-01 5.987374329632e-01 6.021132503971e-01 6.054988396686e-01 6.088930509361e-01 6.122964011552e-01 6.157051867888e-01 6.191190821581e-01 6.225372677705e-01 6.259564436907e-01 6.293779777078e-01 6.327977740118e-01 6.362154374135e-01 6.396312626141e-01 6.430406682534e-01 6.464449357830e-01 6.498416622682e-01 6.532294107765e-01 6.566083079317e-01 6.599743783996e-01 6.633286617684e-01 6.666693774290e-01 6.699944330467e-01 6.733044951434e-01 6.765958918349e-01 6.798682936913e-01 6.831218139525e-01 6.863534324693e-01 6.895635733795e-01 6.927491590319e-01 6.959100347609e-01 6.990460203323e-01 7.021541331399e-01 7.052339885645e-01 7.082850895954e-01 7.113051695740e-01 7.142951099255e-01 7.172514363964e-01 7.201742240369e-01 7.230629375497e-01 7.259154393069e-01 7.287316980849e-01 7.315102047378e-01 7.342496408328e-01 7.369499048302e-01 7.396081835279e-01 7.422263349850e-01 7.448011983670e-01 7.473315058013e-01 7.498191713618e-01 7.522602676342e-01 7.546556064600e-01 7.570034115197e-01 7.593030031916e-01 7.615545313528e-01 7.637553258341e-01 7.659061261925e-01 7.680055143255e-01 7.700522547745e-01 7.720466373552e-01 7.739870132383e-01 7.758730407571e-01 7.777037095299e-01 7.794785796226e-01 7.811972067065e-01 7.828582785142e-01 7.844605254668e-01 7.860052566114e-01 7.874901068708e-01 7.889156452967e-01 7.902802515724e-01 7.915841138278e-01 7.928269457125e-01 7.940063298064e-01 7.951239634522e-01 7.961786078700e-01 7.971688007284e-01 7.980959310246e-01 7.989574898638e-01 7.997546477877e-01 8.004866266379e-01 8.011524929335e-01 8.017529776016e-01 8.022865840445e-01 8.027539488835e-01 8.031537439440e-01 8.034857920483e-01 8.037517813779e-01 8.039491530877e-01 8.040797084332e-01 8.041409259562e-01 8.041342116891e-01 8.040605121149e-01 8.039170077480e-01 8.037063760563e-01 8.034264424655e-01 8.030786376189e-01 8.026622897719e-01 8.021776861400e-01 8.016254344521e-01 8.010047078373e-01 8.003161911147e-01 7.995608370021e-01 7.987369488940e-01 7.978469271047e-01 7.968895469484e-01 7.958651024921e-01 7.947762141452e-01 7.936201737646e-01 7.923999411284e-01 7.911152816872e-01 7.897651628526e-01 7.883532125315e-01 7.868763394816e-01 7.853390567691e-01 7.837396172600e-01 7.820784424767e-01 7.803591981219e-01 7.785789464575e-01 7.767416019284e-01 7.748465272328e-01 7.728952330809e-01 7.708892351396e-01 7.688278346292e-01 7.667151831943e-01 7.645492111438e-01 7.623335128612e-01 7.600688444801e-01 7.577550448807e-01 7.553969118166e-01 7.529919566947e-01 7.505448512827e-01 7.480559324888e-01 7.455259352655e-01 7.429594711628e-01 7.403538715688e-01 7.377160377092e-01 7.350442478007e-01 7.323410616475e-01 7.296109532430e-01 7.268520443029e-01 7.240706432706e-01 7.212661584187e-01 7.184417801814e-01 7.156011968486e-01 7.127440431375e-01 7.098758482829e-01 7.069966251083e-01 7.041101176610e-01 7.012206055920e-01 6.983278900634e-01 6.954381005765e-01 6.925504026532e-01 6.896715314453e-01 6.868024392444e-01 6.839459134655e-01 6.811081744922e-01 6.782871089083e-01 6.754914855857e-01 6.727214293806e-01 6.699804285086e-01 6.672743569383e-01 6.646028071964e-01 6.619743410639e-01 6.593873657539e-01 6.568487646731e-01 6.543620075796e-01 6.519281570782e-01 6.495551544369e-01 6.472415135753e-01 6.449957826897e-01 6.428191489084e-01 6.407136488037e-01 6.386879931005e-01 6.367394133908e-01 6.348772679104e-01 6.331013960998e-01 6.314155742001e-01 6.298268613761e-01 6.283318261395e-01 6.269420006688e-01 6.256528981224e-01 6.244722652935e-01 6.234035712260e-01 6.224437444510e-01 6.216044274217e-01 6.208791716880e-01 6.202772527594e-01 6.197985983529e-01 6.194416151987e-01 6.192169209935e-01 6.191159432182e-01 6.191500395241e-01 6.193136300776e-01 6.196094537028e-01 6.200428488553e-01 6.206052722102e-01 6.213098779942e-01 6.221445596312e-01 6.231178943394e-01 6.242280241455e-01 6.254684963016e-01 6.268526412763e-01 6.283619164543e-01 6.300105076734e-01 6.317890655142e-01 6.336966430992e-01 6.357394786349e-01 6.378997140106e-01 6.401965212177e-01 6.426080409484e-01 6.451442709992e-01 6.478001907063e-01 6.505643282968e-01 6.534533842634e-01 6.564390784849e-01 6.595418391698e-01 6.627429353138e-01 6.660426088507e-01 6.694459829403e-01 6.729297178108e-01 6.765158208017e-01 6.801764389661e-01 6.839235369077e-01 6.877491705482e-01 6.916396260598e-01 6.956111066761e-01 6.996338880159e-01 7.037281496125e-01 7.078725110156e-01 7.120676906671e-01 7.163174384658e-01 7.205981108197e-01 7.249303854677e-01 7.292860574937e-01 7.336772888543e-01 7.380938182815e-01 7.425253753187e-01 7.469825795915e-01 7.514418011024e-01 7.559168400323e-01 7.603909125328e-01 7.648624439655e-01 7.693342685157e-01 7.737886691836e-01 7.782369263513e-01 7.826613028331e-01 7.870657074268e-01 7.914451805312e-01 7.957899069392e-01 8.001063149297e-01 8.043778293207e-01 8.086110282141e-01 8.127976122704e-01 8.169325328044e-01 8.210167584997e-01 8.250391306994e-01 8.290042673716e-01 8.329029145434e-01 8.367333307028e-01 8.404935711205e-01 8.441773070487e-01 8.477852045207e-01 8.513100113601e-01 8.547503770659e-01 8.581046177623e-01 8.613663567216e-01 8.645363722266e-01 8.676095204497e-01 8.705834051478e-01 8.734561420145e-01 8.762238234790e-01 8.788855340831e-01 8.814380123477e-01 8.838778126282e-01 8.862055824261e-01 8.884166325734e-01 8.905099334897e-01 8.924843020431e-01 8.943347345496e-01 8.960645213993e-01 8.976665328941e-01 8.991433614043e-01 9.004924545769e-01 9.017092589102e-01 9.027995899172e-01 9.037532827123e-01 9.045780692594e-01 9.052671951690e-01 9.058202543948e-01 9.062426304225e-01 9.065232535717e-01 9.066734748669e-01 9.066820302599e-01 9.065562225607e-01 9.062946727633e-01 9.058914792202e-01 9.053586835014e-01 9.046825413870e-01 9.038764508956e-01 9.029321923096e-01 9.018523540735e-01 9.006441057257e-01 8.992960725498e-01 8.978240628449e-01 8.962170715571e-01 8.944848479863e-01 8.926250322265e-01 8.906379762127e-01 8.885329112258e-01 8.863021774768e-01 8.839571203567e-01 8.814942198213e-01 8.789179364495e-01 8.762335869889e-01 8.734376685147e-01 8.705433437943e-01 8.675434705547e-01 8.644501451344e-01 8.612609923915e-01 8.579831239809e-01 8.546215717364e-01 8.511754823310e-01 8.476575519903e-01 8.440631212665e-01 8.404052098258e-01 8.366834022339e-01 8.329044378282e-01 8.290779365927e-01 8.251999789983e-01 8.212882082138e-01 8.173371007963e-01 8.133609360973e-01 8.093639905255e-01 8.053472387062e-01 8.013281734642e-01 7.973006765815e-01 7.932831986919e-01 7.892746346606e-01 7.852842345899e-01 7.813244072348e-01 7.773911014972e-01 7.735054816772e-01 7.696628247981e-01 7.658779273107e-01 7.621580576752e-01 7.585034254936e-01 7.549329367326e-01 7.514425297498e-01 7.480491980510e-01 7.447539208864e-01 7.415646733022e-01 7.384940387512e-01 7.355396469782e-01 7.327174374845e-01 7.300268236865e-01 7.274784576783e-01 7.250766068751e-01 7.228257910558e-01 7.207343950844e-01 7.188035373462e-01 7.170419922229e-01 7.154496588621e-01 7.140343710771e-01 7.127946238469e-01 7.117372546612e-01 7.108621655179e-01 7.101713117933e-01 7.096680013970e-01 7.093472717970e-01 7.092166063705e-01 7.092682650951e-01 7.095057655592e-01 7.099261228627e-01 7.105238758643e-01 7.113035819720e-01 7.122516712822e-01 7.133730919780e-01 7.146573793591e-01 7.161003747621e-01 7.177009152013e-01 7.194433830990e-01 7.213332057792e-01 7.233529958188e-01 7.255006487439e-01 7.277685893851e-01 7.301425091516e-01 7.326244132577e-01 7.351945619905e-01 7.378514853526e-01 7.405817122563e-01 7.433759399857e-01 7.462282542768e-01 7.491219120214e-01 7.520538480073e-01 7.550086634339e-01 7.579787779469e-01 7.609541399099e-01 7.639225693212e-01 7.668756857648e-01 7.698016609337e-01 7.726919095743e-01 7.755330258866e-01 7.783192464847e-01 7.810368346092e-01 7.836769688307e-01 7.862321737902e-01 7.886878505489e-01 7.910411001539e-01 7.932750595720e-01 7.953882978848e-01 7.973671767658e-01 7.992023640751e-01 8.008920246616e-01 8.024173089207e-01 8.037823954740e-01 8.049692423683e-01 8.059771208630e-01 8.067988894521e-01 8.074210670759e-01 8.078491990099e-01 8.080648236714e-01 8.080716909235e-01 8.078614668281e-01 8.074264968087e-01 8.067701390525e-01 8.058787953812e-01 8.047577930267e-01 8.033996607988e-01 8.018018385109e-01 7.999670371551e-01 7.978865224207e-01 7.955675599343e-01 7.930035257483e-01 7.901994290234e-01 7.871538623972e-01 7.838695139016e-01 7.803494640550e-01 7.765939675133e-01 7.726124235535e-01 7.684032821560e-01 7.639777722145e-01 7.593375579815e-01 7.544927440406e-01 7.494506872558e-01 7.442177126125e-01 7.388094536590e-01 7.332292166218e-01 7.274966981620e-01 7.216177944466e-01 7.156086385562e-01 7.094883345201e-01 7.032635923649e-01 6.969608469161e-01 6.905913143429e-01 6.841766124086e-01 6.777383296761e-01 6.712923452450e-01 6.648679092658e-01 6.584792051563e-01 6.521580094467e-01 6.459235838245e-01 6.398024906058e-01 6.338225838346e-01 6.280048997132e-01 6.223827965874e-01 6.169756774838e-01 6.118168779689e-01 6.069266869983e-01 6.023324615756e-01 5.980623456162e-01 5.941323340010e-01 5.905746710305e-01 5.873996479782e-01 5.846330766394e-01 5.822884004791e-01 5.803774705737e-01 5.789184193458e-01 5.779096202628e-01 5.773653484317e-01 5.772813208340e-01 5.776588124713e-01 5.784942139552e-01 5.797757576340e-01 5.814985496299e-01 5.836414076136e-01 5.861926603544e-01 5.891311036428e-01 5.924329610726e-01 5.960779040972e-01 6.000348639884e-01 6.042821337251e-01 6.087845818682e-01 6.135186512567e-01 6.184484702839e-01 6.235454055757e-01 6.287808779628e-01 6.341168097684e-01 6.395313576813e-01 6.449865543677e-01 6.504579398291e-01 6.559165510096e-01 6.613297972168e-01 6.666797351639e-01 6.719319608901e-01 6.770720712434e-01 6.820715952946e-01 6.869116306448e-01 6.915757907276e-01 6.960426736140e-01 7.003020843664e-01 7.043361281333e-01 7.081372475106e-01 7.116932234851e-01 7.149965632424e-01 7.180446505638e-01 7.208294101115e-01 7.233554998928e-01 7.256166352215e-01 7.276203845413e-01 7.293695834965e-01 7.308685951385e-01 7.321305046997e-01 7.331598992026e-01 7.339736566493e-01 7.345813898924e-01 7.350009308611e-01 7.352492928474e-01 7.353410044998e-01 7.353006660973e-01 7.351430748201e-01 7.348939647231e-01 7.345738702240e-01 7.342042557660e-01 7.338104499655e-01 7.334122819631e-01 7.330369821812e-01 7.327034181667e-01 7.324354839811e-01 7.322543531874e-01 7.321795693348e-01 7.322325936401e-01 7.324275215962e-01 7.327835477670e-01 7.333141808763e-01 7.340311909232e-01 7.349466858760e-01 7.360667456779e-01 7.374017103212e-01 7.389519958878e-01 7.407238755920e-01 7.427140226501e-01 7.449235273547e-01 7.473497725579e-01 7.499851481220e-01 7.528282440906e-01 7.558674070872e-01 7.590980009579e-01 7.625100660126e-01 7.660934259035e-01 7.698415168170e-01 7.737412650633e-01 7.777873452418e-01 7.819687912645e-01 7.862773454884e-01 7.907051313124e-01 7.952464854947e-01 7.998944192555e-01 8.046435739383e-01 8.094895753854e-01 8.144278856326e-01 8.194573599063e-01 8.245742995489e-01 8.297764628621e-01 8.350639325847e-01 8.404319217970e-01 8.458813078039e-01 8.514075978987e-01 8.570086723689e-01 8.626791294925e-01 8.684138265850e-01 8.742058522862e-01 8.800442205789e-01 8.859202679509e-01 8.918178702647e-01 8.977228771799e-01 9.036163087446e-01 9.094763006421e-01 9.152783451248e-01 9.209970915571e-01 9.266042304908e-01 9.320646961063e-01 9.373487705333e-01 9.424178484538e-01 9.472353360708e-01 9.517636435602e-01 9.559618935432e-01 9.597922231988e-01 9.632127155198e-01 9.661862648853e-01 9.686759208590e-01 9.706435441458e-01 9.720598742281e-01 9.728918787496e-01 9.731172171124e-01 9.727126960971e-01 9.716631958014e-01 9.699589882373e-01 9.675964480634e-01 9.645818750306e-01 9.609240480239e-01 9.566466740170e-01 9.517778474257e-01 9.463572571345e-01 9.404337988128e-01 9.340641237038e-01 9.273210075623e-01 9.202786020800e-01 9.130279317424e-01 9.056657572791e-01 8.982955173265e-01 8.910325708615e-01 8.839902039240e-01 8.772931800373e-01 8.710624049956e-01 8.654169456957e-01 8.604751881305e-01 8.563431218839e-01 8.531212408586e-01 8.508881846258e-01 8.497157592955e-01 8.496456411862e-01 8.507017315454e-01 8.528873237757e-01 8.561744152586e-01 8.605196014733e-01 8.658469072552e-01 8.720680538853e-01 8.790696313302e-01 8.867235337296e-01 8.948933746658e-01 9.034235087134e-01 9.121645494694e-01 9.209516066787e-01 9.296279569272e-01 9.380396494686e-01 9.460304495896e-01 9.534637215886e-01 9.601997903617e-01 9.661206427427e-01 9.711169138595e-01 9.750896579976e-01 9.779637287601e-01 9.796708607242e-01 9.801668729659e-01 9.794175943137e-01 9.774132062518e-01 9.741569880207e-01 9.696696906356e-01 9.639932683106e-01 9.571808085668e-01 9.493093343573e-01 9.404651445929e-01 9.307526128756e-01 9.202924685231e-01 9.092108342047e-01 8.976550731975e-01 8.857725280387e-01 8.737225226044e-01 8.616687507501e-01 8.497736806147e-01 8.382054493312e-01 8.271173696610e-01 8.166671434361e-01 8.069906167179e-01 7.982174289895e-01 7.904575602506e-01 7.837967703877e-01 7.783103120254e-01 7.740365378306e-01 7.710032548044e-01 7.692090268760e-01 7.686295725891e-01 7.692298331835e-01 7.709440220796e-01 7.737065640189e-01 7.774275133119e-01 7.820146356646e-01 7.873707498128e-01 7.933871828218e-01 7.999630964416e-01 8.069848439408e-01 8.143489110094e-01 8.219477374002e-01 8.296729579158e-01 8.374247923273e-01 8.450958247209e-01 8.525882091836e-01 8.598021774194e-01 8.666419791675e-01 8.730182099989e-01 8.788399129588e-01 8.840320604822e-01 8.885180530190e-01 8.922379803626e-01 8.951417381103e-01 8.971923702137e-01 8.983730362799e-01 8.986805137692e-01 8.981374942642e-01 8.967835291900e-01 8.946862054693e-01 8.919337661749e-01 8.886374656880e-01 8.849322018902e-01 8.809680452527e-01 8.769149140216e-01 8.729510709940e-01 8.692558787236e-01 8.660088858559e-01 8.633766258220e-01 8.615045136926e-01 8.605114794342e-01 8.604783482608e-01 8.614470220730e-01 8.634122345293e-01 8.663243240367e-01 8.700913767354e-01 8.745754459989e-01 8.796147289154e-01 8.850149263335e-01 8.905718556394e-01 8.960786124227e-01 9.013271433034e-01 9.061350326514e-01 9.103342077559e-01 9.137936650002e-01 9.164213133951e-01 9.181560202706e-01 9.189909213115e-01 9.189507917290e-01 9.181083027039e-01 9.165675196786e-01 9.144589779455e-01 9.119430822006e-01 9.091788040807e-01 9.063362762431e-01 9.035667876142e-01 9.009996424817e-01 8.987363493068e-01 8.968285583495e-01 8.952926443654e-01 8.940861299628e-01 8.931298670379e-01 8.923018642722e-01 8.914459007759e-01 8.903982395334e-01 8.889747047989e-01 8.870138749286e-01 8.843702710739e-01 8.809374844601e-01 8.766637502459e-01 8.715434397163e-01 8.656526651227e-01 8.591233572713e-01 8.521668291926e-01 8.450575613502e-01 8.381205027178e-01 8.317348259786e-01 8.262891110115e-01 8.221837659781e-01 8.197831899294e-01 8.193973158455e-01 8.212578215589e-01 8.254853894760e-01 8.320974180357e-01 8.409765338652e-01 8.519100085016e-01 8.645803970499e-01 8.785980794075e-01 8.935359500154e-01 9.089282056506e-01 9.243371908936e-01 9.393261791866e-01 9.535141141489e-01 9.665709624762e-01 9.782213311024e-01 9.882739797859e-01 9.965805051684e-01 1.003081335002e+00 1.007763475026e+00 1.010665444654e+00 1.011883969178e+00 1.011521512401e+00 1.009732628130e+00 1.006657332290e+00 1.002448776674e+00 9.972631594657e-01 9.912281787150e-01 9.845017142285e-01 9.772129675312e-01 9.695355953266e-01 9.616636144523e-01 9.538335883458e-01 9.463713025617e-01 9.396398518704e-01 9.341076374629e-01 9.302769300027e-01 9.286812048932e-01 9.281093330700e-01 9.277343416440e-01 9.293268085561e-01 9.346927995696e-01 9.447210307405e-01 9.589118153930e-01 9.756062570218e-01 9.927638024562e-01 1.008892440396e+00 1.023590318431e+00 1.037482570685e+00 1.051641802802e+00 1.066788308580e+00 1.082644068723e+00 1.097824845665e+00 1.110325322278e+00 1.118273205327e+00 1.120629123936e+00 1.117518840399e+00 1.110065811731e+00 1.099781310584e+00 1.087848148107e+00 1.074589777145e+00 1.059393115989e+00 1.041190991122e+00 1.019224702012e+00 9.936979568798e-01 9.660598541914e-01 9.387524083394e-01 9.144583214104e-01 8.951695844833e-01 8.816028915999e-01 8.732287668822e-01 8.689422344621e-01 8.679701794875e-01 8.704301914640e-01 8.771940558121e-01 8.891889464844e-01 9.065249983549e-01 9.279627211831e-01 9.511045551796e-01 9.731850069517e-01 9.919599377194e-01 1.006336405211e+00 1.016505266342e+00 1.023532956823e+00 1.028614886109e+00 1.032392289466e+00 1.034592562132e+00 1.034167318587e+00 1.029493738556e+00 1.011649351105e+00 9.342968817440e-01 8.289125715682e-01 7.552868672630e-01 7.611257647390e-01 8.305821421010e-01 9.049203738412e-01 9.386514124362e-01 9.187715582902e-01 8.638064405738e-01 8.159664873731e-01 8.168051773274e-01 8.700213756238e-01 9.387314538869e-01 9.814220130158e-01 9.772962387186e-01 9.328531929527e-01 8.799518622268e-01 8.620309693782e-01 9.020222900484e-01 9.800251793334e-01 1.053760518145e+00 1.089111707278e+00 1.072641334779e+00 1.013062882417e+00 9.383668991765e-01 8.866152902460e-01 8.845809407035e-01 9.264704534296e-01 9.810638654634e-01 1.017079756164e+00 1.018190739895e+00 9.856246321476e-01 9.358464868510e-01 8.945294540373e-01 8.843996032032e-01 9.104223250545e-01 9.565778237601e-01 9.985353943566e-01 1.017535381056e+00 1.007303307680e+00 9.757014416407e-01 9.424347038088e-01 9.306796958385e-01 9.522678773759e-01 9.978900279324e-01 1.043759484453e+00 1.066870657345e+00 1.055992026200e+00 1.016056500538e+00 9.673331409975e-01 9.370758099216e-01 9.423041869671e-01 9.754722460073e-01 1.010551283107e+00 1.022195270738e+00 9.995045149922e-01 9.507740237309e-01 9.007201854574e-01 8.778710154420e-01 8.931169105203e-01 9.292297323625e-01 9.559089096550e-01 9.511378483757e-01 9.124717554007e-01 8.590157873856e-01 8.242129161465e-01 8.341352487697e-01 8.832083918089e-01 9.392860704564e-01 9.700239110607e-01 9.604483808957e-01 9.180904244577e-01 8.709110195915e-01 8.547597246306e-01 8.872612883604e-01 9.516523614953e-01 1.013295979564e+00 1.044928232050e+00 1.038302466228e+00 1.005271645445e+00 9.720488793797e-01 9.647634109846e-01 9.907540065512e-01 1.033272465743e+00 1.066344171229e+00 1.072425787893e+00 1.050789788227e+00 1.017326691086e+00 9.963132077990e-01 1.004772497818e+00 1.039119552649e+00 1.078397115513e+00 1.100016705876e+00 1.092569689949e+00 1.060645492518e+00 1.022613149151e+00 1.001393820025e+00 1.009707246213e+00 1.040527510370e+00 1.073361562062e+00 1.088821462802e+00 1.078792648705e+00 1.048833751133e+00 1.014363092751e+00 9.917374609937e-01 9.876541602815e-01 9.952519267782e-01 1.000846084989e+00 9.948282472481e-01 9.781749239937e-01 9.617178601942e-01 9.586079627623e-01 9.737304263222e-01 9.990004346782e-01 1.019105579819e+00 1.022078154509e+00 1.038802190178e+00
 3.232491062279e-01 3.226095223302e-01 3.222132528775e-01 3.219964410149e-01 3.217774371554e-01 3.214219527722e-01 3.209455490918e-01 3.204831535558e-01 3.201894941936e-01 3.201299643691e-01 3.202159740073e-01 3.202639475736e-01 3.201496125886e-01 3.199250314574e-01 3.197693736624e-01 3.198293628143e-01 3.201061802934e-01 3.204737867781e-01 3.207760929247e-01 3.209355610741e-01 3.210183929700e-01 3.211931376212e-01 3.215931735662e-01 3.221978201826e-01 3.228521052992e-01 3.234011905805e-01 3.238137570217e-01 3.241951325958e-01 3.247035705801e-01 3.254337837048e-01 3.263420360164e-01 3.272720725157e-01 3.280798785853e-01 3.287462103554e-01 3.293921995699e-01 3.301823844058e-01 3.312064057266e-01 3.324112302173e-01 3.336290129590e-01 3.346974937867e-01 3.355936919579e-01 3.364706697516e-01 3.375367354178e-01 3.388770912205e-01 3.403779221842e-01 3.418236155471e-01 3.430752826117e-01 3.441855362556e-01 3.453532030359e-01 3.467511171605e-01 3.483802120531e-01 3.500765402261e-01 3.516592784389e-01 3.530816639321e-01 3.544500045472e-01 3.559234532051e-01 3.575911159478e-01 3.594126501074e-01 3.612557064706e-01 3.629961140253e-01 3.646068787373e-01 3.661778700829e-01 3.678492182745e-01 3.697104459322e-01 3.717274427607e-01 3.737526015009e-01 3.756324009404e-01 3.773370554430e-01 3.790055767791e-01 3.808380158519e-01 3.829231397892e-01 3.851526520539e-01 3.872982791036e-01 3.892104250590e-01 3.909502961017e-01 3.927461030493e-01 3.947974560099e-01 3.970987198703e-01 3.994500217847e-01 4.016274239802e-01 4.035715876920e-01 4.054279366392e-01 4.074206791757e-01 4.096671371362e-01 4.120926961039e-01 4.145009836087e-01 4.167322016066e-01 4.187812416745e-01 4.207918567812e-01 4.229403530369e-01 4.253023035723e-01 4.278021496323e-01 4.302760732559e-01 4.325935932691e-01 4.347530683320e-01 4.368777808455e-01 4.391245567813e-01 4.415685009852e-01 4.441470965418e-01 4.467071273089e-01 4.491150406391e-01 4.513583389452e-01 4.535571937692e-01 4.558761568328e-01 4.584045372272e-01 4.610765893614e-01 4.637218722629e-01 4.661920353516e-01 4.684765068335e-01 4.707175389688e-01 4.731024128917e-01 4.757159390613e-01 4.784689048974e-01 4.811617754564e-01 4.836422719030e-01 4.859271058309e-01 4.881917303010e-01 4.906333743996e-01 4.933138622583e-01 4.961038168344e-01 4.987818297834e-01 5.012149374121e-01 5.034683486954e-01 5.057483378011e-01 5.082385935762e-01 5.109461399870e-01 5.137015686505e-01 5.162920149543e-01 5.186456909883e-01 5.208810894642e-01 5.232011864609e-01 5.257236277009e-01 5.283971401236e-01 5.310512825988e-01 5.335433693196e-01 5.358694115241e-01 5.381528535070e-01 5.405286694011e-01 5.430420349733e-01 5.456326293248e-01 5.481947120903e-01 5.506579511984e-01 5.530320363106e-01 5.553816962048e-01 5.577716923178e-01 5.602313373608e-01 5.627469716290e-01 5.652678083121e-01 5.677383189858e-01 5.701342280129e-01 5.724813678167e-01 5.748318647929e-01 5.772332244357e-01 5.796887528331e-01 5.821492796441e-01 5.845570949774e-01 5.868977616814e-01 5.892037741414e-01 5.915182855951e-01 5.938626628402e-01 5.962243782246e-01 5.985725838462e-01 6.008945696267e-01 6.031977280085e-01 6.054896441787e-01 6.077694362662e-01 6.100372927687e-01 6.123024594220e-01 6.145774825807e-01 6.168613390329e-01 6.191382746073e-01 6.213842648711e-01 6.235939607874e-01 6.257911401392e-01 6.279963686108e-01 6.302109756977e-01 6.324172093210e-01 6.345976677009e-01 6.367485080053e-01 6.388822654741e-01 6.410097265519e-01 6.431293707185e-01 6.452350691450e-01 6.473243888736e-01 6.493992839166e-01 6.514616784565e-01 6.535109676169e-01 6.555467114847e-01 6.575657252212e-01 6.595694499901e-01 6.615578382108e-01 6.635321539942e-01 6.654937103076e-01 6.674435786448e-01 6.693794733519e-01 6.712933935963e-01 6.731865365036e-01 6.750645885290e-01 6.769316537927e-01 6.787874673926e-01 6.806270954773e-01 6.824455250992e-01 6.842461188679e-01 6.860353620378e-01 6.878118605447e-01 6.895686651209e-01 6.913045417927e-01 6.930228964288e-01 6.947274564622e-01 6.964172042992e-01 6.980847682306e-01 6.997267682214e-01 7.013488717960e-01 7.029572356353e-01 7.045516625286e-01 7.061235186246e-01 7.076713053729e-01 7.091981981057e-01 7.107090666266e-01 7.122062117826e-01 7.136845170336e-01 7.151389786174e-01 7.165725919263e-01 7.179883582614e-01 7.193864292086e-01 7.207634935231e-01 7.221181310313e-01 7.234521221802e-01 7.247653117616e-01 7.260576090641e-01 7.273279515632e-01 7.285750200247e-01 7.298014767854e-01 7.310078769002e-01 7.321922178261e-01 7.333538668993e-01 7.344925611108e-01 7.356086255297e-01 7.367043406330e-01 7.377784692457e-01 7.388296676237e-01 7.398567002526e-01 7.408607495516e-01 7.418429271613e-01 7.428018976745e-01 7.437382663183e-01 7.446498614342e-01 7.455367825833e-01 7.464001439260e-01 7.472409121753e-01 7.480576788530e-01 7.488497650464e-01 7.496164278761e-01 7.503583167989e-01 7.510761248867e-01 7.517697925626e-01 7.524392082644e-01 7.530831607509e-01 7.537030572071e-01 7.542963888807e-01 7.548641718488e-01 7.554073272515e-01 7.559253649665e-01 7.564175591645e-01 7.568833165163e-01 7.573234430597e-01 7.577377766114e-01 7.581273788936e-01 7.584906397602e-01 7.588265312932e-01 7.591359953939e-01 7.594203225951e-01 7.596780549708e-01 7.599094883947e-01 7.601141760939e-01 7.602914173699e-01 7.604418820291e-01 7.605650510954e-01 7.606615897685e-01 7.607305203151e-01 7.607731088984e-01 7.607888253528e-01 7.607762808269e-01 7.607367217076e-01 7.606691409702e-01 7.605740673796e-01 7.604516286650e-01 7.603022011081e-01 7.601250645492e-01 7.599194961724e-01 7.596866197015e-01 7.594250496366e-01 7.591358576575e-01 7.588196855386e-01 7.584755662791e-01 7.581029268354e-01 7.577024325024e-01 7.572729597996e-01 7.568158193728e-01 7.563311232335e-01 7.558182514941e-01 7.552763510189e-01 7.547067443399e-01 7.541085596953e-01 7.534828040253e-01 7.528289435218e-01 7.521461397754e-01 7.514349712493e-01 7.506961684195e-01 7.499287445081e-01 7.491329149536e-01 7.483096536715e-01 7.474577126968e-01 7.465776398326e-01 7.456702889585e-01 7.447341565493e-01 7.437692283918e-01 7.427772158685e-01 7.417564891880e-01 7.407073543637e-01 7.396321018573e-01 7.385282995941e-01 7.373965103908e-01 7.362377328313e-01 7.350497519193e-01 7.338343897882e-01 7.325922283814e-01 7.313207708568e-01 7.300237305356e-01 7.286998965067e-01 7.273491327601e-01 7.259708235685e-01 7.245652826747e-01 7.231311908338e-01 7.216713928410e-01 7.201858781215e-01 7.186740146170e-01 7.171363120726e-01 7.155728227141e-01 7.139816067173e-01 7.123651558140e-01 7.107222637356e-01 7.090532580127e-01 7.073604986646e-01 7.056431986925e-01 7.039015495115e-01 7.021355519345e-01 7.003427238515e-01 6.985242360534e-01 6.966828658697e-01 6.948190964917e-01 6.929315397950e-01 6.910227057592e-01 6.890897874776e-01 6.871317196370e-01 6.851517224120e-01 6.831480776647e-01 6.811237640424e-01 6.790807015598e-01 6.770160173950e-01 6.749304060145e-01 6.728229079998e-01 6.706922545454e-01 6.685434827528e-01 6.663755461569e-01 6.641903128050e-01 6.619870158688e-01 6.597644413095e-01 6.575220446759e-01 6.552614564496e-01 6.529833962998e-01 6.506896355519e-01 6.483813638807e-01 6.460582483537e-01 6.437182321844e-01 6.413625054229e-01 6.389906884944e-01 6.366057991369e-01 6.342095173200e-01 6.318007960218e-01 6.293812277286e-01 6.269483647291e-01 6.245023478282e-01 6.220463879600e-01 6.195805417525e-01 6.171070714415e-01 6.146272062237e-01 6.121379754054e-01 6.096403126496e-01 6.071363838757e-01 6.046265041955e-01 6.021121108877e-01 5.995946647527e-01 5.970733119483e-01 5.945488912895e-01 5.920229660941e-01 5.894951204066e-01 5.869674404511e-01 5.844414189054e-01 5.819155205552e-01 5.793927083770e-01 5.768728278080e-01 5.743570852009e-01 5.718474087694e-01 5.693443010584e-01 5.668467919000e-01 5.643579177729e-01 5.618763209458e-01 5.594067729760e-01 5.569489469791e-01 5.545035572371e-01 5.520710618822e-01 5.496520242581e-01 5.472475449223e-01 5.448610339250e-01 5.424923306459e-01 5.401438226610e-01 5.378151054867e-01 5.355059514381e-01 5.332197622519e-01 5.309574785588e-01 5.287200745571e-01 5.265099688828e-01 5.243274187213e-01 5.221729284687e-01 5.200485196361e-01 5.179556133344e-01 5.158959973101e-01 5.138700691852e-01 5.118801232476e-01 5.099270575876e-01 5.080123562528e-01 5.061371219448e-01 5.043029897515e-01 5.025109041771e-01 5.007619089037e-01 4.990589138421e-01 4.974028374240e-01 4.957936907932e-01 4.942345374740e-01 4.927248496231e-01 4.912670394127e-01 4.898628843323e-01 4.885134409003e-01 4.872193903756e-01 4.859821146467e-01 4.848023572491e-01 4.836817531214e-01 4.826221855398e-01 4.816249193647e-01 4.806902682719e-01 4.798189070613e-01 4.790119379231e-01 4.782711646300e-01 4.775975424962e-01 4.769926983303e-01 4.764559190644e-01 4.759886123501e-01 4.755908576187e-01 4.752646270976e-01 4.750108407327e-01 4.748298223032e-01 4.747221237095e-01 4.746872089387e-01 4.747261123775e-01 4.748396023759e-01 4.750283913862e-01 4.752930106736e-01 4.756325862530e-01 4.760481457339e-01 4.765389547391e-01 4.771049550994e-01 4.777478541008e-01 4.784662684850e-01 4.792607738929e-01 4.801299373614e-01 4.810734043327e-01 4.820927480525e-01 4.831866501966e-01 4.843543412225e-01 4.855960256432e-01 4.869096448546e-01 4.882959676741e-01 4.897537553258e-01 4.912825931687e-01 4.928819610903e-01 4.945509333792e-01 4.962866283148e-01 4.980912585097e-01 4.999616240069e-01 5.018976033335e-01 5.038985072724e-01 5.059616784422e-01 5.080877912379e-01 5.102751695150e-01 5.125208537561e-01 5.148268481386e-01 5.171888608601e-01 5.196070526566e-01 5.220801798550e-01 5.246062114087e-01 5.271851883540e-01 5.298133894763e-01 5.324904538477e-01 5.352166679487e-01 5.379882599963e-01 5.408054871355e-01 5.436659144096e-01 5.465672698238e-01 5.495103018147e-01 5.524911047822e-01 5.555100237688e-01 5.585657632432e-01 5.616541446091e-01 5.647761752388e-01 5.679288169466e-01 5.711121013240e-01 5.743236123631e-01 5.775611207655e-01 5.808240478187e-01 5.841108622502e-01 5.874194721808e-01 5.907496399599e-01 5.940985485910e-01 5.974641733751e-01 6.008475677418e-01 6.042440392543e-01 6.076551272784e-01 6.110775504953e-01 6.145095169299e-01 6.179515086855e-01 6.213998751065e-01 6.248545672079e-01 6.283141277959e-01 6.317760321301e-01 6.352404616309e-01 6.387045374089e-01 6.421670134369e-01 6.456285622611e-01 6.490845695579e-01 6.525361451255e-01 6.559808094083e-01 6.594172993318e-01 6.628451496303e-01 6.662616066062e-01 6.696667735903e-01 6.730588856683e-01 6.764356887820e-01 6.797975879292e-01 6.831416865018e-01 6.864682220034e-01 6.897756511519e-01 6.930610196513e-01 6.963252110722e-01 6.995664950278e-01 7.027825934632e-01 7.059740693466e-01 7.091379002420e-01 7.122744570390e-01 7.153820274580e-01 7.184589499546e-01 7.215053579289e-01 7.245192236986e-01 7.274993721328e-01 7.304451552081e-01 7.333555145633e-01 7.362291833984e-01 7.390652796212e-01 7.418625117159e-01 7.446202015973e-01 7.473370267412e-01 7.500123281678e-01 7.526446170272e-01 7.552331695493e-01 7.577777362669e-01 7.602758868622e-01 7.627283495089e-01 7.651333254679e-01 7.674899887794e-01 7.697977886201e-01 7.720550078598e-01 7.742614694971e-01 7.764172733257e-01 7.785196381459e-01 7.805695219010e-01 7.825644009279e-01 7.845052260764e-01 7.863907130729e-01 7.882191772435e-01 7.899908635745e-01 7.917050622076e-01 7.933612729586e-01 7.949577543852e-01 7.964938853343e-01 7.979711573195e-01 7.993861648103e-01 8.007404501279e-01 8.020332250780e-01 8.032619607874e-01 8.044284156805e-01 8.055313929115e-01 8.065690558240e-01 8.075434266752e-01 8.084516073206e-01 8.092942847070e-01 8.100719564562e-01 8.107823566086e-01 8.114265933820e-01 8.120031053849e-01 8.125129238069e-01 8.129550747374e-01 8.133293144420e-01 8.136352266979e-01 8.138725417440e-01 8.140422174902e-01 8.141428279286e-01 8.141738166715e-01 8.141369387603e-01 8.140302510178e-01 8.138553014547e-01 8.136107594621e-01 8.132963850431e-01 8.129143773585e-01 8.124619027946e-01 8.119422118671e-01 8.113533703886e-01 8.106947868131e-01 8.099701825040e-01 8.091752225907e-01 8.083138675498e-01 8.073840355818e-01 8.063875931953e-01 8.053247516044e-01 8.041950220698e-01 8.030001167002e-01 8.017390717831e-01 8.004135458409e-01 7.990245427761e-01 7.975708898877e-01 7.960556467801e-01 7.944766378830e-01 7.928371618523e-01 7.911379747241e-01 7.893770036504e-01 7.875601878411e-01 7.856831314562e-01 7.837509078440e-01 7.817619607374e-01 7.797184529660e-01 7.776228961298e-01 7.754734434277e-01 7.732743427778e-01 7.710247670138e-01 7.687274437307e-01 7.663842253117e-01 7.639944910502e-01 7.615629493042e-01 7.590877366626e-01 7.565728947202e-01 7.540207984333e-01 7.514296075669e-01 7.488068333077e-01 7.461490463570e-01 7.434607117174e-01 7.407448547422e-01 7.380004894268e-01 7.352347891732e-01 7.324443439739e-01 7.296361645850e-01 7.268105061195e-01 7.239690252922e-01 7.211174258630e-01 7.182535896607e-01 7.153853741753e-01 7.125122729433e-01 7.096380589188e-01 7.067666917767e-01 7.038978406333e-01 7.010395844561e-01 6.981901377146e-01 6.953552297219e-01 6.925386172176e-01 6.897406813418e-01 6.869691289367e-01 6.842222483732e-01 6.815071656746e-01 6.788270740165e-01 6.761827395693e-01 6.735826642231e-01 6.710242340104e-01 6.685170200352e-01 6.660601636155e-01 6.636593739435e-01 6.613194925573e-01 6.590396708031e-01 6.568302600820e-01 6.546890534945e-01 6.526225331861e-01 6.506346682610e-01 6.487257811500e-01 6.469061046650e-01 6.451709509698e-01 6.435296385952e-01 6.419837430780e-01 6.405351385907e-01 6.391915769450e-01 6.379487453033e-01 6.368177021369e-01 6.357963620904e-01 6.348881364020e-01 6.340996433376e-01 6.334250543906e-01 6.328774968132e-01 6.324493673001e-01 6.321488702180e-01 6.319780261122e-01 6.319319383445e-01 6.320224545596e-01 6.322394170648e-01 6.325942913253e-01 6.330826699356e-01 6.337028286105e-01 6.344645689210e-01 6.353547418712e-01 6.363878404002e-01 6.375521707130e-01 6.388523095242e-01 6.402917492432e-01 6.418571198262e-01 6.435648199752e-01 6.453961302143e-01 6.473627253974e-01 6.494575338191e-01 6.516746377664e-01 6.540253948769e-01 6.564874773735e-01 6.590797014715e-01 6.617833178860e-01 6.646017423450e-01 6.675385446323e-01 6.705729470634e-01 6.737262381941e-01 6.769700880998e-01 6.803195600285e-01 6.837634912783e-01 6.872931287175e-01 6.909209963878e-01 6.946198231292e-01 6.984097460522e-01 7.022676966579e-01 7.061983908653e-01 7.102015273160e-01 7.142573203956e-01 7.183848703578e-01 7.225544986592e-01 7.267815803204e-01 7.310529782398e-01 7.353600284884e-01 7.397138998049e-01 7.440880826523e-01 7.485002631707e-01 7.529288015769e-01 7.573767244300e-01 7.618440616123e-01 7.663126837883e-01 7.707957968259e-01 7.752721998806e-01 7.797492516953e-01 7.842190309671e-01 7.886727461983e-01 7.931163954640e-01 7.975322769587e-01 8.019290043900e-01 8.062942666022e-01 8.106258587171e-01 8.149235189254e-01 8.191749061457e-01 8.233869382655e-01 8.275464387093e-01 8.316535648464e-01 8.357063120494e-01 8.396954991957e-01 8.436244725810e-01 8.474829876713e-01 8.512725572354e-01 8.549876486686e-01 8.586232653667e-01 8.621809522845e-01 8.656504482563e-01 8.690355585381e-01 8.723291672810e-01 8.755286942948e-01 8.786328001696e-01 8.816369581540e-01 8.845403762362e-01 8.873385572386e-01 8.900292590439e-01 8.926111387698e-01 8.950804814825e-01 8.974351525197e-01 8.996741621885e-01 9.017935128696e-01 9.037928367605e-01 9.056697972298e-01 9.074204899526e-01 9.090481439479e-01 9.105438174175e-01 9.119142115244e-01 9.131519715964e-01 9.142567811575e-01 9.152322819983e-01 9.160679752304e-01 9.167744528392e-01 9.173394548317e-01 9.177707977895e-01 9.180659646818e-01 9.182179463228e-01 9.182391038576e-01 9.181138200531e-01 9.178566360948e-01 9.174577463728e-01 9.169199368106e-01 9.162484893989e-01 9.154331070741e-01 9.144884271919e-01 9.134012660001e-01 9.121818859038e-01 9.108293411034e-01 9.093401673176e-01 9.077250515005e-01 9.059739989864e-01 9.040991930612e-01 9.020953190890e-01 8.999670383161e-01 8.977187752078e-01 8.953475574684e-01 8.928626430577e-01 8.902592107808e-01 8.875473596313e-01 8.847252984074e-01 8.817975542048e-01 8.787700436514e-01 8.756411622203e-01 8.724214631542e-01 8.691063988965e-01 8.657086341918e-01 8.622283265704e-01 8.586683338157e-01 8.550400470258e-01 8.513380736686e-01 8.475792427100e-01 8.437585331539e-01 8.398888776858e-01 8.359728576858e-01 8.320130644055e-01 8.280254717595e-01 8.240020461652e-01 8.199630389731e-01 8.159052987436e-01 8.118382767759e-01 8.077740408858e-01 8.037074275423e-01 7.996605046965e-01 7.956264866008e-01 7.916232026690e-01 7.876533992060e-01 7.837212549645e-01 7.798449929658e-01 7.760178599380e-01 7.722604885729e-01 7.685711783736e-01 7.649613606928e-01 7.614412125055e-01 7.580094931067e-01 7.546847066752e-01 7.514655371677e-01 7.483630551468e-01 7.453841312133e-01 7.425332385786e-01 7.398203964827e-01 7.372478825011e-01 7.348256211881e-01 7.325557847351e-01 7.304462654266e-01 7.285009182980e-01 7.267235058096e-01 7.251196808382e-01 7.236915787319e-01 7.224437128377e-01 7.213770276428e-01 7.204974537303e-01 7.198012605488e-01 7.192933761720e-01 7.189736592954e-01 7.188384787477e-01 7.188939188753e-01 7.191302103387e-01 7.195535947731e-01 7.201560276270e-01 7.209345685365e-01 7.218913677785e-01 7.230117231004e-01 7.243039230832e-01 7.257506042799e-01 7.273527023375e-01 7.291039847656e-01 7.309917312808e-01 7.330190305348e-01 7.351654386654e-01 7.374335452478e-01 7.398105633671e-01 7.422861193718e-01 7.448556768943e-01 7.475037338218e-01 7.502279460126e-01 7.530129488347e-01 7.558503376393e-01 7.587328318292e-01 7.616445722596e-01 7.645814293666e-01 7.675268736882e-01 7.704751197176e-01 7.734134513272e-01 7.763327214723e-01 7.792208489776e-01 7.820685170205e-01 7.848660220676e-01 7.875996385039e-01 7.902649549071e-01 7.928443750762e-01 7.953361234497e-01 7.977248482324e-01 8.000020314208e-01 8.021621681301e-01 8.041878141393e-01 8.060814082364e-01 8.078230297366e-01 8.094109195311e-01 8.108371710022e-01 8.120873006647e-01 8.131647437587e-01 8.140496093074e-01 8.147456451141e-01 8.152415573234e-01 8.155290964224e-01 8.156098531748e-01 8.154675382271e-01 8.151088998802e-01 8.145217374154e-01 8.137039805551e-01 8.126540981028e-01 8.113630615909e-01 8.098377148006e-01 8.080671378898e-01 8.060544455985e-01 8.037981422282e-01 8.012969481157e-01 7.985540181548e-01 7.955656884533e-01 7.923390702020e-01 7.888714192159e-01 7.851704845855e-01 7.812369696389e-01 7.770768444143e-01 7.726967544523e-01 7.680989710093e-01 7.632973240750e-01 7.582922723918e-01 7.530997250627e-01 7.477252550155e-01 7.421804510016e-01 7.364812003958e-01 7.306334019496e-01 7.246594137576e-01 7.185669908306e-01 7.123761007584e-01 7.061048761407e-01 6.997669133676e-01 6.933883942527e-01 6.869825782375e-01 6.805762096453e-01 6.741890626738e-01 6.678438205419e-01 6.615682485139e-01 6.553818950535e-01 6.493169023398e-01 6.433927159845e-01 6.376418072695e-01 6.320869456830e-01 6.267557837297e-01 6.216777954534e-01 6.168734722749e-01 6.123764632615e-01 6.082033030728e-01 6.043833390450e-01 6.009376107662e-01 5.978829343632e-01 5.952455544771e-01 5.930311492396e-01 5.912626962941e-01 5.899457761479e-01 5.890885760569e-01 5.886994534925e-01 5.887722406624e-01 5.893147046268e-01 5.903124115805e-01 5.917638473864e-01 5.936535252580e-01 5.959663844923e-01 5.986885963778e-01 6.017952411420e-01 6.052677974106e-01 6.090776802297e-01 6.132031043512e-01 6.176119706206e-01 6.222766010334e-01 6.271686500527e-01 6.322516263702e-01 6.375024751671e-01 6.428817459383e-01 6.483635764404e-01 6.539168145096e-01 6.595068239409e-01 6.651118605873e-01 6.706942591095e-01 6.762352585344e-01 6.817027188364e-01 6.870738255463e-01 6.923280627158e-01 6.974369438557e-01 7.023887912654e-01 7.071580217215e-01 7.117322688912e-01 7.160954940481e-01 7.202341512720e-01 7.241406036121e-01 7.278010244306e-01 7.312138004870e-01 7.343690163276e-01 7.372681788697e-01 7.399089327677e-01 7.422899729283e-01 7.444206830717e-01 7.462990499918e-01 7.479378833245e-01 7.493423107809e-01 7.505244515251e-01 7.514978994006e-01 7.522731213895e-01 7.528710006729e-01 7.533034770292e-01 7.535919678275e-01 7.537549697329e-01 7.538111362219e-01 7.537848321363e-01 7.536938322183e-01 7.535650562555e-01 7.534163958696e-01 7.532711689332e-01 7.531529024358e-01 7.530811996863e-01 7.530792200701e-01 7.531628389018e-01 7.533558397059e-01 7.536714811805e-01 7.541283505771e-01 7.547407344184e-01 7.555197216181e-01 7.564797110102e-01 7.576245394217e-01 7.589659199148e-01 7.605056656404e-01 7.622497115945e-01 7.641978794286e-01 7.663486427038e-01 7.687037877945e-01 7.712555227372e-01 7.740024010841e-01 7.769363600243e-01 7.800518937257e-01 7.833434144182e-01 7.867997492782e-01 7.904156047565e-01 7.941821080990e-01 7.980908931659e-01 8.021359550805e-01 8.063097779083e-01 8.106061629473e-01 8.150186483154e-01 8.195448616326e-01 8.241782713286e-01 8.289180700460e-01 8.337599077763e-01 8.387029454156e-01 8.437459981034e-01 8.488875390620e-01 8.541276933085e-01 8.594648382612e-01 8.648981088555e-01 8.704245814954e-01 8.760422738788e-01 8.817477181083e-01 8.875339052605e-01 8.933949431403e-01 8.993203495111e-01 9.052993564549e-01 9.113174833794e-01 9.173572711548e-01 9.234014090640e-01 9.294249467141e-01 9.354041457871e-01 9.413101114217e-01 9.471127747224e-01 9.527778623616e-01 9.582695376720e-01 9.635518878150e-01 9.685822827126e-01 9.733226324178e-01 9.777293118838e-01 9.817616451876e-01 9.853770386636e-01 9.885333233525e-01 9.911936684254e-01 9.933165583960e-01 9.948693519793e-01 9.958194322019e-01 9.961387920702e-01 9.958052869467e-01 9.948000962952e-01 9.931137859603e-01 9.907389291238e-01 9.876817931071e-01 9.839513047544e-01 9.795671328686e-01 9.745596609028e-01 9.689653532257e-01 9.628364852064e-01 9.562283204213e-01 9.492112007644e-01 9.418667623107e-01 9.342801562692e-01 9.265542409610e-01 9.187928339267e-01 9.111126230960e-01 9.036331687678e-01 8.964767523786e-01 8.897714323876e-01 8.836388816255e-01 8.782029525383e-01 8.735719418385e-01 8.698523246193e-01 8.671289420333e-01 8.654732239951e-01 8.649369362963e-01 8.655442224680e-01 8.673047594831e-01 8.701920878979e-01 8.741634389454e-01 8.791508705830e-01 8.850592674908e-01 8.917826213475e-01 8.991876155078e-01 9.071383333233e-01 9.154798200510e-01 9.240551517994e-01 9.327057591061e-01 9.412646581669e-01 9.495800354226e-01 9.574930873121e-01 9.648623268884e-01 9.715513585347e-01 9.774353530468e-01 9.824069714183e-01 9.863660133761e-01 9.892365855130e-01 9.909508791680e-01 9.914633353139e-01 9.907447051782e-01 9.887794229536e-01 9.855780285971e-01 9.811586705845e-01 9.755656999053e-01 9.688545437234e-01 9.610999943013e-01 9.523945746358e-01 9.428376721113e-01 9.325540419735e-01 9.216693413085e-01 9.103270759523e-01 8.986784260005e-01 8.868745421603e-01 8.750822535186e-01 8.634565250067e-01 8.521626018703e-01 8.413521256742e-01 8.311717458038e-01 8.217602170072e-01 8.132369641560e-01 8.057113806016e-01 7.992651407751e-01 7.939688678276e-01 7.898674662802e-01 7.869816011686e-01 7.853186845319e-01 7.848538534319e-01 7.855575855159e-01 7.873737713137e-01 7.902378608578e-01 7.940718957739e-01 7.987856763313e-01 8.042911549773e-01 8.104832375616e-01 8.172639230634e-01 8.245252744390e-01 8.321591286370e-01 8.400620131119e-01 8.481203376630e-01 8.562294869182e-01 8.642787146210e-01 8.721619305727e-01 8.797743297744e-01 8.870091342256e-01 8.937709223579e-01 8.999624378501e-01 9.054983806137e-01 9.103014850826e-01 9.143021053335e-01 9.174522840124e-01 9.197112996075e-01 9.210629377489e-01 9.215097408122e-01 9.210760547572e-01 9.198110505982e-01 9.177856454126e-01 9.151002113710e-01 9.118741587477e-01 9.082487113352e-01 9.043873483988e-01 9.004622595454e-01 8.966572751742e-01 8.931545021012e-01 8.901305808809e-01 8.877479446317e-01 8.861407011885e-01 8.854162353248e-01 8.856387629448e-01 8.868327480898e-01 8.889756331118e-01 8.919955315547e-01 8.957855355463e-01 9.001962138805e-01 9.050499921012e-01 9.101535023729e-01 9.152973589457e-01 9.202810085566e-01 9.249081731286e-01 9.290082570910e-01 9.324390267821e-01 9.350853807326e-01 9.368863055450e-01 9.378089847623e-01 9.378720217864e-01 9.371354290615e-01 9.356900436578e-01 9.336703204708e-01 9.312219896336e-01 9.285160442512e-01 9.257208343751e-01 9.229946360078e-01 9.204844417690e-01 9.182922669550e-01 9.164953179311e-01 9.151105653243e-01 9.141148561680e-01 9.134343563695e-01 9.129469813361e-01 9.125074812937e-01 9.119320239487e-01 9.110400228246e-01 9.096498771736e-01 9.075956597471e-01 9.047555061928e-01 9.010395039638e-01 8.964297054868e-01 8.909608014485e-01 8.847425984499e-01 8.779587593201e-01 8.708505851790e-01 8.637372344740e-01 8.569680869110e-01 8.509415375529e-01 8.460550625245e-01 8.426926816638e-01 8.412007989482e-01 8.418429588573e-01 8.448072496463e-01 8.501527275476e-01 8.578357698871e-01 8.676921775407e-01 8.794517863309e-01 8.927750496194e-01 9.072441791589e-01 9.224309723124e-01 9.378809461111e-01 9.531647004701e-01 9.678893785116e-01 9.816950547936e-01 9.943008361921e-01 1.005465407091e+00 1.015032911193e+00 1.022901989854e+00 1.029022323588e+00 1.033416423310e+00 1.036119054141e+00 1.037225295329e+00 1.036829714466e+00 1.035041064597e+00 1.031979867966e+00 1.027737638636e+00 1.022432291218e+00 1.016148375937e+00 1.008995434024e+00 1.001104411088e+00 9.926262766660e-01 9.838006037435e-01 9.749069121584e-01 9.663440803359e-01 9.585861917187e-01 9.521863896721e-01 9.472768591835e-01 9.420888958592e-01 9.385164995020e-01 9.385729300789e-01 9.434097133805e-01 9.527737766878e-01 9.651957560415e-01 9.787598000857e-01 9.920631178446e-01 1.004806417676e+00 1.017739623549e+00 1.032053335626e+00 1.048523463837e+00 1.066833800658e+00 1.085470289360e+00 1.102250192321e+00 1.115133823810e+00 1.122941542789e+00 1.125687515253e+00 1.124373093671e+00 1.120351111714e+00 1.114585528673e+00 1.107147537086e+00 1.097173175213e+00 1.083365435834e+00 1.064774285998e+00 1.041433039579e+00 1.014617775489e+00 9.866032181584e-01 9.599507564727e-01 9.366407252877e-01 9.175221677326e-01 9.023526428554e-01 8.904151720012e-01 8.813843103423e-01 8.758869519208e-01 8.753611805117e-01 8.813074020742e-01 8.943054856428e-01 9.133704270403e-01 9.360993067156e-01 9.595342890652e-01 9.811588041573e-01 9.995926040882e-01 1.014747789520e+00 1.027400700059e+00 1.038425760944e+00 1.048099220747e+00 1.055772790121e+00 1.060069058594e+00 1.059333573044e+00 1.026021526078e+00 9.323691577148e-01 8.245550745311e-01 7.677464716562e-01 7.972333262374e-01 8.773034609107e-01 9.451556377810e-01 9.618626410405e-01 9.234049952263e-01 8.578776531764e-01 8.144456369978e-01 8.304508597523e-01 8.942746867584e-01 9.592557057940e-01 9.853710337189e-01 9.596653309201e-01 9.001151032538e-01 8.511054602269e-01 8.593403389069e-01 9.311577909379e-01 1.026159986709e+00 1.096125925697e+00 1.112255592985e+00 1.071466657458e+00 9.955110271075e-01 9.250858421282e-01 9.013065289390e-01 9.346537967377e-01 9.964754726280e-01 1.047006237716e+00 1.060618936422e+00 1.032806808249e+00 9.781000629358e-01 9.237747792226e-01 8.974060740139e-01 9.098919139912e-01 9.486989078916e-01 9.897500367400e-01 1.013239806180e+00 1.010905192684e+00 9.867019003362e-01 9.544011521164e-01 9.323481086465e-01 9.347868931616e-01 9.630388921173e-01 1.004515300551e+00 1.040567787469e+00 1.055976735689e+00 1.045041929292e+00 1.013893163324e+00 9.790678098522e-01 9.603293854635e-01 9.683318934566e-01 9.959794505184e-01 1.023296866576e+00 1.030842860526e+00 1.010352050045e+00 9.691632842724e-01 9.279809466936e-01 9.101086946265e-01 9.241708704693e-01 9.557200554869e-01 9.786077240532e-01 9.726738931840e-01 9.345746157879e-01 8.807332724418e-01 8.420062022407e-01 8.450578084136e-01 8.885624979589e-01 9.436397390530e-01 9.776168917280e-01 9.727218209378e-01 9.326783727243e-01 8.821215968394e-01 8.568650813700e-01 8.798162686945e-01 9.402284396020e-01 1.004573412137e+00 1.042789652595e+00 1.042849719224e+00 1.013554155814e+00 9.801459964209e-01 9.708906366537e-01 9.969999785372e-01 1.043540807032e+00 1.082764975975e+00 1.093520039393e+00 1.071812354897e+00 1.032433805254e+00 1.002348461752e+00 1.004558891319e+00 1.040090934761e+00 1.087192350057e+00 1.118601244656e+00 1.117811491569e+00 1.086029105861e+00 1.041305010497e+00 1.010208546102e+00 1.011580889675e+00 1.042233156909e+00 1.080482980786e+00 1.103002846114e+00 1.098202986672e+00 1.070179521713e+00 1.035149032926e+00 1.011676839062e+00 1.008095905949e+00 1.016936098670e+00 1.022151654604e+00 1.011964290685e+00 9.870756373537e-01 9.607268960463e-01 9.504253668471e-01 9.644021145576e-01 9.940629310195e-01 1.020527167644e+00 1.028096135940e+00 1.045816488632e+00
 3.343125252284e-01 3.333093753127e-01 3.325551656285e-01 3.319927401754e-01 3.314344992496e-01 3.307355284465e-01 3.299002172152e-01 3.290620703843e-01 3.283888060929e-01 3.279576670769e-01 3.276861199415e-01 3.273827801400e-01 3.269102273495e-01 3.263111053308e-01 3.257694342258e-01 3.254427538704e-01 3.253447479216e-01 3.253511890010e-01 3.252986167642e-01 3.250966524828e-01 3.248017854666e-01 3.245863719749e-01 3.245983488967e-01 3.248310769184e-01 3.251308301669e-01 3.253310163213e-01 3.253836760621e-01 3.253881890882e-01 3.255096153666e-01 3.258613153052e-01 3.264100597629e-01 3.269973635198e-01 3.274633292364e-01 3.277753258146e-01 3.280523445131e-01 3.284689694070e-01 3.291297366289e-01 3.299911179162e-01 3.308812532175e-01 3.316241168215e-01 3.321824704519e-01 3.327064926514e-01 3.334173987631e-01 3.344168343504e-01 3.356017712720e-01 3.367471751620e-01 3.376963609154e-01 3.384892113840e-01 3.393266601823e-01 3.403998807184e-01 3.417269244222e-01 3.431431651600e-01 3.444548449364e-01 3.455982310031e-01 3.466745555954e-01 3.478523423114e-01 3.492359374561e-01 3.507932246538e-01 3.523891731545e-01 3.538867967050e-01 3.552476908581e-01 3.565601600505e-01 3.579714522595e-01 3.595831134149e-01 3.613684334102e-01 3.631783517899e-01 3.648485669574e-01 3.663362255131e-01 3.677768359602e-01 3.693777266372e-01 3.712440194812e-01 3.732767991090e-01 3.752438977658e-01 3.769801926657e-01 3.785315382491e-01 3.801245386152e-01 3.819733211067e-01 3.840917833660e-01 3.862855736977e-01 3.883194485794e-01 3.901144105740e-01 3.918057471526e-01 3.936227587843e-01 3.957010985592e-01 3.979824886614e-01 4.002678337633e-01 4.023814726976e-01 4.043035324378e-01 4.061728941049e-01 4.081757593317e-01 4.104050285180e-01 4.127941964834e-01 4.151727060080e-01 4.173960821107e-01 4.194501740906e-01 4.214593282423e-01 4.235909476257e-01 4.259345344936e-01 4.284314875721e-01 4.309203252070e-01 4.332553609147e-01 4.354160094473e-01 4.375240071105e-01 4.397569625976e-01 4.422124306447e-01 4.448270197930e-01 4.474228430504e-01 4.498390247316e-01 4.520609444361e-01 4.542356343339e-01 4.565586838359e-01 4.591238153260e-01 4.618405841590e-01 4.645017174490e-01 4.669457914794e-01 4.691870431873e-01 4.714059746773e-01 4.738094643913e-01 4.764638749407e-01 4.792357094949e-01 4.818968801067e-01 4.843092022395e-01 4.865376595610e-01 4.887948709856e-01 4.912685693848e-01 4.939697786109e-01 4.967226888007e-01 4.993111812672e-01 5.016611642851e-01 5.038933931804e-01 5.062123095163e-01 5.087399999024e-01 5.114237691724e-01 5.140917213729e-01 5.165983586384e-01 5.189414434775e-01 5.212432515778e-01 5.236388126028e-01 5.261742040183e-01 5.287910720992e-01 5.313837867982e-01 5.338801727222e-01 5.362888203270e-01 5.386737093395e-01 5.410996496940e-01 5.435977904865e-01 5.461555646004e-01 5.487216001192e-01 5.512395264843e-01 5.536836141497e-01 5.560791710971e-01 5.584798144778e-01 5.609352865067e-01 5.634464969843e-01 5.659643500944e-01 5.684306870963e-01 5.708325711703e-01 5.732010739923e-01 5.755812855321e-01 5.779930119750e-01 5.804229643881e-01 5.828414205091e-01 5.852360041642e-01 5.876145763191e-01 5.899844782176e-01 5.923430163882e-01 5.946898132238e-01 5.970373327272e-01 5.993965383953e-01 6.017673700972e-01 6.041320165168e-01 6.064657920084e-01 6.087654019545e-01 6.110541898286e-01 6.133541993027e-01 6.156643929206e-01 6.179665345556e-01 6.202442884700e-01 6.224942361717e-01 6.247287732646e-01 6.269594992909e-01 6.291837627994e-01 6.313943563450e-01 6.335903233747e-01 6.357739374097e-01 6.379464475614e-01 6.401073713567e-01 6.422562847776e-01 6.443897215655e-01 6.465088876812e-01 6.486149925666e-01 6.507080447008e-01 6.527898856150e-01 6.548618812091e-01 6.569197512560e-01 6.589581436231e-01 6.609773158145e-01 6.629829917690e-01 6.649782660593e-01 6.669641133719e-01 6.689345154744e-01 6.708855759874e-01 6.728199340283e-01 6.747446861275e-01 6.766569713616e-01 6.785511533695e-01 6.804252182574e-01 6.822836031371e-01 6.841296303304e-01 6.859615773048e-01 6.877724389761e-01 6.895585971399e-01 6.913260713187e-01 6.930818568460e-01 6.948238313985e-01 6.965449925416e-01 6.982425929829e-01 6.999206083453e-01 7.015848420056e-01 7.032362379052e-01 7.048690833137e-01 7.064792851711e-01 7.080699651711e-01 7.096441194107e-01 7.112009611308e-01 7.127378404805e-01 7.142538651309e-01 7.157490731006e-01 7.172252266149e-01 7.186823840311e-01 7.201168071058e-01 7.215294050932e-01 7.229223994452e-01 7.242969542490e-01 7.256503065929e-01 7.269819110532e-01 7.282903150044e-01 7.295780529115e-01 7.308460124256e-01 7.320941036815e-01 7.333192474468e-01 7.345208573383e-01 7.357010994950e-01 7.368589463846e-01 7.379958899251e-01 7.391101579607e-01 7.402008600452e-01 7.412669907573e-01 7.423109188542e-01 7.433327786292e-01 7.443315229972e-01 7.453060657373e-01 7.462565915962e-01 7.471825775047e-01 7.480850670281e-01 7.489644495810e-01 7.498196839486e-01 7.506507895250e-01 7.514574021513e-01 7.522388099677e-01 7.529956146408e-01 7.537278059452e-01 7.544355292690e-01 7.551176800302e-01 7.557745405999e-01 7.564061515296e-01 7.570128076987e-01 7.575945045481e-01 7.581506009150e-01 7.586800983680e-01 7.591842460689e-01 7.596620446579e-01 7.601147404194e-01 7.605419329408e-01 7.609415092542e-01 7.613149165597e-01 7.616620370949e-01 7.619820024167e-01 7.622751386729e-01 7.625422835264e-01 7.627823865749e-01 7.629951472803e-01 7.631815482590e-01 7.633399873725e-01 7.634711407622e-01 7.635753998194e-01 7.636520998043e-01 7.637017969601e-01 7.637240184461e-01 7.637185563061e-01 7.636850498816e-01 7.636233405344e-01 7.635347436410e-01 7.634181331901e-01 7.632738321990e-01 7.631009353660e-01 7.629003551314e-01 7.626714082323e-01 7.624149419666e-01 7.621300968654e-01 7.618170499071e-01 7.614752085630e-01 7.611049671874e-01 7.607066985179e-01 7.602800771130e-01 7.598254340397e-01 7.593414626797e-01 7.588294170245e-01 7.582886871967e-01 7.577196340366e-01 7.571215650701e-01 7.564961923071e-01 7.558416368663e-01 7.551585542910e-01 7.544471090801e-01 7.537065947797e-01 7.529380872292e-01 7.521408690484e-01 7.513147314712e-01 7.504598060608e-01 7.495779366344e-01 7.486665514063e-01 7.477267631834e-01 7.467598118419e-01 7.457629315356e-01 7.447378476044e-01 7.436849735749e-01 7.426027144262e-01 7.414937269420e-01 7.403576339224e-01 7.391920045348e-01 7.379991205091e-01 7.367773190762e-01 7.355269380918e-01 7.342501044447e-01 7.329459646882e-01 7.316137318893e-01 7.302557481850e-01 7.288696562787e-01 7.274555340241e-01 7.260143821932e-01 7.245458141222e-01 7.230505138922e-01 7.215295763102e-01 7.199830632551e-01 7.184104702139e-01 7.168113930892e-01 7.151845737073e-01 7.135302541776e-01 7.118519701462e-01 7.101485611828e-01 7.084212516074e-01 7.066709298133e-01 7.048936806915e-01 7.030901480137e-01 7.012621875318e-01 6.994085974503e-01 6.975340047887e-01 6.956371781875e-01 6.937168620478e-01 6.917735896209e-01 6.898061932971e-01 6.878140865986e-01 6.858001560851e-01 6.837662287024e-01 6.817110608908e-01 6.796366480174e-01 6.775395378370e-01 6.754206218089e-01 6.732805828571e-01 6.711209689508e-01 6.689425795377e-01 6.667474193409e-01 6.645334150648e-01 6.623003024444e-01 6.600487930362e-01 6.577771834563e-01 6.554891908605e-01 6.531867201039e-01 6.508696202816e-01 6.485371674983e-01 6.461885592119e-01 6.438233094279e-01 6.414438497197e-01 6.390517671167e-01 6.366481335037e-01 6.342335028111e-01 6.318060605830e-01 6.293665844197e-01 6.269169073958e-01 6.244556870242e-01 6.219865708655e-01 6.195103675343e-01 6.170255646732e-01 6.145336560720e-01 6.120347289876e-01 6.095290923483e-01 6.070199740083e-01 6.045065381960e-01 6.019899766990e-01 5.994700379618e-01 5.969476430324e-01 5.944248257419e-01 5.919029822074e-01 5.893809593243e-01 5.868603052951e-01 5.843419632418e-01 5.818264744281e-01 5.793158269611e-01 5.768115458625e-01 5.743128367835e-01 5.718220216238e-01 5.693378598266e-01 5.668622617931e-01 5.643976267836e-01 5.619454995251e-01 5.595059395997e-01 5.570799409205e-01 5.546670841081e-01 5.522694571937e-01 5.498897570404e-01 5.475274716231e-01 5.451859656462e-01 5.428635203913e-01 5.405632680528e-01 5.382858911345e-01 5.360325027585e-01 5.338045958314e-01 5.316038843899e-01 5.294311851385e-01 5.272873050661e-01 5.251746984491e-01 5.230943605380e-01 5.210471731091e-01 5.190344221582e-01 5.170574145409e-01 5.151186056778e-01 5.132188148420e-01 5.113596559202e-01 5.095422407597e-01 5.077667711942e-01 5.060355175115e-01 5.043508420874e-01 5.027134926061e-01 5.011244002102e-01 4.995856080258e-01 4.980963531206e-01 4.966598817558e-01 4.952782820746e-01 4.939511206453e-01 4.926812916553e-01 4.914682140971e-01 4.903128915292e-01 4.892182556368e-01 4.881854814178e-01 4.872153349655e-01 4.863089403568e-01 4.854660390949e-01 4.846892395192e-01 4.839788847089e-01 4.833358873710e-01 4.827628059535e-01 4.822587924499e-01 4.818248753654e-01 4.814621340863e-01 4.811709786967e-01 4.809525463834e-01 4.808081902805e-01 4.807376398742e-01 4.807414318449e-01 4.808187818056e-01 4.809719129740e-01 4.812016771855e-01 4.815069495503e-01 4.818880870967e-01 4.823453698667e-01 4.828789850830e-01 4.834896453963e-01 4.841764148187e-01 4.849394917420e-01 4.857795454033e-01 4.866945673825e-01 4.876850789550e-01 4.887515052072e-01 4.898931358618e-01 4.911091557232e-01 4.923988110474e-01 4.937615353967e-01 4.951972697571e-01 4.967051154161e-01 4.982840558612e-01 4.999337656206e-01 5.016522181109e-01 5.034400060467e-01 5.052952301167e-01 5.072173530607e-01 5.092059715463e-01 5.112577168599e-01 5.133737410395e-01 5.155518127810e-01 5.177911555634e-01 5.200910815982e-01 5.224491802080e-01 5.248642160177e-01 5.273361442315e-01 5.298622137674e-01 5.324426986514e-01 5.350748422669e-01 5.377565721890e-01 5.404884546181e-01 5.432676786709e-01 5.460937488152e-01 5.489649543561e-01 5.518783565207e-01 5.548340392660e-01 5.578299097653e-01 5.608646410901e-01 5.639368324269e-01 5.670441374980e-01 5.701858535118e-01 5.733603188218e-01 5.765655562284e-01 5.798008756093e-01 5.830637797881e-01 5.863529624542e-01 5.896677574455e-01 5.930051711315e-01 5.963653585953e-01 5.997458896394e-01 6.031442241817e-01 6.065612287828e-01 6.099928096719e-01 6.134395501037e-01 6.168996115599e-01 6.203701244546e-01 6.238510604074e-01 6.273393268647e-01 6.308351027328e-01 6.343367259835e-01 6.378412989365e-01 6.413494680983e-01 6.448581315099e-01 6.483665052353e-01 6.518738885352e-01 6.553769130147e-01 6.588766567949e-01 6.623702781640e-01 6.658560050412e-01 6.693340296650e-01 6.728015289943e-01 6.762578305431e-01 6.797016708350e-01 6.831312007076e-01 6.865464414893e-01 6.899437457786e-01 6.933239291782e-01 6.966856370130e-01 7.000263048885e-01 7.033458153167e-01 7.066426105904e-01 7.099147723824e-01 7.131625275500e-01 7.163831886681e-01 7.195768096741e-01 7.227416055613e-01 7.258766389343e-01 7.289808424418e-01 7.320523895014e-01 7.350905719386e-01 7.380946580133e-01 7.410630014115e-01 7.439954073523e-01 7.468898302437e-01 7.497454054138e-01 7.525617820007e-01 7.553367476108e-01 7.580707796336e-01 7.607612184115e-01 7.634082555388e-01 7.660111080409e-01 7.685680436071e-01 7.710779948624e-01 7.735407891152e-01 7.759548199158e-01 7.783202597411e-01 7.806346383205e-01 7.828989580655e-01 7.851105559428e-01 7.872693768366e-01 7.893754474785e-01 7.914264130928e-01 7.934225521631e-01 7.953629660762e-01 7.972456026202e-01 7.990724219806e-01 8.008402483322e-01 8.025496160799e-01 8.041992652915e-01 8.057883214100e-01 8.073173510945e-01 8.087846171695e-01 8.101890109541e-01 8.115324128297e-01 8.128112659203e-01 8.140273995016e-01 8.151786806008e-01 8.162650408923e-01 8.172866676106e-01 8.182422132558e-01 8.191318856362e-01 8.199547629673e-01 8.207105175518e-01 8.213994120116e-01 8.220200453403e-01 8.225732350897e-01 8.230579895789e-01 8.234733826207e-01 8.238211539010e-01 8.240989199524e-01 8.243078709451e-01 8.244472344058e-01 8.245169702657e-01 8.245180309164e-01 8.244482272872e-01 8.243091423923e-01 8.240997762727e-01 8.238210245128e-01 8.234728321322e-01 8.230534599503e-01 8.225665298191e-01 8.220087225167e-01 8.213823703434e-01 8.206873626055e-01 8.199219072713e-01 8.190896191320e-01 8.181881809541e-01 8.172195965222e-01 8.161833414242e-01 8.150794685073e-01 8.139106627699e-01 8.126738955073e-01 8.113730342854e-01 8.100075884880e-01 8.085764810552e-01 8.070838340988e-01 8.055263354083e-01 8.039087090904e-01 8.022292817381e-01 8.004890219289e-01 7.986911800588e-01 7.968333571695e-01 7.949196575087e-01 7.929490190666e-01 7.909233988616e-01 7.888448898762e-01 7.867120070647e-01 7.845297691229e-01 7.822965245871e-01 7.800151062796e-01 7.776880294325e-01 7.753131242801e-01 7.728974154909e-01 7.704366808293e-01 7.679370484507e-01 7.653998088618e-01 7.628234547824e-01 7.602155415768e-01 7.575712287424e-01 7.548990049259e-01 7.521975021739e-01 7.494686654347e-01 7.467179412253e-01 7.439424336922e-01 7.411509581963e-01 7.383401745477e-01 7.355156434693e-01 7.326801808221e-01 7.298332771381e-01 7.269839737141e-01 7.241278420731e-01 7.212728213241e-01 7.184200214292e-01 7.155710092127e-01 7.127333785200e-01 7.099040326561e-01 7.070920704469e-01 7.042972695067e-01 7.015228483997e-01 6.987761648120e-01 6.960536177836e-01 6.933661217928e-01 6.907114722073e-01 6.880962812528e-01 6.855243819833e-01 6.829955880263e-01 6.805202406648e-01 6.780938647012e-01 6.757268273031e-01 6.734206482543e-01 6.711769891341e-01 6.690041715844e-01 6.668987944266e-01 6.648727693904e-01 6.629236122443e-01 6.610562887621e-01 6.592789378949e-01 6.575852530033e-01 6.559905170466e-01 6.544881046213e-01 6.530863588450e-01 6.517897470321e-01 6.505946507286e-01 6.495145909801e-01 6.485417404176e-01 6.476860584659e-01 6.469479259919e-01 6.463269107151e-01 6.458333666681e-01 6.454582878215e-01 6.452143703946e-01 6.450964665590e-01 6.451078415603e-01 6.452547229299e-01 6.455276063034e-01 6.459416269249e-01 6.464846140041e-01 6.471653273810e-01 6.479830014508e-01 6.489314539415e-01 6.500240971886e-01 6.512436512490e-01 6.526051947880e-01 6.540986016266e-01 6.557238949442e-01 6.574881956303e-01 6.593740264281e-01 6.613995418643e-01 6.635461584516e-01 6.658219077876e-01 6.682246649782e-01 6.707402850970e-01 6.733875222073e-01 6.761391900180e-01 6.790133115295e-01 6.819958522695e-01 6.850820154874e-01 6.882822888555e-01 6.915705985078e-01 6.949687487806e-01 6.984520701438e-01 7.020284611151e-01 7.056945293911e-01 7.094338102624e-01 7.132632570253e-01 7.171548953904e-01 7.211246409608e-01 7.251573836594e-01 7.292474791365e-01 7.334032910572e-01 7.376004191073e-01 7.418561403718e-01 7.461477342486e-01 7.504814740931e-01 7.548524926798e-01 7.592452006580e-01 7.636738682280e-01 7.681140672418e-01 7.725768671671e-01 7.770498287864e-01 7.815274810724e-01 7.860151569441e-01 7.904928513427e-01 7.949718010928e-01 7.994366476399e-01 8.038862291830e-01 8.083214459853e-01 8.127273528508e-01 8.171114887534e-01 8.214597352628e-01 8.257736889075e-01 8.300499272091e-01 8.342780832250e-01 8.384637144361e-01 8.425921822379e-01 8.466691760401e-01 8.506854917344e-01 8.546369249954e-01 8.585251687073e-01 8.623387882132e-01 8.660826856407e-01 8.697468788108e-01 8.733300546650e-01 8.768311467472e-01 8.802427008734e-01 8.835661751199e-01 8.867941536989e-01 8.899264619747e-01 8.929594197328e-01 8.958905274759e-01 8.987161610898e-01 9.014349715782e-01 9.040425275845e-01 9.065382263577e-01 9.089190227224e-01 9.111810052537e-01 9.133263533311e-01 9.153468965192e-01 9.172469918931e-01 9.190192328886e-01 9.206648884158e-01 9.221839403269e-01 9.235675693832e-01 9.248253282487e-01 9.259450726021e-01 9.269327966313e-01 9.277844127367e-01 9.284968810116e-01 9.290773964667e-01 9.295128515351e-01 9.298158598899e-01 9.299752615358e-01 9.299953248818e-01 9.298786206498e-01 9.296159312654e-01 9.292200706872e-01 9.286784704095e-01 9.280007597374e-01 9.271841908048e-01 9.262249202103e-01 9.251341026559e-01 9.238996225097e-01 9.225353605829e-01 9.210329080034e-01 9.193974532936e-01 9.176328329217e-01 9.157349953781e-01 9.137125744664e-01 9.115606202165e-01 9.092874207946e-01 9.068922653274e-01 9.043774018907e-01 9.017488777905e-01 8.990029910634e-01 8.961519910077e-01 8.931900667946e-01 8.901282682476e-01 8.869645672154e-01 8.837044055614e-01 8.803565424260e-01 8.769167344307e-01 8.733984721450e-01 8.697974744495e-01 8.661258572394e-01 8.623860805880e-01 8.585791773035e-01 8.547201984522e-01 8.508017264159e-01 8.468426894946e-01 8.428396481945e-01 8.388016495103e-01 8.347394042877e-01 8.306481552816e-01 8.265497010516e-01 8.224352550259e-01 8.183239774133e-01 8.142176651247e-01 8.101198259852e-01 8.060486263702e-01 8.019961184581e-01 7.979859927806e-01 7.940133125672e-01 7.900908003823e-01 7.862287622122e-01 7.824263178905e-01 7.787033031679e-01 7.750547861441e-01 7.714969307281e-01 7.680354127141e-01 7.646737409421e-01 7.614263010523e-01 7.582926644868e-01 7.552861636372e-01 7.524095073680e-01 7.496702845024e-01 7.470770292174e-01 7.446321275568e-01 7.423438752713e-01 7.402160508075e-01 7.382553946059e-01 7.364641861204e-01 7.348487271469e-01 7.334105792461e-01 7.321540049315e-01 7.310827527189e-01 7.301950386827e-01 7.294982835939e-01 7.289860518762e-01 7.286659708371e-01 7.285334115174e-01 7.285865743665e-01 7.288306257834e-01 7.292525632976e-01 7.298624428713e-01 7.306456360822e-01 7.316058193228e-01 7.327374575034e-01 7.340294483378e-01 7.354873600390e-01 7.370929452564e-01 7.388502242902e-01 7.407453637855e-01 7.427713959029e-01 7.449268742926e-01 7.471933448727e-01 7.495722753386e-01 7.520473732190e-01 7.546129245129e-01 7.572599678684e-01 7.599740812502e-01 7.627526149018e-01 7.655787657299e-01 7.684461751901e-01 7.713431842566e-01 7.742582165596e-01 7.771824615053e-01 7.801034361467e-01 7.830121183162e-01 7.858959705226e-01 7.887476136810e-01 7.915519152760e-01 7.943030673530e-01 7.969870862254e-01 7.995941919968e-01 8.021180817937e-01 8.045413027681e-01 8.068629067055e-01 8.090651485618e-01 8.111433396086e-01 8.130879262722e-01 8.148855787554e-01 8.165361129961e-01 8.180201047233e-01 8.193398912045e-01 8.204810496656e-01 8.214357742879e-01 8.222037301724e-01 8.227681272410e-01 8.231332964958e-01 8.232832462022e-01 8.232178270578e-01 8.229331624720e-01 8.224173427335e-01 8.216762249749e-01 8.206961080003e-01 8.194806367342e-01 8.180245961816e-01 8.163235131720e-01 8.143815855099e-01 8.121909205857e-01 8.097569196997e-01 8.070755308620e-01 8.041513395922e-01 8.009834203324e-01 7.975747220965e-01 7.939301733654e-01 7.900497919435e-01 7.859430147363e-01 7.816106804798e-01 7.770633425581e-01 7.723058886856e-01 7.673464910155e-01 7.621972673802e-01 7.568627292109e-01 7.513624377411e-01 7.456992839061e-01 7.398928190686e-01 7.339576488443e-01 7.279029265916e-01 7.217540730562e-01 7.155191225256e-01 7.092247857681e-01 7.028869160021e-01 6.965262497438e-01 6.901678438126e-01 6.838281877601e-01 6.775389114954e-01 6.713175685872e-01 6.651947720733e-01 6.591935238917e-01 6.533414178757e-01 6.476671499532e-01 6.421930566481e-01 6.369526609217e-01 6.319666940921e-01 6.272668067861e-01 6.228767027551e-01 6.188184654444e-01 6.151229009494e-01 6.118029333766e-01 6.088881509463e-01 6.063899372973e-01 6.043252543027e-01 6.027122841073e-01 6.015525756352e-01 6.008628271190e-01 6.006385366745e-01 6.008867466307e-01 6.016029552453e-01 6.027788693446e-01 6.044102147316e-01 6.064780138602e-01 6.089742853808e-01 6.118752483126e-01 6.151627675829e-01 6.188127536198e-01 6.228002366438e-01 6.270995225059e-01 6.316777086346e-01 6.365127824912e-01 6.415659104330e-01 6.468121572204e-01 6.522181649345e-01 6.577491439271e-01 6.633815875222e-01 6.690752624911e-01 6.748082761841e-01 6.805459936198e-01 6.862611864602e-01 6.919305846629e-01 6.975204524324e-01 7.030151030568e-01 7.083836261639e-01 7.136101376070e-01 7.186735944539e-01 7.235540212451e-01 7.282390112266e-01 7.327097557091e-01 7.369593450030e-01 7.409736631586e-01 7.447462204340e-01 7.482709166042e-01 7.515417280867e-01 7.545611241200e-01 7.573220867261e-01 7.598330962471e-01 7.620938294398e-01 7.641112238333e-01 7.658947521772e-01 7.674502300256e-01 7.687935949987e-01 7.699317304786e-01 7.708851965040e-01 7.716668419255e-01 7.722920368403e-01 7.727831471525e-01 7.731552529347e-01 7.734328925898e-01 7.736318180783e-01 7.737764176772e-01 7.738881467110e-01 7.739859381931e-01 7.740950607229e-01 7.742306808738e-01 7.744187485394e-01 7.746749565789e-01 7.750194106845e-01 7.754696988842e-01 7.760387572775e-01 7.767458838669e-01 7.775995114236e-01 7.786130267660e-01 7.797949674347e-01 7.811529780931e-01 7.826929158087e-01 7.844170930280e-01 7.863313704523e-01 7.884311512768e-01 7.907192510222e-01 7.931927835536e-01 7.958464347926e-01 7.986780299442e-01 8.016792652620e-01 8.048476823330e-01 8.081750453931e-01 8.116544298727e-01 8.152809105833e-01 8.190460983479e-01 8.229470397010e-01 8.269749406749e-01 8.311278563607e-01 8.354000334428e-01 8.397894706603e-01 8.442924300009e-01 8.489081931932e-01 8.536360662694e-01 8.584739653961e-01 8.634240149406e-01 8.684848222453e-01 8.736574888278e-01 8.789422126100e-01 8.843377467846e-01 8.898444879615e-01 8.954591236622e-01 9.011776540048e-01 9.069959231212e-01 9.129060428198e-01 9.189001614003e-01 9.249643472298e-01 9.310857717604e-01 9.372456641763e-01 9.434243824564e-01 9.495987037706e-01 9.557420256994e-01 9.618242088977e-01 9.678120606199e-01 9.736734286346e-01 9.793662986361e-01 9.848548752142e-01 9.900945632621e-01 9.950431721737e-01 9.996574363017e-01 1.003890516137e+00 1.007700670144e+00 1.011042097381e+00 1.013874551605e+00 1.016155659186e+00 1.017848913558e+00 1.018920866885e+00 1.019340367929e+00 1.019083664137e+00 1.018129405202e+00 1.016465988142e+00 1.014087815669e+00 1.010993850721e+00 1.007198000063e+00 1.002714660653e+00 9.975761919913e-01 9.918174401563e-01 9.854888091430e-01 9.786502011953e-01 9.713684542257e-01 9.637264400018e-01 9.558113153988e-01 9.477268892796e-01 9.395795697866e-01 9.314860677744e-01 9.235709559348e-01 9.159583916685e-01 9.087801182873e-01 9.021618650755e-01 8.962292057456e-01 8.910986793636e-01 8.868758613102e-01 8.836567186021e-01 8.815105514030e-01 8.804980078174e-01 8.806473527999e-01 8.819682224343e-01 8.844433481605e-01 8.880271260111e-01 8.926567647920e-01 8.982375634681e-01 9.046634658522e-01 9.118038114989e-01 9.195172811841e-01 9.276532798409e-01 9.360478999021e-01 9.445441410559e-01 9.529721990131e-01 9.611765712357e-01 9.690005716364e-01 9.762945368551e-01 9.829276886945e-01 9.887681215124e-01 9.937101853515e-01 9.976542195821e-01 1.000520395798e+00 1.002246148315e+00 1.002780142538e+00 1.002098943345e+00 1.000186503164e+00 9.970516555725e-01 9.927185660759e-01 9.872278921848e-01 9.806410297821e-01 9.730287951818e-01 9.644875964699e-01 9.551169331375e-01 9.450399327332e-01 9.343850758716e-01 9.232897203227e-01 9.119079200636e-01 9.003866430178e-01 8.888874753989e-01 8.775652671252e-01 8.665765341903e-01 8.560732980470e-01 8.461930325280e-01 8.370726521526e-01 8.288252416904e-01 8.215564438142e-01 8.153490711551e-01 8.102657200687e-01 8.063568097629e-01 8.036409129812e-01 8.021295385778e-01 8.018043345025e-01 8.026351544101e-01 8.045783226414e-01 8.075703095553e-01 8.115444428351e-01 8.164152171912e-01 8.220973942561e-01 8.284956618196e-01 8.355082499266e-01 8.430366143198e-01 8.509668009353e-01 8.591942101720e-01 8.676048528429e-01 8.760845807082e-01 8.845204398051e-01 8.927951025351e-01 9.007991661435e-01 9.084172255491e-01 9.155452355251e-01 9.220800732004e-01 9.279288474847e-01 9.330105636185e-01 9.372525298338e-01 9.406030239895e-01 9.430254443761e-01 9.445027677235e-01 9.450426248525e-01 9.446745293326e-01 9.434571209416e-01 9.414695324824e-01 9.388195683057e-01 9.356382072676e-01 9.320755439073e-01 9.283015750289e-01 9.244951331890e-01 9.208421013162e-01 9.175260998743e-01 9.147186518890e-01 9.125743869148e-01 9.112173839555e-01 9.107371241436e-01 9.111838404250e-01 9.125587440431e-01 9.148221121032e-01 9.178857197855e-01 9.216213092785e-01 9.258722769381e-01 9.304503974828e-01 9.351595636410e-01 9.397950857805e-01 9.441616600241e-01 9.480821193165e-01 9.513975995579e-01 9.539935349853e-01 9.557829011508e-01 9.567267429188e-01 9.568315056823e-01 9.561383015871e-01 9.547402427616e-01 9.527543434413e-01 9.503326858250e-01 9.476427721008e-01 9.448537476259e-01 9.421429382879e-01 9.396533548154e-01 9.375135973465e-01 9.358044999921e-01 9.345612809190e-01 9.337738030253e-01 9.333698528276e-01 9.332463499193e-01 9.332438306955e-01 9.331872863260e-01 9.328815640513e-01 9.321272478493e-01 9.307528697820e-01 9.285965340739e-01 9.255588553487e-01 9.215812800919e-01 9.166718555438e-01 9.109141074324e-01 9.044485959180e-01 8.975052062649e-01 8.903620841554e-01 8.833620845349e-01 8.768858815364e-01 8.713285723865e-01 8.670939745164e-01 8.645381776283e-01 8.639788564693e-01 8.656348831927e-01 8.696328748219e-01 8.759888635126e-01 8.845912734329e-01 8.952399357852e-01 9.076224520092e-01 9.213777811523e-01 9.360871609876e-01 9.513139640544e-01 9.666390398626e-01 9.816437498192e-01 9.959786992222e-01 1.009320981941e+00 1.021423257158e+00 1.032096308638e+00 1.041200738374e+00 1.048679047084e+00 1.054491685725e+00 1.058666475102e+00 1.061246249876e+00 1.062289523316e+00 1.061880163775e+00 1.060070794358e+00 1.056939342539e+00 1.052532968566e+00 1.046903729579e+00 1.040118951340e+00 1.032245094663e+00 1.023422883676e+00 1.013824725416e+00 1.003730097091e+00 9.935162043555e-01 9.836579188908e-01 9.753056607909e-01 9.659911575340e-01 9.576520334452e-01 9.524393896973e-01 9.517199907061e-01 9.554844444855e-01 9.624814948300e-01 9.709687717505e-01 9.796837121173e-01 9.884815602002e-01 9.983052474464e-01 1.010546997631e+00 1.026142089534e+00 1.044835766887e+00 1.065060506786e+00 1.084507783395e+00 1.100995467692e+00 1.113225818130e+00 1.121115733679e+00 1.125571543367e+00 1.127805723399e+00 1.128579862107e+00 1.127712068222e+00 1.124079088926e+00 1.116146982708e+00 1.102764421281e+00 1.083790939258e+00 1.060320497233e+00 1.034421334575e+00 1.008445789194e+00 9.842012784994e-01 9.624608501348e-01 9.430323512516e-01 9.253679557280e-01 9.094117758896e-01 8.961694398357e-01 8.875961948149e-01 8.858220671761e-01 8.920830726204e-01 9.059164756588e-01 9.251970925973e-01 9.469948364010e-01 9.686658852009e-01 9.886340963470e-01 1.006595872271e+00 1.023094437553e+00 1.038732133779e+00 1.053458843776e+00 1.066242389748e+00 1.075002126343e+00 1.077468191725e+00 1.025381222551e+00 9.217891784383e-01 8.219809099258e-01 7.908676577425e-01 8.443270349525e-01 9.301616714432e-01 9.872059831045e-01 9.848808251785e-01 9.283379568130e-01 8.548139429181e-01 8.185637252288e-01 8.493913925823e-01 9.205859790130e-01 9.791006446427e-01 9.881574800277e-01 9.427659128492e-01 8.719662580573e-01 8.310556980685e-01 8.648679724374e-01 9.603544254109e-01 1.062274772050e+00 1.121614837942e+00 1.116218571375e+00 1.053395461681e+00 9.681047077735e-01 9.126109069811e-01 9.245590095135e-01 9.918613000693e-01 1.067247488987e+00 1.108745911652e+00 1.098249083735e+00 1.042873248980e+00 9.703792249228e-01 9.183101942598e-01 9.125457497984e-01 9.478153901481e-01 9.953496247264e-01 1.027012050889e+00 1.029370390481e+00 1.005100814590e+00 9.686880975544e-01 9.391383788323e-01 9.307326157390e-01 9.460227290675e-01 9.761916322253e-01 1.007861811996e+00 1.029675092490e+00 1.035577787666e+00 1.025793211275e+00 1.006530929029e+00 9.883051580455e-01 9.815898458053e-01 9.907698028362e-01 1.010467548975e+00 1.028129643074e+00 1.031288930548e+00 1.014558775519e+00 9.834866744164e-01 9.533334499136e-01 9.412015368461e-01 9.535774615104e-01 9.797223245831e-01 9.987907805506e-01 9.932007740946e-01 9.585948206025e-01 9.077233582487e-01 8.671465494879e-01 8.625810868380e-01 8.973919449804e-01 9.482601910320e-01 9.839983684428e-01 9.845823804574e-01 9.495335756873e-01 8.989074545402e-01 8.662630807503e-01 8.780415335522e-01 9.305343419569e-01 9.936531650038e-01 1.035868767312e+00 1.041650380686e+00 1.016443514774e+00 9.838217361288e-01 9.733143844223e-01 9.996062997379e-01 1.049968618841e+00 1.095524336143e+00 1.111919784282e+00 1.091840191549e+00 1.048294540898e+00 1.009722135879e+00 1.004381481865e+00 1.038676071447e+00 1.091456551670e+00 1.131725064047e+00 1.138278062090e+00 1.108805950422e+00 1.060167655105e+00 1.021018802313e+00 1.015135738465e+00 1.043471538301e+00 1.084365055552e+00 1.111637073296e+00 1.110889462631e+00 1.085020452971e+00 1.050930253017e+00 1.028932101432e+00 1.028392410527e+00 1.040798777202e+00 1.047629366638e+00 1.034883263335e+00 1.002637913822e+00 9.659409346964e-01 9.464137579866e-01 9.563303642218e-01 9.877133044010e-01 1.018852315616e+00 1.030557431367e+00 1.049681864579e+00
 3.484073750113e-01 3.470708604566e-01 3.459877379087e-01 3.451066667623e-01 3.442372689788e-01 3.432223842375e-01 3.420540796344e-01 3.408658533899e-01 3.398347577942e-01 3.390525515156e-01 3.384432756696e-01 3.378088775666e-01 3.369975887418e-01 3.360431475361e-01 3.351314411426e-01 3.344312418714e-01 3.339687667770e-01 3.336250033984e-01 3.332282713028e-01 3.326747762279e-01 3.320104842548e-01 3.314100833840e-01 3.310357798134e-01 3.308966122649e-01 3.308421300221e-01 3.306935274333e-01 3.303871560769e-01 3.300111350772e-01 3.297391973693e-01 3.297022855736e-01 3.298802721381e-01 3.301143335441e-01 3.302290372834e-01 3.301765143943e-01 3.300703176592e-01 3.300952832251e-01 3.303724432835e-01 3.308690138343e-01 3.314120098478e-01 3.318099379346e-01 3.320106750970e-01 3.321585229948e-01 3.324859277912e-01 3.331153577672e-01 3.339543507258e-01 3.347719179465e-01 3.353927545189e-01 3.358400900347e-01 3.363153158784e-01 3.370283341280e-01 3.380156936494e-01 3.391175570006e-01 3.401259415030e-01 3.409579634551e-01 3.417076998335e-01 3.425516294168e-01 3.436103046778e-01 3.448637076188e-01 3.461744879069e-01 3.473927746396e-01 3.484674151270e-01 3.494825715042e-01 3.505923791797e-01 3.519113146510e-01 3.534226419424e-01 3.549778312893e-01 3.564004940228e-01 3.576342241360e-01 3.588054225372e-01 3.601318120626e-01 3.617351873791e-01 3.635282035496e-01 3.652779304165e-01 3.668007628367e-01 3.681254001321e-01 3.694750044145e-01 3.710781014732e-01 3.729703788930e-01 3.749647337184e-01 3.768170698331e-01 3.784270701688e-01 3.799157482239e-01 3.815164385373e-01 3.833852038511e-01 3.854794055076e-01 3.876020855272e-01 3.895636238517e-01 3.913246242447e-01 3.930161138147e-01 3.948338392142e-01 3.968898060250e-01 3.991290721348e-01 4.013762088203e-01 4.034725483437e-01 4.053886449607e-01 4.072467380150e-01 4.092269528574e-01 4.114317949327e-01 4.138106308961e-01 4.161954393135e-01 4.184264739340e-01 4.204732944115e-01 4.224582997250e-01 4.245700084428e-01 4.269171459077e-01 4.294418210721e-01 4.319573289081e-01 4.342917867730e-01 4.364223102569e-01 4.384985555631e-01 4.407280417423e-01 4.432122377212e-01 4.458636140141e-01 4.484652278704e-01 4.508460272804e-01 4.530163127101e-01 4.551610705045e-01 4.574968805755e-01 4.600954440164e-01 4.628219158036e-01 4.654414189430e-01 4.678088493988e-01 4.699866716112e-01 4.721939757321e-01 4.746251634977e-01 4.772934858690e-01 4.800189618536e-01 4.825836036613e-01 4.849075033381e-01 4.871124652675e-01 4.894069206972e-01 4.919155339152e-01 4.945858853341e-01 4.972454158555e-01 4.997470945027e-01 5.020856789619e-01 5.043836467365e-01 5.067769496946e-01 5.093139425071e-01 5.119372677986e-01 5.145399431154e-01 5.170499702808e-01 5.194744528727e-01 5.218747755282e-01 5.243167605902e-01 5.268336609451e-01 5.294147626874e-01 5.320087773761e-01 5.345553196657e-01 5.370300430836e-01 5.394553760150e-01 5.418890265233e-01 5.443800884711e-01 5.469303141271e-01 5.494886693965e-01 5.519968467142e-01 5.544424596411e-01 5.568586055782e-01 5.592880759946e-01 5.617512597363e-01 5.642334501885e-01 5.667063140575e-01 5.691588066132e-01 5.715991159179e-01 5.740322240514e-01 5.764535883889e-01 5.788656164859e-01 5.812801730122e-01 5.837094667275e-01 5.861531150434e-01 5.885923023899e-01 5.910002283018e-01 5.933764319266e-01 5.957437305815e-01 5.981240873995e-01 6.005170962270e-01 6.029031017598e-01 6.052648981015e-01 6.076015114351e-01 6.099245036573e-01 6.122462936725e-01 6.145624796690e-01 6.168663167019e-01 6.191572516169e-01 6.214379720085e-01 6.237088496217e-01 6.259704069170e-01 6.282213138618e-01 6.304584100316e-01 6.326817891099e-01 6.348943687179e-01 6.370959984450e-01 6.392873969849e-01 6.414707573193e-01 6.436415571105e-01 6.457935960156e-01 6.479284765530e-01 6.500512009120e-01 6.521654548823e-01 6.542726402366e-01 6.563641075136e-01 6.584376213303e-01 6.604969303073e-01 6.625478834947e-01 6.645878222811e-01 6.666099500238e-01 6.686135284710e-01 6.706029909407e-01 6.725818365945e-01 6.745474137850e-01 6.764925646901e-01 6.784147064027e-01 6.803195569748e-01 6.822150947630e-01 6.840970912853e-01 6.859590355454e-01 6.877993237970e-01 6.896216057523e-01 6.914319068410e-01 6.932295882379e-01 6.950096577720e-01 6.967683478636e-01 6.985088539042e-01 7.002347750748e-01 7.019440075243e-01 7.036336469985e-01 7.053040268253e-01 7.069548392158e-01 7.085877474697e-01 7.102025800404e-01 7.117951634467e-01 7.133672477760e-01 7.149218365210e-01 7.164580265052e-01 7.179742800668e-01 7.194695168647e-01 7.209430282383e-01 7.223972189073e-01 7.238324582081e-01 7.252485613142e-01 7.266419787075e-01 7.280135946785e-01 7.293646719687e-01 7.306941624545e-01 7.320035869028e-01 7.332919721132e-01 7.345563381403e-01 7.357980211296e-01 7.370186593098e-01 7.382175098134e-01 7.393938991961e-01 7.405473390557e-01 7.416771393396e-01 7.427833638063e-01 7.438673090378e-01 7.449289074877e-01 7.459664407272e-01 7.469816781806e-01 7.479722885846e-01 7.489381808261e-01 7.498804615635e-01 7.507993765093e-01 7.516936815323e-01 7.525640639494e-01 7.534098965905e-01 7.542297651660e-01 7.550262759278e-01 7.557983144460e-01 7.565453189761e-01 7.572662001874e-01 7.579620772888e-01 7.586330623068e-01 7.592788339105e-01 7.598994265923e-01 7.604936572283e-01 7.610620141303e-01 7.616035532241e-01 7.621195033881e-01 7.626088789354e-01 7.630722390782e-01 7.635096655057e-01 7.639202291366e-01 7.643039505916e-01 7.646608554879e-01 7.649910963415e-01 7.652937081095e-01 7.655700800620e-01 7.658193091046e-01 7.660406970146e-01 7.662359267166e-01 7.664021292629e-01 7.665411325583e-01 7.666537797240e-01 7.667380278803e-01 7.667947949576e-01 7.668238687621e-01 7.668245739325e-01 7.667976041266e-01 7.667422455193e-01 7.666591461553e-01 7.665478763170e-01 7.664082181376e-01 7.662400663404e-01 7.660433426391e-01 7.658187436697e-01 7.655659405869e-01 7.652841493305e-01 7.649734046777e-01 7.646346875205e-01 7.642670383366e-01 7.638709125829e-01 7.634460675463e-01 7.629920688064e-01 7.625101511333e-01 7.619995299283e-01 7.614593227726e-01 7.608903796708e-01 7.602927876089e-01 7.596658252441e-01 7.590103040538e-01 7.583266439606e-01 7.576133785024e-01 7.568717772290e-01 7.561019076439e-01 7.553015915995e-01 7.544732814683e-01 7.536150091753e-01 7.527283499896e-01 7.518129506214e-01 7.508707109903e-01 7.498985994857e-01 7.488975217898e-01 7.478681223493e-01 7.468089771668e-01 7.457216699415e-01 7.446067324516e-01 7.434628333913e-01 7.422927708690e-01 7.410932391165e-01 7.398648231067e-01 7.386081104592e-01 7.373228161108e-01 7.360097038048e-01 7.346704562611e-01 7.333039855100e-01 7.319101130695e-01 7.304885116491e-01 7.290385347843e-01 7.275599281776e-01 7.260559687150e-01 7.245245015640e-01 7.229691932443e-01 7.213877578686e-01 7.197780883319e-01 7.181416968006e-01 7.164782067905e-01 7.147887928149e-01 7.130753552966e-01 7.113383750699e-01 7.095759933314e-01 7.077891065281e-01 7.059755799422e-01 7.041361070846e-01 7.022729404131e-01 7.003871234856e-01 6.984789555513e-01 6.965489682244e-01 6.945938578565e-01 6.926144450256e-01 6.906119326780e-01 6.885878606207e-01 6.865417072378e-01 6.844767222210e-01 6.823903804907e-01 6.802821777654e-01 6.781528842038e-01 6.760009667855e-01 6.738302892570e-01 6.716427625234e-01 6.694360039888e-01 6.672119399679e-01 6.649684155718e-01 6.627050141336e-01 6.604241018372e-01 6.581273967321e-01 6.558163089234e-01 6.534903961676e-01 6.511483757830e-01 6.487906233774e-01 6.464180949578e-01 6.440316385039e-01 6.416338982646e-01 6.392241078693e-01 6.368019668849e-01 6.343685905338e-01 6.319240666838e-01 6.294689071652e-01 6.270063963884e-01 6.245344058442e-01 6.220539989439e-01 6.195671480006e-01 6.170730372533e-01 6.145728909825e-01 6.120701968623e-01 6.095613685447e-01 6.070497503644e-01 6.045339606355e-01 6.020160521828e-01 5.994986758693e-01 5.969815588848e-01 5.944649111425e-01 5.919501610570e-01 5.894361384522e-01 5.869256564164e-01 5.844198462882e-01 5.819206431437e-01 5.794277941751e-01 5.769418391546e-01 5.744634297192e-01 5.719939903635e-01 5.695356478784e-01 5.670887346557e-01 5.646549262460e-01 5.622344878925e-01 5.598283271291e-01 5.574385498699e-01 5.550665593954e-01 5.527119727600e-01 5.503784358385e-01 5.480641659085e-01 5.457730652304e-01 5.435055026674e-01 5.412624058225e-01 5.390459766971e-01 5.368554574627e-01 5.346935257349e-01 5.325625014410e-01 5.304624191913e-01 5.283960115847e-01 5.263623972660e-01 5.243640352362e-01 5.224023230622e-01 5.204792636248e-01 5.185962872890e-01 5.167540314579e-01 5.149540615801e-01 5.131967199113e-01 5.114840931873e-01 5.098184109357e-01 5.082014112660e-01 5.066334964989e-01 5.051149093603e-01 5.036480482414e-01 5.022346497514e-01 5.008762544370e-01 4.995734813553e-01 4.983282944450e-01 4.971409741978e-01 4.960127816405e-01 4.949461310264e-01 4.939409163592e-01 4.929998054695e-01 4.921231512814e-01 4.913109867225e-01 4.905659908830e-01 4.898873273108e-01 4.892781484883e-01 4.887389856606e-01 4.882694139517e-01 4.878713592104e-01 4.875448374847e-01 4.872909446544e-01 4.871111299890e-01 4.870050146909e-01 4.869740141152e-01 4.870179365443e-01 4.871368722912e-01 4.873317606682e-01 4.876034190951e-01 4.879522462952e-01 4.883772234357e-01 4.888794461124e-01 4.894579952465e-01 4.901148607125e-01 4.908473290398e-01 4.916577791694e-01 4.925446760523e-01 4.935080705582e-01 4.945476970640e-01 4.956626066135e-01 4.968539144992e-01 4.981200014565e-01 4.994589709926e-01 5.008733615128e-01 5.023597375354e-01 5.039191610577e-01 5.055506102452e-01 5.072515012020e-01 5.090229805449e-01 5.108635930405e-01 5.127721640234e-01 5.147482476684e-01 5.167893677384e-01 5.188955527701e-01 5.210656670764e-01 5.232979453753e-01 5.255925812578e-01 5.279476244587e-01 5.303606633327e-01 5.328313076229e-01 5.353580867541e-01 5.379404510213e-01 5.405764128689e-01 5.432635627443e-01 5.460012757736e-01 5.487885645405e-01 5.516225768188e-01 5.545046222354e-01 5.574298930173e-01 5.603985841958e-01 5.634090577514e-01 5.664591885632e-01 5.695493579354e-01 5.726755825538e-01 5.758370007032e-01 5.790334813553e-01 5.822613932492e-01 5.855212672050e-01 5.888094355046e-01 5.921258499311e-01 5.954692544165e-01 5.988364061007e-01 6.022266159813e-01 6.056392586183e-01 6.090702899854e-01 6.125214751433e-01 6.159888911080e-01 6.194719026683e-01 6.229689584581e-01 6.264774733151e-01 6.299982030306e-01 6.335278054097e-01 6.370645210339e-01 6.406086198801e-01 6.441570924375e-01 6.477097199698e-01 6.512635531489e-01 6.548179598322e-01 6.583723947393e-01 6.619235239550e-01 6.654713813655e-01 6.690143237649e-01 6.725503027342e-01 6.760787543359e-01 6.795975712455e-01 6.831057362053e-01 6.866026174247e-01 6.900848347719e-01 6.935532278832e-01 6.970053697628e-01 7.004400590703e-01 7.038572131448e-01 7.072535790071e-01 7.106291953265e-01 7.139825034428e-01 7.173109994411e-01 7.206163928271e-01 7.238951824390e-01 7.271461212301e-01 7.303693254057e-01 7.335623634514e-01 7.367251195754e-01 7.398554147104e-01 7.429526305875e-01 7.460160009152e-01 7.490430740975e-01 7.520344549250e-01 7.549882907760e-01 7.579032764703e-01 7.607790735313e-01 7.636129895657e-01 7.664064432845e-01 7.691564134781e-01 7.718625312970e-01 7.745240065038e-01 7.771400050346e-01 7.797085783432e-01 7.822304291443e-01 7.847030367839e-01 7.871267359909e-01 7.894991521197e-01 7.918206466828e-01 7.940905215296e-01 7.963064723846e-01 7.984689991536e-01 8.005762531638e-01 8.026290078167e-01 8.046252743270e-01 8.065636667986e-01 8.084454337861e-01 8.102675857833e-01 8.120314191158e-01 8.137350184725e-01 8.153770395736e-01 8.169594081977e-01 8.184786933697e-01 8.199354609615e-01 8.213297871376e-01 8.226593971325e-01 8.239255099568e-01 8.251265855508e-01 8.262620409808e-01 8.273318450319e-01 8.283348906887e-01 8.292717605447e-01 8.301412868362e-01 8.309431989053e-01 8.316773878572e-01 8.323418847975e-01 8.329391841540e-01 8.334667006369e-01 8.339252264701e-01 8.343146942005e-01 8.346332754291e-01 8.348829389988e-01 8.350613372051e-01 8.351702916784e-01 8.352089530503e-01 8.351764489627e-01 8.350744795965e-01 8.349014092466e-01 8.346572328279e-01 8.343434162384e-01 8.339579076472e-01 8.335042289935e-01 8.329785244575e-01 8.323831687715e-01 8.317192423499e-01 8.309841144085e-01 8.301810702909e-01 8.293077797479e-01 8.283673577228e-01 8.273578296987e-01 8.262807332255e-01 8.251371584617e-01 8.239263897458e-01 8.226497056114e-01 8.213081358312e-01 8.198999807387e-01 8.184298954089e-01 8.168947126398e-01 8.152985268729e-01 8.136397193341e-01 8.119197732041e-01 8.101419011198e-01 8.083026579153e-01 8.064085022667e-01 8.044559187441e-01 8.024485807908e-01 8.003870746041e-01 7.982711829215e-01 7.961064296266e-01 7.938893902123e-01 7.916250754708e-01 7.893128916503e-01 7.869539937246e-01 7.845534881469e-01 7.821087195492e-01 7.796247788250e-01 7.771013080573e-01 7.745411947993e-01 7.719477582356e-01 7.693190686948e-01 7.666623870267e-01 7.639750424695e-01 7.612625548393e-01 7.585267269130e-01 7.557675443057e-01 7.529922655716e-01 7.501973735040e-01 7.473901891312e-01 7.445714429323e-01 7.417424609815e-01 7.389114452011e-01 7.360724859193e-01 7.332381668420e-01 7.304036774517e-01 7.275757904324e-01 7.247587398078e-01 7.219505845262e-01 7.191623526218e-01 7.163894794372e-01 7.136398778800e-01 7.109173960332e-01 7.082208282421e-01 7.055606509599e-01 7.029323067458e-01 7.003472781024e-01 6.978036813244e-01 6.953060401714e-01 6.928624416388e-01 6.904684283822e-01 6.881370884863e-01 6.858641028610e-01 6.836575472532e-01 6.815216395561e-01 6.794543769940e-01 6.774689350750e-01 6.755587112820e-01 6.737351977432e-01 6.719981564213e-01 6.703499346761e-01 6.688001172326e-01 6.673426779807e-01 6.659900650528e-01 6.647399695812e-01 6.635960100079e-01 6.625654958894e-01 6.616422889700e-01 6.608413325173e-01 6.601533118144e-01 6.595879531590e-01 6.591474813486e-01 6.588275324151e-01 6.586406764757e-01 6.585765551656e-01 6.586472435660e-01 6.588495260017e-01 6.591812889127e-01 6.596535908493e-01 6.602528056942e-01 6.609953323366e-01 6.618688061573e-01 6.628779416951e-01 6.640280471481e-01 6.653058537511e-01 6.667275705344e-01 6.682758806482e-01 6.699620340850e-01 6.717808044539e-01 6.737252527391e-01 6.758080419970e-01 6.780082148454e-01 6.803425605394e-01 6.827955276243e-01 6.853683758651e-01 6.880668177889e-01 6.908698463052e-01 6.937973679312e-01 6.968255490775e-01 6.999646060590e-01 7.032082837859e-01 7.065446979059e-01 7.099881579114e-01 7.135123618084e-01 7.171348370611e-01 7.208372935455e-01 7.246191254860e-01 7.284838858295e-01 7.324105205844e-01 7.364169506021e-01 7.404780877138e-01 7.446026469509e-01 7.487831668539e-01 7.530076708935e-01 7.572885196480e-01 7.616006424659e-01 7.659570495913e-01 7.703431225403e-01 7.747547527269e-01 7.791962764904e-01 7.836473322405e-01 7.881206273038e-01 7.925986724087e-01 7.970827772088e-01 8.015708655588e-01 8.060476416092e-01 8.105242142939e-01 8.149815984870e-01 8.194250842336e-01 8.238469517571e-01 8.282392800405e-01 8.326079558856e-01 8.369359347611e-01 8.412292168512e-01 8.454785524905e-01 8.496807129793e-01 8.538347715120e-01 8.579293717397e-01 8.619704960944e-01 8.659454446259e-01 8.698559424899e-01 8.736972785255e-01 8.774625779497e-01 8.811545365982e-01 8.847626895374e-01 8.882900211649e-01 8.917284277286e-01 8.950769441177e-01 8.983318043240e-01 9.014902917604e-01 9.045491749078e-01 9.075053135536e-01 9.103567759283e-01 9.130993449820e-01 9.157322263183e-01 9.182501561439e-01 9.206544721104e-01 9.229391864154e-01 9.251041860361e-01 9.271478692326e-01 9.290642097375e-01 9.308588013947e-01 9.325199541405e-01 9.340543040908e-01 9.354565231558e-01 9.367240994481e-01 9.378603733107e-01 9.388556697412e-01 9.397193743759e-01 9.404409434728e-01 9.410245838379e-01 9.414713640878e-01 9.417720433568e-01 9.419387061102e-01 9.419574350341e-01 9.418392909276e-01 9.415781528647e-01 9.411720700330e-01 9.406305189725e-01 9.399411394818e-01 9.391165846257e-01 9.381476582410e-01 9.370404201914e-01 9.357969599768e-01 9.344109596473e-01 9.328941064691e-01 9.312387290617e-01 9.294526026539e-01 9.275336597041e-01 9.254838781175e-01 9.233096246616e-01 9.210065810727e-01 9.185837716697e-01 9.160377574163e-01 9.133761246910e-01 9.105993141897e-01 9.077102923621e-01 9.047158504269e-01 9.016127267172e-01 8.984134432930e-01 8.951138334557e-01 8.917229938896e-01 8.882445125739e-01 8.846794993212e-01 8.810394051586e-01 8.773197578824e-01 8.735361863496e-01 8.696846331677e-01 8.657750095175e-01 8.618155853396e-01 8.578033169388e-01 8.537572186836e-01 8.496697166010e-01 8.455575402545e-01 8.414228168115e-01 8.372700414114e-01 8.331148198947e-01 8.289506551426e-01 8.247990986963e-01 8.206560425434e-01 8.165343299339e-01 8.124430242499e-01 8.083809039678e-01 8.043695070747e-01 8.004013566144e-01 7.964968702308e-01 7.926575401180e-01 7.888892428221e-01 7.852082354060e-01 7.816106472823e-01 7.781145417796e-01 7.747208766968e-01 7.714393766442e-01 7.682780576418e-01 7.652403510675e-01 7.623389830581e-01 7.595750031045e-01 7.569583653811e-01 7.544928665821e-01 7.521850281636e-01 7.500407088883e-01 7.480647895559e-01 7.462618075130e-01 7.446335428393e-01 7.431881875116e-01 7.419234446547e-01 7.408465389437e-01 7.399562901109e-01 7.392550025949e-01 7.387459561572e-01 7.384228679196e-01 7.382950559984e-01 7.383511364455e-01 7.385977770018e-01 7.390299364540e-01 7.396408353962e-01 7.404363860726e-01 7.414009425693e-01 7.425411484687e-01 7.438440608340e-01 7.453054019480e-01 7.469244377148e-01 7.486838249666e-01 7.505889145819e-01 7.526217124613e-01 7.547792212869e-01 7.570539937801e-01 7.594318906596e-01 7.619108987928e-01 7.644745193192e-01 7.671187614208e-01 7.698300683700e-01 7.725982338762e-01 7.754174628905e-01 7.782700246524e-01 7.811517374235e-01 7.840479406750e-01 7.869494837873e-01 7.898442209623e-01 7.927232392480e-01 7.955743182858e-01 7.983862863287e-01 8.011513669981e-01 8.038530313320e-01 8.064883849228e-01 8.090387060143e-01 8.115006388951e-01 8.138609486900e-01 8.161072098855e-01 8.182376099890e-01 8.202312018556e-01 8.220893108823e-01 8.237966539389e-01 8.253454034755e-01 8.267322140992e-01 8.279377852673e-01 8.289673778132e-01 8.298032163237e-01 8.304436643795e-01 8.308824846448e-01 8.311067246518e-01 8.311206282576e-01 8.309076742969e-01 8.304725188492e-01 8.298048698553e-01 8.289005327305e-01 8.277614259638e-01 8.263769840039e-01 8.247523872855e-01 8.228800746119e-01 8.207620340351e-01 8.183966822842e-01 8.157833069493e-01 8.129253891828e-01 8.098206344689e-01 8.064755807169e-01 8.028891836145e-01 7.990695221232e-01 7.950182759810e-01 7.907409242355e-01 7.862483907124e-01 7.815403351467e-01 7.766341609008e-01 7.715316178455e-01 7.662478859393e-01 7.607933678884e-01 7.551760948539e-01 7.494193331565e-01 7.435261488454e-01 7.375218946163e-01 7.314174964411e-01 7.252322258193e-01 7.189893897503e-01 7.127011657346e-01 7.063973455890e-01 7.000930562671e-01 6.938170470953e-01 6.875910696642e-01 6.814386889599e-01 6.753901173078e-01 6.694661388662e-01 6.637003447641e-01 6.581132459071e-01 6.527374258893e-01 6.475982703753e-01 6.427214187538e-01 6.381399380359e-01 6.338693881368e-01 6.299460764650e-01 6.263844504134e-01 6.232109026954e-01 6.204471847728e-01 6.181041795467e-01 6.162073487017e-01 6.147594654417e-01 6.137773869012e-01 6.132642262615e-01 6.132225954553e-01 6.136579606864e-01 6.145597573436e-01 6.159279838056e-01 6.177478341658e-01 6.200091929475e-01 6.226963897080e-01 6.257870529235e-01 6.292648586936e-01 6.331004242216e-01 6.372746153139e-01 6.417525818581e-01 6.465114724257e-01 6.515190873646e-01 6.567428020355e-01 6.621561831923e-01 6.677206315795e-01 6.734120331889e-01 6.791942085628e-01 6.850375513607e-01 6.909136211245e-01 6.967892002566e-01 7.026421244646e-01 7.084391994851e-01 7.141589840158e-01 7.197761690790e-01 7.252657830564e-01 7.306123412889e-01 7.357897059416e-01 7.407870437741e-01 7.455837058275e-01 7.501698162322e-01 7.545324614321e-01 7.586605816212e-01 7.625502361251e-01 7.661910756180e-01 7.695854098439e-01 7.727266754737e-01 7.756178668399e-01 7.782624588778e-01 7.806607581724e-01 7.828256706547e-01 7.847586203614e-01 7.864745714350e-01 7.879828756298e-01 7.892969252612e-01 7.904330137900e-01 7.914032739215e-01 7.922294618583e-01 7.929265925784e-01 7.935156838480e-01 7.940150825168e-01 7.944433083398e-01 7.948259171152e-01 7.951778116135e-01 7.955237774397e-01 7.958808230235e-01 7.962702631160e-01 7.967111310481e-01 7.972191515058e-01 7.978150758292e-01 7.985107106884e-01 7.993226109460e-01 8.002635842998e-01 8.013430278369e-01 8.025723974573e-01 8.039568319559e-01 8.055064021181e-01 8.072214616021e-01 8.091074653685e-01 8.111651544761e-01 8.133924549927e-01 8.157924527202e-01 8.183568020329e-01 8.210874108486e-01 8.239771745971e-01 8.270216085074e-01 8.302174875883e-01 8.335569018119e-01 8.370375435304e-01 8.406529708447e-01 8.443995432241e-01 8.482726850072e-01 8.522697875443e-01 8.563891648783e-01 8.606266792984e-01 8.649851211949e-01 8.694595658627e-01 8.740552189783e-01 8.787701041046e-01 8.836062559132e-01 8.885669273447e-01 8.936503671733e-01 8.988619130651e-01 9.041984425716e-01 9.096629852163e-01 9.152522953564e-01 9.209631313988e-01 9.267927928247e-01 9.327323702197e-01 9.387742347993e-01 9.449051858320e-01 9.511115847774e-01 9.573746228444e-01 9.636732953379e-01 9.699830108962e-01 9.762764537620e-01 9.825230880562e-01 9.886867495010e-01 9.947331543516e-01 1.000620751344e+00 1.006307692835e+00 1.011751440977e+00 1.016904089476e+00 1.021722160416e+00 1.026155690481e+00 1.030159533940e+00 1.033687139412e+00 1.036692710539e+00 1.039135147192e+00 1.040972312454e+00 1.042170619704e+00 1.042694799913e+00 1.042519971465e+00 1.041623088204e+00 1.039990259519e+00 1.037614176721e+00 1.034492305477e+00 1.030637481895e+00 1.026063695139e+00 1.020800104532e+00 1.014885523954e+00 1.008365149572e+00 1.001302759984e+00 9.937628637169e-01 9.858300888442e-01 9.775952185974e-01 9.691572729030e-01 9.606307525091e-01 9.521301252102e-01 9.437842368031e-01 9.357193207066e-01 9.280698864159e-01 9.209676429148e-01 9.145385386574e-01 9.089062955640e-01 9.041784626353e-01 9.004569805460e-01 8.978170260319e-01 8.963193049748e-01 8.960015084046e-01 8.968723029714e-01 8.989219818048e-01 9.021059627504e-01 9.063633301986e-01 9.116025001497e-01 9.177145923918e-01 9.245740924822e-01 9.320344096895e-01 9.399478919429e-01 9.481473517445e-01 9.564724325177e-01 9.647576038982e-01 9.728369797540e-01 9.805594952524e-01 9.877708844802e-01 9.943379408599e-01 1.000131646832e+00 1.005039611042e+00 1.008968737637e+00 1.011831873272e+00 1.013572393110e+00 1.014137416679e+00 1.013502516528e+00 1.011655645884e+00 1.008604146881e+00 1.004376105577e+00 9.990093600575e-01 9.925697357683e-01 9.851281339668e-01 9.767796327855e-01 9.676284590292e-01 9.577898970195e-01 9.473987594033e-01 9.365869899885e-01 9.255057766014e-01 9.143028105536e-01 9.031304238219e-01 8.921466134615e-01 8.814948900340e-01 8.713285687833e-01 8.617783111808e-01 8.529742386073e-01 8.450295812546e-01 8.380404038971e-01 8.320941772705e-01 8.272462130072e-01 8.235495312114e-01 8.210275884450e-01 8.196868274799e-01 8.195229498129e-01 8.205042680107e-01 8.225975319000e-01 8.257446324338e-01 8.298829242547e-01 8.349381920826e-01 8.408240646838e-01 8.474552395773e-01 8.547276001419e-01 8.625435152764e-01 8.707917197745e-01 8.793598393788e-01 8.881338415850e-01 8.969903699495e-01 9.058123509145e-01 9.144728896428e-01 9.228535967938e-01 9.308345431913e-01 9.383002006568e-01 9.451448203990e-01 9.512668369023e-01 9.565825528302e-01 9.610184652760e-01 9.645201583371e-01 9.670541206850e-01 9.686064980141e-01 9.691922481031e-01 9.688465738974e-01 9.676355057492e-01 9.656504439261e-01 9.630068049837e-01 9.598462453559e-01 9.563279440693e-01 9.526278091518e-01 9.489309091282e-01 9.454243970085e-01 9.422880636977e-01 9.396889364537e-01 9.377693098685e-01 9.366416621441e-01 9.363766128558e-01 9.370059538644e-01 9.385120564737e-01 9.408306604845e-01 9.438621474314e-01 9.474599427701e-01 9.514575840673e-01 9.556640766030e-01 9.598789259539e-01 9.639101087418e-01 9.675688465736e-01 9.706985075403e-01 9.731630775424e-01 9.748693683507e-01 9.757683095983e-01 9.758431353737e-01 9.751379651595e-01 9.737248039947e-01 9.717210846870e-01 9.692749417850e-01 9.665493665090e-01 9.637299824963e-01 9.609849535732e-01 9.584839907100e-01 9.563605103321e-01 9.547097665055e-01 9.535880917342e-01 9.529863225747e-01 9.528608357951e-01 9.530972660966e-01 9.535512795556e-01 9.540424539776e-01 9.543614938100e-01 9.543100156919e-01 9.536794390523e-01 9.523035934795e-01 9.500446797866e-01 9.468161944304e-01 9.426029655672e-01 9.374405145912e-01 9.314552037706e-01 9.248277949482e-01 9.178174008343e-01 9.107438189361e-01 9.039618211955e-01 8.978734668558e-01 8.928678208673e-01 8.893356035958e-01 8.876090073214e-01 8.879560967648e-01 8.905605062080e-01 8.954826415714e-01 9.026951241452e-01 9.120357870335e-01 9.232646933395e-01 9.360557990149e-01 9.500207462238e-01 9.647595539013e-01 9.798389900603e-01 9.948694166792e-01 1.009471204682e+00 1.023318246344e+00 1.036146008611e+00 1.047726725445e+00 1.057922181737e+00 1.066615372877e+00 1.073760836445e+00 1.079344730638e+00 1.083367477803e+00 1.085873135222e+00 1.086876747595e+00 1.086418373421e+00 1.084511689142e+00 1.081160842805e+00 1.076380820412e+00 1.070162629506e+00 1.062554837088e+00 1.053619977874e+00 1.043502847003e+00 1.032446954204e+00 1.020786753641e+00 1.010263304998e+00 9.980142855964e-01 9.859522818023e-01 9.762695842531e-01 9.704595152003e-01 9.686943339754e-01 9.699131809476e-01 9.725482872703e-01 9.754921295252e-01 9.787787837115e-01 9.835873496934e-01 9.915935999999e-01 1.004002299271e+00 1.020748169214e+00 1.040323432146e+00 1.060369859816e+00 1.078616151184e+00 1.093676742784e+00 1.105405224023e+00 1.114639209670e+00 1.122483820473e+00 1.129519402032e+00 1.135323275288e+00 1.138510426511e+00 1.137305278080e+00 1.130357266431e+00 1.117356858205e+00 1.099220683535e+00 1.077806520930e+00 1.055217227019e+00 1.033002102300e+00 1.011715354004e+00 9.910393810172e-01 9.704002291408e-01 9.498042475691e-01 9.304295607104e-01 9.145504251346e-01 9.047984999788e-01 9.030636193182e-01 9.095636392833e-01 9.227083855470e-01 9.398670521920e-01 9.584963205553e-01 9.769919173602e-01 9.949627205800e-01 1.012826850014e+00 1.031008565514e+00 1.049226889668e+00 1.066209384824e+00 1.079494262002e+00 1.077763731015e+00 1.009489837331e+00 9.037672684464e-01 8.227893381586e-01 8.235618457460e-01 8.983422930504e-01 9.846884092953e-01 1.027448147021e+00 1.005288781051e+00 9.324645572477e-01 8.545924530506e-01 8.284364650197e-01 8.732185551461e-01 9.487552640262e-01 9.990613998991e-01 9.919569602083e-01 9.302929419985e-01 8.530698774375e-01 8.232248290648e-01 8.784292119238e-01 9.874258456364e-01 1.086767311744e+00 1.130067038181e+00 1.102417612698e+00 1.021531227175e+00 9.354590948589e-01 9.049094729024e-01 9.555477102464e-01 1.050703666328e+00 1.131864643839e+00 1.159806024755e+00 1.124873927373e+00 1.045499127282e+00 9.622380113017e-01 9.208767267136e-01 9.402447857695e-01 9.961846674692e-01 1.047516357296e+00 1.066016963339e+00 1.045830055399e+00 1.000640826899e+00 9.553755124721e-01 9.328862755735e-01 9.401715685797e-01 9.662562908659e-01 9.936803376507e-01 1.010508350857e+00 1.014157537980e+00 1.008920025327e+00 1.001318175733e+00 9.962848737230e-01 9.959904302356e-01 1.000533239403e+00 1.008805484256e+00 1.018318328836e+00 1.024878500562e+00 1.023763928979e+00 1.012455491239e+00 9.936323303063e-01 9.757384528710e-01 9.691692958057e-01 9.788066778938e-01 9.985462850510e-01 1.013839460286e+00 1.010281408184e+00 9.823079150892e-01 9.380598398794e-01 8.983603516030e-01 8.864712096230e-01 9.102323006705e-01 9.537168971132e-01 9.892994125745e-01 9.955846768655e-01 9.677726932119e-01 9.204838679822e-01 8.832278407653e-01 8.838071195119e-01 9.254557108506e-01 9.835833648059e-01 1.026864780717e+00 1.036798246197e+00 1.015324503630e+00 9.837556619271e-01 9.721043218413e-01 9.981441898144e-01 1.051715142948e+00 1.103470797853e+00 1.126305000169e+00 1.109655767146e+00 1.064221791119e+00 1.018682312735e+00 1.005323996252e+00 1.036131116593e+00 1.091964142313e+00 1.139349633682e+00 1.153075501844e+00 1.127471500515e+00 1.077675475466e+00 1.033080463227e+00 1.020826927743e+00 1.045576857816e+00 1.086566885763e+00 1.115918648912e+00 1.117247210838e+00 1.092684862239e+00 1.059912598473e+00 1.040801587881e+00 1.045318123064e+00 1.063523904245e+00 1.074282530147e+00 1.061341734137e+00 1.023849760063e+00 9.778991271398e-01 9.484721774428e-01 9.520341118960e-01 9.823265787457e-01 1.015878882909e+00 1.030566270292e+00 1.050967787968e+00
 3.652269788361e-01 3.635931858314e-01 3.622155947646e-01 3.610498727537e-01 3.599036562921e-01 3.586062725963e-01 3.571385507364e-01 3.556325833596e-01 3.542743877817e-01 3.531710350112e-01 3.522532119361e-01 3.513170107847e-01 3.501956346313e-01 3.489141555629e-01 3.476587362743e-01 3.466094265964e-01 3.458054005080e-01 3.451329936607e-01 3.444141435321e-01 3.435305675500e-01 3.425167515636e-01 3.415493094857e-01 3.408042505039e-01 3.403067772762e-01 3.399099598110e-01 3.394259030057e-01 3.387728766903e-01 3.380274540519e-01 3.373701559292e-01 3.369478773567e-01 3.367583923721e-01 3.366419580210e-01 3.364086698100e-01 3.359940584839e-01 3.355047578018e-01 3.351344697602e-01 3.350215113609e-01 3.351453966643e-01 3.353339929973e-01 3.353806916598e-01 3.352153080657e-01 3.349760971024e-01 3.349055437579e-01 3.351472504435e-01 3.356215203424e-01 3.360946273166e-01 3.363717696588e-01 3.364560739600e-01 3.365485229873e-01 3.368759121858e-01 3.374956275977e-01 3.382567634822e-01 3.389370360479e-01 3.394343706028e-01 3.398313411818e-01 3.403110687943e-01 3.410115394910e-01 3.419269597643e-01 3.429200695539e-01 3.438287340757e-01 3.445861414660e-01 3.452708659922e-01 3.460431079149e-01 3.470308447310e-01 3.482296022072e-01 3.494926631157e-01 3.506327900769e-01 3.515764802990e-01 3.524424284875e-01 3.534548282396e-01 3.547529805328e-01 3.562645129476e-01 3.577573002538e-01 3.590307527827e-01 3.600924571542e-01 3.611586387204e-01 3.624733938819e-01 3.640946297592e-01 3.658481319241e-01 3.674797969051e-01 3.688685074168e-01 3.701171694220e-01 3.714603139442e-01 3.730746878455e-01 3.749382976839e-01 3.768583704070e-01 3.786302612461e-01 3.801935720377e-01 3.816682295310e-01 3.832603898623e-01 3.850995354203e-01 3.871461374872e-01 3.892243945275e-01 3.911576331107e-01 3.929002725191e-01 3.945700094511e-01 3.963582164985e-01 3.983830889528e-01 4.006043167243e-01 4.028490103493e-01 4.049432052812e-01 4.068414964982e-01 4.086671579678e-01 4.106186684782e-01 4.128195241998e-01 4.152177758547e-01 4.176198823935e-01 4.198402438235e-01 4.218468122916e-01 4.237901950427e-01 4.258896406795e-01 4.282581409167e-01 4.308100546234e-01 4.333212260673e-01 4.356091503158e-01 4.376778675951e-01 4.397163010511e-01 4.419509650057e-01 4.444607946818e-01 4.471121685526e-01 4.496619874635e-01 4.519562616958e-01 4.540551667920e-01 4.561831402173e-01 4.585408829277e-01 4.611462018954e-01 4.638181477328e-01 4.663323857890e-01 4.686046709245e-01 4.707560921553e-01 4.729989348139e-01 4.754608975554e-01 4.780922141479e-01 4.807183017080e-01 4.831911636669e-01 4.855018471270e-01 4.877721541548e-01 4.901391394253e-01 4.926531918403e-01 4.952587284428e-01 4.978485415091e-01 5.003507009619e-01 5.027687459851e-01 5.051622910123e-01 5.075982955520e-01 5.101129605751e-01 5.126955748412e-01 5.152958229059e-01 5.178506212619e-01 5.203347000530e-01 5.227714055317e-01 5.252183391465e-01 5.277249597543e-01 5.302942897129e-01 5.328734191587e-01 5.354054408110e-01 5.378767266494e-01 5.403219794510e-01 5.427826342211e-01 5.452782600900e-01 5.477955738244e-01 5.503055809706e-01 5.527988346602e-01 5.552834125297e-01 5.577620513648e-01 5.602305093233e-01 5.626914186114e-01 5.651569739498e-01 5.676411568948e-01 5.701422052312e-01 5.726388121764e-01 5.751063778687e-01 5.775424227818e-01 5.799740038815e-01 5.824211981256e-01 5.848813340218e-01 5.873362776188e-01 5.897687865359e-01 5.921769132103e-01 5.945753263404e-01 5.969737424901e-01 5.993682667942e-01 6.017521987320e-01 6.041243616867e-01 6.064891361464e-01 6.088454032934e-01 6.111952760436e-01 6.135354277543e-01 6.158625861034e-01 6.181786263600e-01 6.204856310760e-01 6.227832899373e-01 6.250733946387e-01 6.273564685976e-01 6.296280566841e-01 6.318823549400e-01 6.341214893908e-01 6.363507720884e-01 6.385738406484e-01 6.407895666590e-01 6.429921952952e-01 6.451778038494e-01 6.473517166350e-01 6.495180277039e-01 6.516749013956e-01 6.538149478500e-01 6.559382390873e-01 6.580491907925e-01 6.601506397144e-01 6.622402006926e-01 6.643105675508e-01 6.663596927688e-01 6.683932646672e-01 6.704188140753e-01 6.724321316288e-01 6.744261421578e-01 6.763999715833e-01 6.783580977760e-01 6.803051214389e-01 6.822409544774e-01 6.841603037579e-01 6.860597195443e-01 6.879422312319e-01 6.898115358757e-01 6.916653078987e-01 6.935005312701e-01 6.953170297150e-01 6.971159396664e-01 6.988983754771e-01 7.006633847475e-01 7.024079941590e-01 7.041325330487e-01 7.058406765124e-01 7.075324625364e-01 7.092050173723e-01 7.108573779235e-01 7.124903279793e-01 7.141033038239e-01 7.156992042371e-01 7.172770851234e-01 7.188337368402e-01 7.203697907110e-01 7.218853363073e-01 7.233812777565e-01 7.248576151428e-01 7.263135906547e-01 7.277470617574e-01 7.291592366570e-01 7.305505344356e-01 7.319214856173e-01 7.332705225774e-01 7.345986666052e-01 7.359032452655e-01 7.371849667666e-01 7.384454708193e-01 7.396842584283e-01 7.409004638169e-01 7.420948949133e-01 7.432661382288e-01 7.444130276827e-01 7.455367071632e-01 7.466381906234e-01 7.477160941234e-01 7.487708509607e-01 7.498007962952e-01 7.508069966006e-01 7.517896791332e-01 7.527492715390e-01 7.536839956386e-01 7.545937127658e-01 7.554785061878e-01 7.563396442741e-01 7.571764824681e-01 7.579884990540e-01 7.587746971834e-01 7.595350548616e-01 7.602700794372e-01 7.609796188122e-01 7.616637004305e-01 7.623222926019e-01 7.629547883290e-01 7.635620892240e-01 7.641418213988e-01 7.646957411680e-01 7.652233746499e-01 7.657242377107e-01 7.661984765442e-01 7.666465638751e-01 7.670678479651e-01 7.674621132843e-01 7.678288387623e-01 7.681686289287e-01 7.684812744668e-01 7.687667972792e-01 7.690251695640e-01 7.692560629142e-01 7.694583641476e-01 7.696336642152e-01 7.697805141135e-01 7.699004292774e-01 7.699923152816e-01 7.700553384490e-01 7.700906849351e-01 7.700974952776e-01 7.700763379757e-01 7.700269584218e-01 7.699491245818e-01 7.698423934530e-01 7.697073281477e-01 7.695430622208e-01 7.693505854832e-01 7.691296649296e-01 7.688797311048e-01 7.686014678034e-01 7.682941758873e-01 7.679577321780e-01 7.675918967091e-01 7.671979791354e-01 7.667736458203e-01 7.663210478036e-01 7.658397764085e-01 7.653289540899e-01 7.647898762210e-01 7.642212528557e-01 7.636220270777e-01 7.629943349357e-01 7.623368350610e-01 7.616504216934e-01 7.609361100614e-01 7.601924246086e-01 7.594198681926e-01 7.586169585655e-01 7.577851101925e-01 7.569228065399e-01 7.560323428508e-01 7.551131799210e-01 7.541648403369e-01 7.531884998571e-01 7.521833612056e-01 7.511480269796e-01 7.500837540425e-01 7.489901356455e-01 7.478675357642e-01 7.467176015791e-01 7.455400027095e-01 7.443340168993e-01 7.430998179938e-01 7.418350757546e-01 7.405410425268e-01 7.392198710789e-01 7.378715315495e-01 7.364972037118e-01 7.350954448936e-01 7.336646759899e-01 7.322057567440e-01 7.307181175720e-01 7.292037042071e-01 7.276630473179e-01 7.260981638763e-01 7.245062683955e-01 7.228879439285e-01 7.212416885120e-01 7.195670489839e-01 7.178683701858e-01 7.161441857930e-01 7.143963596060e-01 7.126238292663e-01 7.108253867760e-01 7.090004102907e-01 7.071506028879e-01 7.052766777643e-01 7.033791546229e-01 7.014599375781e-01 6.995179099603e-01 6.975516195679e-01 6.955614419640e-01 6.935463241112e-01 6.915102982447e-01 6.894544457718e-01 6.873769896426e-01 6.852799829820e-01 6.831601272868e-01 6.810175140546e-01 6.788563672957e-01 6.766754881872e-01 6.744767118594e-01 6.722601681707e-01 6.700249456189e-01 6.677705851055e-01 6.654982181956e-01 6.632090267012e-01 6.609040373766e-01 6.585845170039e-01 6.562489303942e-01 6.538986267452e-01 6.515332584836e-01 6.491538782480e-01 6.467621329311e-01 6.443587631806e-01 6.419415747807e-01 6.395140429456e-01 6.370748540485e-01 6.346266214862e-01 6.321703509442e-01 6.297042131428e-01 6.272297047291e-01 6.247472593546e-01 6.222578274283e-01 6.197639145736e-01 6.172652439838e-01 6.147626358658e-01 6.122559156695e-01 6.097459807295e-01 6.072331864045e-01 6.047204282646e-01 6.022077775096e-01 5.996963784506e-01 5.971871008531e-01 5.946783054025e-01 5.921728242008e-01 5.896726977648e-01 5.871782691672e-01 5.846904311145e-01 5.822099587252e-01 5.797368728792e-01 5.772742804380e-01 5.748222911270e-01 5.723823461768e-01 5.699552692639e-01 5.675414925254e-01 5.651438168372e-01 5.627625401680e-01 5.603990758833e-01 5.580544522639e-01 5.557292689901e-01 5.534250528950e-01 5.511441801400e-01 5.488874632414e-01 5.466564531564e-01 5.444513099537e-01 5.422731509963e-01 5.401244184655e-01 5.380068587700e-01 5.359209233679e-01 5.338687959316e-01 5.318504971697e-01 5.298674825498e-01 5.279223539155e-01 5.260159340787e-01 5.241497740342e-01 5.223256894988e-01 5.205433806606e-01 5.188051803116e-01 5.171132257273e-01 5.154680458456e-01 5.138723338587e-01 5.123256980635e-01 5.108307396049e-01 5.093875975562e-01 5.079986922371e-01 5.066651660781e-01 5.053886505310e-01 5.041703111929e-01 5.030100821129e-01 5.019109658342e-01 5.008726706531e-01 4.998983522785e-01 4.989883770901e-01 4.981428824476e-01 4.973640368459e-01 4.966520511394e-01 4.960084490781e-01 4.954344327935e-01 4.949306664151e-01 4.944986905194e-01 4.941381268280e-01 4.938498339938e-01 4.936357170945e-01 4.934958664654e-01 4.934307676051e-01 4.934413443745e-01 4.935276297134e-01 4.936896774892e-01 4.939290133581e-01 4.942445420184e-01 4.946390385127e-01 4.951108699902e-01 4.956581099842e-01 4.962845916721e-01 4.969884639641e-01 4.977702469294e-01 4.986296193556e-01 4.995648934835e-01 5.005785858841e-01 5.016683098166e-01 5.028348814067e-01 5.040773216032e-01 5.053940998440e-01 5.067865667068e-01 5.082527086228e-01 5.097923703536e-01 5.114059886749e-01 5.130898547560e-01 5.148458772653e-01 5.166716845543e-01 5.185673392212e-01 5.205321846759e-01 5.225634928497e-01 5.246602226721e-01 5.268231580160e-01 5.290492478744e-01 5.313389156046e-01 5.336903693896e-01 5.361008618728e-01 5.385712246945e-01 5.410986305212e-01 5.436827361612e-01 5.463225389910e-01 5.490137967956e-01 5.517580411368e-01 5.545528318342e-01 5.573963164704e-01 5.602886447637e-01 5.632258535231e-01 5.662083177098e-01 5.692343181726e-01 5.723003202059e-01 5.754078412872e-01 5.785536371560e-01 5.817359475044e-01 5.849544451876e-01 5.882055506862e-01 5.914899626200e-01 5.948046886274e-01 5.981476122700e-01 6.015196857826e-01 6.049167356951e-01 6.083377424251e-01 6.117823535710e-01 6.152470366335e-01 6.187325657046e-01 6.222355763074e-01 6.257554343996e-01 6.292904442771e-01 6.328381102126e-01 6.363985707716e-01 6.399693170471e-01 6.435485873372e-01 6.471358166693e-01 6.507278815595e-01 6.543251477519e-01 6.579256302180e-01 6.615269984774e-01 6.651282568492e-01 6.687275312663e-01 6.723245205827e-01 6.759168560379e-01 6.795034396967e-01 6.830832643790e-01 6.866541765414e-01 6.902151230048e-01 6.937648439286e-01 6.973015674287e-01 7.008238820749e-01 7.043313109520e-01 7.078220772358e-01 7.112949226053e-01 7.147472370608e-01 7.181797136513e-01 7.215902185509e-01 7.249771554797e-01 7.283400398393e-01 7.316767097868e-01 7.349865074248e-01 7.382682832590e-01 7.415210205642e-01 7.447427738791e-01 7.479324457827e-01 7.510892954718e-01 7.542125717478e-01 7.572993866906e-01 7.603515185435e-01 7.633649599993e-01 7.663401821773e-01 7.692760752502e-01 7.721706581497e-01 7.750236498618e-01 7.778341737922e-01 7.806004519027e-01 7.833217699316e-01 7.859971667544e-01 7.886266991319e-01 7.912069979003e-01 7.937388228742e-01 7.962217152222e-01 7.986533279780e-01 8.010332728028e-01 8.033611398886e-01 8.056353919928e-01 8.078562874641e-01 8.100209507664e-01 8.121302070831e-01 8.141834182961e-01 8.161786453339e-01 8.181160813589e-01 8.199935053593e-01 8.218121404907e-01 8.235706207201e-01 8.252666305623e-01 8.269019443257e-01 8.284746149702e-01 8.299842992002e-01 8.314305861924e-01 8.328119863988e-01 8.341289115888e-01 8.353795832787e-01 8.365654255710e-01 8.376844039637e-01 8.387355556961e-01 8.397206724435e-01 8.406370541359e-01 8.414856721220e-01 8.422650584846e-01 8.429750026549e-01 8.436169151996e-01 8.441885285406e-01 8.446896457167e-01 8.451212083774e-01 8.454818909547e-01 8.457721999858e-01 8.459909910534e-01 8.461393072731e-01 8.462168480573e-01 8.462218922242e-01 8.461569826546e-01 8.460198565031e-01 8.458118346282e-01 8.455325323494e-01 8.451815869678e-01 8.447610002396e-01 8.442681434526e-01 8.437049946581e-01 8.430712462624e-01 8.423670325779e-01 8.415934588317e-01 8.407494021657e-01 8.398372324328e-01 8.388551741638e-01 8.378046825514e-01 8.366876158336e-01 8.355017581953e-01 8.342507563373e-01 8.329318027069e-01 8.315485458406e-01 8.301007483487e-01 8.285876761542e-01 8.270133967485e-01 8.253749735601e-01 8.236771004785e-01 8.219182809714e-01 8.200990235957e-01 8.182240006318e-01 8.162892667324e-01 8.143010746581e-01 8.122564335999e-01 8.101589390416e-01 8.080110288778e-01 8.058103885212e-01 8.035625043270e-01 8.012658846201e-01 7.989241078446e-01 7.965390617638e-01 7.941095381217e-01 7.916418424179e-01 7.891335334300e-01 7.865897239046e-01 7.840108722535e-01 7.813975247736e-01 7.787566783429e-01 7.760842985697e-01 7.733884554349e-01 7.706678262967e-01 7.679248304352e-01 7.651660794815e-01 7.623872220065e-01 7.595981682327e-01 7.567956996406e-01 7.539860873411e-01 7.511725115388e-01 7.483530627642e-01 7.455385936211e-01 7.427230718268e-01 7.399175505132e-01 7.371214434202e-01 7.343360505915e-01 7.315706159120e-01 7.288200978778e-01 7.260973572243e-01 7.233981838665e-01 7.207287736886e-01 7.180960089645e-01 7.154960347835e-01 7.129410645559e-01 7.104257330252e-01 7.079616970436e-01 7.055495186305e-01 7.031895245949e-01 7.008931171750e-01 6.986542061281e-01 6.964862946095e-01 6.943864939545e-01 6.923593463856e-01 6.904141891202e-01 6.885440448584e-01 6.867648609870e-01 6.850700901920e-01 6.834682135537e-01 6.819631567766e-01 6.805527940011e-01 6.792497348880e-01 6.780465318043e-01 6.769546301564e-01 6.759731729179e-01 6.751027831593e-01 6.743546887941e-01 6.737189780864e-01 6.732106818246e-01 6.728230747646e-01 6.725604668774e-01 6.724298706708e-01 6.724222670188e-01 6.725523264202e-01 6.728097597404e-01 6.732026739037e-01 6.737325878372e-01 6.743905078516e-01 6.751929896271e-01 6.761231196507e-01 6.771953868077e-01 6.784012313280e-01 6.797397968005e-01 6.812207886127e-01 6.828259684946e-01 6.845733491421e-01 6.864464012483e-01 6.884515908157e-01 6.905894282956e-01 6.928451589873e-01 6.952369011293e-01 6.977408132587e-01 7.003713219510e-01 7.031185517179e-01 7.059749992737e-01 7.089538719149e-01 7.120290792280e-01 7.152201303018e-01 7.185068743941e-01 7.218920386047e-01 7.253782115286e-01 7.289454465858e-01 7.326102228523e-01 7.363492374705e-01 7.401722564871e-01 7.440701599427e-01 7.480336040045e-01 7.520719949369e-01 7.561624043161e-01 7.603181065908e-01 7.645227096734e-01 7.687748706059e-01 7.730767732691e-01 7.774095256209e-01 7.817862123545e-01 7.861851833729e-01 7.906133833342e-01 7.950636531672e-01 7.995240219766e-01 8.040058740460e-01 8.084851434593e-01 8.129728232798e-01 8.174574534235e-01 8.219325550581e-01 8.264021312515e-01 8.308489989970e-01 8.352829425784e-01 8.396879586698e-01 8.440655430193e-01 8.484121051540e-01 8.527159420584e-01 8.569853338793e-01 8.612029719846e-01 8.653746608510e-01 8.694914735900e-01 8.735489916857e-01 8.775489967924e-01 8.814783052845e-01 8.853429907462e-01 8.891322081206e-01 8.928448072302e-01 8.964791766925e-01 9.000274540124e-01 9.034914793181e-01 9.068629427843e-01 9.101414079454e-01 9.133231773048e-01 9.164057261778e-01 9.193843414920e-01 9.222583121303e-01 9.250233835196e-01 9.276770470331e-01 9.302179725387e-01 9.326399930712e-01 9.349472082996e-01 9.371287600523e-01 9.391906513686e-01 9.411259196209e-01 9.429320578965e-01 9.446123506595e-01 9.461565179941e-01 9.475728402905e-01 9.488507524881e-01 9.499952279189e-01 9.510030041725e-01 9.518682395240e-01 9.526009287565e-01 9.531855517850e-01 9.536346071223e-01 9.539391437585e-01 9.541003151400e-01 9.541223120644e-01 9.539948563087e-01 9.537305676512e-01 9.533187074766e-01 9.527637653158e-01 9.520688292659e-01 9.512263356485e-01 9.502482397174e-01 9.491230101826e-01 9.478609520791e-01 9.464595039687e-01 9.449183296949e-01 9.432433946122e-01 9.414295224729e-01 9.394865661335e-01 9.374092394797e-01 9.352045857783e-01 9.328729822394e-01 9.304146858869e-01 9.278384062978e-01 9.251387446218e-01 9.223273710844e-01 9.193996854388e-01 9.163650882671e-01 9.132245200206e-01 9.099800823130e-01 9.066416853623e-01 9.032038488237e-01 8.996820141084e-01 8.960712794471e-01 8.923819026155e-01 8.886190383109e-01 8.847818721815e-01 8.808863092690e-01 8.769248189268e-01 8.729153977592e-01 8.688564549137e-01 8.647548335857e-01 8.606229196932e-01 8.564555187689e-01 8.522728535535e-01 8.480699304376e-01 8.438609887295e-01 8.396526305469e-01 8.354449152651e-01 8.312582035684e-01 8.270855423354e-01 8.229466578810e-01 8.188416562196e-01 8.147786835960e-01 8.107729889332e-01 8.068204090184e-01 8.029412077745e-01 7.991336462899e-01 7.954094350679e-01 7.917785861684e-01 7.882426722476e-01 7.848175846105e-01 7.815020516406e-01 7.783095689004e-01 7.752447969087e-01 7.723150480969e-01 7.695280167236e-01 7.668876015274e-01 7.644030790059e-01 7.620766162682e-01 7.599171978790e-01 7.579262441951e-01 7.561113079567e-01 7.544735781909e-01 7.530185699200e-01 7.517502037949e-01 7.506661015036e-01 7.497763377106e-01 7.490733100478e-01 7.485652443953e-01 7.482476285068e-01 7.481195521881e-01 7.481868661892e-01 7.484366838888e-01 7.488775247299e-01 7.494991153244e-01 7.503003659717e-01 7.512802856877e-01 7.524249747734e-01 7.537419665923e-01 7.552133741293e-01 7.568401434310e-01 7.586144786123e-01 7.605234236044e-01 7.625693851417e-01 7.647330330962e-01 7.670135615921e-01 7.693986487048e-01 7.718782999932e-01 7.744468055484e-01 7.770871741521e-01 7.797969629702e-01 7.825601714888e-01 7.853689185704e-01 7.882121022012e-01 7.910780079112e-01 7.939568885148e-01 7.968370772754e-01 7.997079565434e-01 8.025555458676e-01 8.053756129702e-01 8.081499179950e-01 8.108721652127e-01 8.135295099256e-01 8.161097251818e-01 8.186078643713e-01 8.210047986503e-01 8.232998556959e-01 8.254755811061e-01 8.275245376701e-01 8.294407805682e-01 8.312065465553e-01 8.328226948456e-01 8.342713896520e-01 8.355507637773e-01 8.366511491362e-01 8.375586486527e-01 8.382776382272e-01 8.387884414195e-01 8.390946219041e-01 8.391833984099e-01 8.390504163386e-01 8.386955550064e-01 8.381041500646e-01 8.372826089655e-01 8.362191421952e-01 8.349143841617e-01 8.333652716243e-01 8.315679401197e-01 8.295260967755e-01 8.272328319308e-01 8.246926589473e-01 8.219031697464e-01 8.188686567351e-01 8.155902339950e-01 8.120690605512e-01 8.083138689420e-01 8.043229730065e-01 8.001094253215e-01 7.956730248719e-01 7.910255433142e-01 7.861750824811e-01 7.811272927350e-01 7.759011124833e-01 7.704975873610e-01 7.649387795192e-01 7.592331317053e-01 7.533955811416e-01 7.474475116688e-01 7.413973264093e-01 7.352736977685e-01 7.290872327803e-01 7.228636026072e-01 7.166238319725e-01 7.103878746118e-01 7.041854101589e-01 6.980334243739e-01 6.919645995342e-01 6.859999920166e-01 6.801692968347e-01 6.745002468271e-01 6.690164464008e-01 6.637525803579e-01 6.587281828157e-01 6.539795827087e-01 6.495254534160e-01 6.453964977917e-01 6.416185500067e-01 6.382086596048e-01 6.351983522128e-01 6.325969072183e-01 6.304294371097e-01 6.287095832649e-01 6.274450115412e-01 6.266524821795e-01 6.263294282441e-01 6.264872604842e-01 6.271184213388e-01 6.282225145524e-01 6.297925198991e-01 6.318140134326e-01 6.342792142626e-01 6.371653158290e-01 6.404585897326e-01 6.441315938043e-01 6.481638795781e-01 6.525286171341e-01 6.571944504192e-01 6.621394439931e-01 6.673241358245e-01 6.727265611419e-01 6.783079268940e-01 6.840401581773e-01 6.898927852569e-01 6.958299249983e-01 7.018272197846e-01 7.078478878963e-01 7.138677474372e-01 7.198579823540e-01 7.257881914389e-01 7.316397030431e-01 7.373809667708e-01 7.429972310669e-01 7.484627354331e-01 7.537611449655e-01 7.588763681260e-01 7.637903113546e-01 7.684942566426e-01 7.729730155548e-01 7.772221992857e-01 7.812310009795e-01 7.849961876622e-01 7.885161578295e-01 7.917861148677e-01 7.948134053739e-01 7.975951472875e-01 8.001407865704e-01 8.024554367022e-01 8.045470467806e-01 8.064290565875e-01 8.081086571107e-01 8.096045214033e-01 8.109280199126e-01 8.120957033396e-01 8.131251416850e-01 8.140335789803e-01 8.148415619802e-01 8.155648094547e-01 8.162265310621e-01 8.168436250622e-01 8.174369176189e-01 8.180262181182e-01 8.186279018485e-01 8.192653164541e-01 8.199498523840e-01 8.207026165663e-01 8.215365427060e-01 8.224658066079e-01 8.235045978493e-01 8.246616518718e-01 8.259487874852e-01 8.273715987930e-01 8.289396576196e-01 8.306545381396e-01 8.325213598352e-01 8.345436575827e-01 8.367172135102e-01 8.390474787348e-01 8.415284368339e-01 8.441591272389e-01 8.469381962189e-01 8.498592421997e-01 8.529212876958e-01 8.561182631637e-01 8.594482591667e-01 8.629072441136e-01 8.664917387988e-01 8.702009613059e-01 8.740307937962e-01 8.779837460997e-01 8.820562108473e-01 8.862524991482e-01 8.905708421506e-01 8.950153516097e-01 8.995884640621e-01 9.042907400434e-01 9.091297511189e-01 9.141040214329e-01 9.192191483756e-01 9.244753151979e-01 9.298741609074e-01 9.354166796282e-01 9.410977200541e-01 9.469169047532e-01 9.528640891848e-01 9.589335388528e-01 9.651119628505e-01 9.713837775437e-01 9.777312783248e-01 9.841328689091e-01 9.905627277413e-01 9.969918892871e-01 1.003388967186e+00 1.009716817470e+00 1.015937766810e+00 1.022010938959e+00 1.027889766124e+00 1.033530694062e+00 1.038883951092e+00 1.043901238114e+00 1.048533075154e+00 1.052729365932e+00 1.056442207973e+00 1.059623000156e+00 1.062227923664e+00 1.064212276306e+00 1.065539213588e+00 1.066173283961e+00 1.066084327167e+00 1.065251328346e+00 1.063654117303e+00 1.061287555245e+00 1.058144959533e+00 1.054237372507e+00 1.049581851109e+00 1.044201959130e+00 1.038138939401e+00 1.031435631130e+00 1.024155502902e+00 1.016367739066e+00 1.008150597618e+00 9.996021496059e-01 9.908189451825e-01 9.819183826234e-01 9.730178366540e-01 9.642449640711e-01 9.557340071322e-01 9.476175796165e-01 9.400338700501e-01 9.331100308841e-01 9.269764424871e-01 9.217441854973e-01 9.175160544038e-01 9.143781928271e-01 9.123897129502e-01 9.115968206876e-01 9.120101774934e-01 9.136228619803e-01 9.163961639503e-01 9.202669433335e-01 9.251510835934e-01 9.309353397181e-01 9.374981657648e-01 9.446921978942e-01 9.523659322595e-01 9.603568766437e-01 9.684971964470e-01 9.766248663639e-01 9.845693683449e-01 9.921791254324e-01 9.992998716171e-01 1.005793454849e+00 1.011535837213e+00 1.016409234711e+00 1.020321953814e+00 1.023187714194e+00 1.024947116939e+00 1.025553677813e+00 1.024976320057e+00 1.023210835952e+00 1.020261517831e+00 1.016157935229e+00 1.010941996679e+00 1.004674830109e+00 9.974346099334e-01 9.893099119441e-01 9.804106660857e-01 9.708478587498e-01 9.607546114541e-01 9.502644905550e-01 9.395197102933e-01 9.286710853278e-01 9.178625266244e-01 9.072476226082e-01 8.969683670779e-01 8.871670069467e-01 8.779766237088e-01 8.695145823710e-01 8.618962913815e-01 8.552111218623e-01 8.495447390479e-01 8.449554488275e-01 8.414898431370e-01 8.391805365310e-01 8.380329498117e-01 8.380494614359e-01 8.392049890613e-01 8.414684812251e-01 8.447945744318e-01 8.491213246359e-01 8.543844893360e-01 8.604991874769e-01 8.673839453296e-01 8.749394914758e-01 8.830604496933e-01 8.916423120395e-01 9.005620220559e-01 9.097024790701e-01 9.189348441424e-01 9.281319726881e-01 9.371635984540e-01 9.458984465056e-01 9.542123476914e-01 9.619801228092e-01 9.690906689207e-01 9.754400597184e-01 9.809392435514e-01 9.855154017847e-01 9.891139186070e-01 9.917050626839e-01 9.932811861670e-01 9.938615009259e-01 9.934918599373e-01 9.922472727032e-01 9.902296923459e-01 9.875654548463e-01 9.844044193587e-01 9.809146548783e-01 9.772783967229e-01 9.736825985285e-01 9.703147430688e-01 9.673499023986e-01 9.649474426390e-01 9.632351940122e-01 9.623094783841e-01 9.622236160288e-01 9.629849129096e-01 9.645613017110e-01 9.668656128406e-01 9.697799603170e-01 9.731498092800e-01 9.767949871723e-01 9.805295023903e-01 9.841520254795e-01 9.874811600448e-01 9.903478293976e-01 9.926088844119e-01 9.941652941993e-01 9.949424923404e-01 9.949296045317e-01 9.941446588199e-01 9.926579006315e-01 9.905807385983e-01 9.880510757602e-01 9.852439915964e-01 9.823347153560e-01 9.795144804154e-01 9.769547450678e-01 9.748004951756e-01 9.731750258384e-01 9.721339689200e-01 9.717001009706e-01 9.718253172867e-01 9.724152318596e-01 9.733308975962e-01 9.743784458704e-01 9.753602505246e-01 9.760467155028e-01 9.762268199064e-01 9.757054623795e-01 9.743154547532e-01 9.719519651547e-01 9.685490555056e-01 9.641274194063e-01 9.587629427821e-01 9.526094894081e-01 9.458979788727e-01 9.389061752299e-01 9.319870743292e-01 9.255067784068e-01 9.198685724715e-01 9.154609843527e-01 9.126390373637e-01 9.117159581650e-01 9.129025524129e-01 9.163417797593e-01 9.220431111869e-01 9.299243431111e-01 9.398014204726e-01 9.513887791214e-01 9.643620044057e-01 9.783249666770e-01 9.928902934854e-01 1.007658343944e+00 1.022251200838e+00 1.036348200197e+00 1.049646161792e+00 1.061929017477e+00 1.073006930530e+00 1.082756279813e+00 1.091102606840e+00 1.097985848347e+00 1.103403900005e+00 1.107331083357e+00 1.109772397636e+00 1.110713167103e+00 1.110117578466e+00 1.107960369917e+00 1.104175394601e+00 1.098732692969e+00 1.091599065709e+00 1.082792300864e+00 1.072411385131e+00 1.060631517179e+00 1.049341288232e+00 1.035604265264e+00 1.021256735958e+00 1.008457528030e+00 9.987267089363e-01 9.923180231506e-01 9.882872113589e-01 9.851870743187e-01 9.820304567139e-01 9.790050243579e-01 9.775216655566e-01 9.795716715100e-01 9.867197644459e-01 9.992187301959e-01 1.015759484803e+00 1.034050822913e+00 1.051812124187e+00 1.067631256410e+00 1.081342462645e+00 1.093766442203e+00 1.105945390776e+00 1.118314271620e+00 1.130230933912e+00 1.140058897516e+00 1.145781192939e+00 1.145847096349e+00 1.139787301158e+00 1.128355571932e+00 1.113203429193e+00 1.096172148592e+00 1.078512485792e+00 1.060483518025e+00 1.041527553240e+00 1.020910766511e+00 9.985479182055e-01 9.755932735788e-01 9.544118063511e-01 9.378920211894e-01 9.283908674444e-01 9.267593575059e-01 9.320567332398e-01 9.421693881579e-01 9.548993621795e-01 9.688437692999e-01 9.837173442333e-01 9.999858806230e-01 1.018050310534e+00 1.037522800863e+00 1.057024239765e+00 1.074373493638e+00 1.058540488304e+00 9.796462645363e-01 8.810485207273e-01 8.285978588942e-01 8.631595585028e-01 9.539656000363e-01 1.035563287815e+00 1.061551224058e+00 1.020140142472e+00 9.343938215384e-01 8.570383833899e-01 8.438974000438e-01 9.011612200025e-01 9.780819178257e-01 1.019092724303e+00 9.977614824233e-01 9.245062984302e-01 8.464397832704e-01 8.293029430369e-01 8.993878098137e-01 1.011548506135e+00 1.100137371891e+00 1.123567128132e+00 1.074525856209e+00 9.811142644850e-01 9.035724952415e-01 9.052047842538e-01 9.916456262652e-01 1.105232062627e+00 1.184033306459e+00 1.194718577069e+00 1.136517047328e+00 1.038903754839e+00 9.542844643369e-01 9.325972691382e-01 9.792541029917e-01 1.051500254385e+00 1.101203536500e+00 1.103397411122e+00 1.060531855755e+00 9.971640062337e-01 9.480440581117e-01 9.374858599888e-01 9.618153115080e-01 9.962039452994e-01 1.016902181932e+00 1.015089834983e+00 9.976658927233e-01 9.800956848337e-01 9.754780371642e-01 9.859492471049e-01 1.003333146535e+00 1.017205139058e+00 1.022215636376e+00 1.019674742209e+00 1.014242264241e+00 1.009369768090e+00 1.005115896368e+00 1.000027941141e+00 9.945926421787e-01 9.925212503143e-01 9.978753223453e-01 1.010024943482e+00 1.021545640182e+00 1.021688382124e+00 1.003390311733e+00 9.693035439633e-01 9.334577248688e-01 9.154690263237e-01 9.269011858066e-01 9.602760596730e-01 9.935541413169e-01 1.005177681995e+00 9.861957967540e-01 9.453195209398e-01 9.067958224797e-01 8.977118551659e-01 9.271206013453e-01 9.772223933592e-01 1.018680776185e+00 1.030882872653e+00 1.012290834828e+00 9.814776941275e-01 9.682068771206e-01 9.929476101121e-01 1.048494504179e+00 1.105748799338e+00 1.135399088238e+00 1.123818019137e+00 1.079059719942e+00 1.028919383098e+00 1.008146045001e+00 1.033783195200e+00 1.089867177836e+00 1.141955088363e+00 1.161816630570e+00 1.140850400703e+00 1.092285300407e+00 1.045218400536e+00 1.028517789094e+00 1.049514328357e+00 1.088704659081e+00 1.117557033552e+00 1.118584781696e+00 1.093681427358e+00 1.061543829801e+00 1.045604203105e+00 1.056237770935e+00 1.081819296489e+00 1.098550115313e+00 1.087967655004e+00 1.048104864917e+00 9.953928061754e-01 9.570594842217e-01 9.532186741524e-01 9.800346931955e-01 1.013523532853e+00 1.029511548077e+00 1.050545893055e+00
 3.844424648180e-01 3.825489760480e-01 3.809143172335e-01 3.795009679305e-01 3.781131928263e-01 3.765692787977e-01 3.748393709671e-01 3.730521619112e-01 3.714029242756e-01 3.700136602696e-01 3.688214142371e-01 3.676165577065e-01 3.662199588040e-01 3.646460730347e-01 3.630801701175e-01 3.617140464101e-01 3.605991356573e-01 3.596276377457e-01 3.586155204448e-01 3.574310191689e-01 3.560978001505e-01 3.547924198039e-01 3.537027786669e-01 3.528695773442e-01 3.521535808226e-01 3.513576387877e-01 3.503811568502e-01 3.492889630757e-01 3.482653419283e-01 3.474750365089e-01 3.469333094307e-01 3.464814775819e-01 3.459158653329e-01 3.451534685089e-01 3.442949869099e-01 3.435398253760e-01 3.430437728671e-01 3.428010237668e-01 3.426393505595e-01 3.423404887875e-01 3.418143730750e-01 3.411922153907e-01 3.407241549294e-01 3.405739142226e-01 3.406784575605e-01 3.408026291851e-01 3.407316635149e-01 3.404487640669e-01 3.401507442671e-01 3.400793152351e-01 3.403173239806e-01 3.407219926276e-01 3.410611394309e-01 3.412114628021e-01 3.412407549600e-01 3.413370553093e-01 3.416562127657e-01 3.422089625239e-01 3.428613769591e-01 3.434384601465e-01 3.438573052039e-01 3.441871147436e-01 3.445937425079e-01 3.452189794244e-01 3.460738385631e-01 3.470146680398e-01 3.478442857466e-01 3.484699834268e-01 3.490002705426e-01 3.496634128189e-01 3.506181137754e-01 3.518115534537e-01 3.530122106703e-01 3.540037411890e-01 3.547694594832e-01 3.555172529669e-01 3.565042374140e-01 3.578127503828e-01 3.592843732910e-01 3.606589342162e-01 3.617917843047e-01 3.627642574383e-01 3.638109097903e-01 3.651277235884e-01 3.667165195333e-01 3.683926446381e-01 3.699371819318e-01 3.712662288345e-01 3.724875461512e-01 3.738117948581e-01 3.753903229008e-01 3.772012492428e-01 3.790694942110e-01 3.808018937420e-01 3.823345780545e-01 3.837783930817e-01 3.853318560961e-01 3.871334738879e-01 3.891550656197e-01 3.912214549842e-01 3.931417218437e-01 3.948560226415e-01 3.964837281129e-01 3.982338185152e-01 4.002469548315e-01 4.024784742072e-01 4.047307042534e-01 4.068020204647e-01 4.086492940832e-01 4.104233037735e-01 4.123533094577e-01 4.145667953074e-01 4.169820337920e-01 4.193686516571e-01 4.215313298029e-01 4.234643724015e-01 4.253608070757e-01 4.274575043053e-01 4.298428910015e-01 4.323851842793e-01 4.348330811631e-01 4.370229263430e-01 4.390124407494e-01 4.410269271281e-01 4.432781804824e-01 4.457874697218e-01 4.483754083550e-01 4.508096889076e-01 4.530022301304e-01 4.550710396204e-01 4.572313577354e-01 4.596156191522e-01 4.621783146485e-01 4.647441636910e-01 4.671606304686e-01 4.694164292751e-01 4.716321763561e-01 4.739450432140e-01 4.764090237942e-01 4.789691360124e-01 4.815218078550e-01 4.839911570796e-01 4.863774028650e-01 4.887399709216e-01 4.911450692283e-01 4.936321850961e-01 4.961925201625e-01 4.987745180274e-01 5.013158920474e-01 5.037867030149e-01 5.062116389381e-01 5.086476529183e-01 5.111476790632e-01 5.137138493134e-01 5.162923272927e-01 5.188267124609e-01 5.213038301209e-01 5.237566182514e-01 5.262276437814e-01 5.287363034981e-01 5.312676799128e-01 5.337954442483e-01 5.363103852229e-01 5.388201529543e-01 5.413255045470e-01 5.438226826673e-01 5.463135221958e-01 5.488123070317e-01 5.513327046748e-01 5.538724093684e-01 5.564100228176e-01 5.589191612515e-01 5.613993836237e-01 5.638772495427e-01 5.663737770359e-01 5.688852391907e-01 5.713924776484e-01 5.738787953910e-01 5.763436632927e-01 5.788010494446e-01 5.812613415013e-01 5.837188009373e-01 5.861667675159e-01 5.886062848640e-01 5.910391216868e-01 5.934671761707e-01 5.958904026783e-01 5.983051621280e-01 6.007089810342e-01 6.031039840442e-01 6.054918733335e-01 6.078720955382e-01 6.102468852772e-01 6.126159004210e-01 6.149754801167e-01 6.173196488541e-01 6.196512884795e-01 6.219740640526e-01 6.242925989421e-01 6.266050536975e-01 6.289061430550e-01 6.311926609490e-01 6.334690397457e-01 6.357393505008e-01 6.380015819153e-01 6.402484529937e-01 6.424803554871e-01 6.447017115041e-01 6.469148897026e-01 6.491176112210e-01 6.513025106964e-01 6.534672474074e-01 6.556194072604e-01 6.577642577407e-01 6.598982912413e-01 6.620149019809e-01 6.641126969904e-01 6.661964070995e-01 6.682712625481e-01 6.703361641301e-01 6.723851897144e-01 6.744154801585e-01 6.764311872480e-01 6.784351415214e-01 6.804237196056e-01 6.823958196026e-01 6.843506261922e-01 6.862890068422e-01 6.882124919943e-01 6.901192296615e-01 6.920068755722e-01 6.938763827710e-01 6.957302493499e-01 6.975697028455e-01 6.993907735461e-01 7.011928981280e-01 7.029769298951e-01 7.047420580699e-01 7.064918078269e-01 7.082243797728e-01 7.099369444193e-01 7.116297408117e-01 7.133038558861e-01 7.149590151908e-01 7.165959636294e-01 7.182137538134e-01 7.198100431483e-01 7.213860438728e-01 7.229419378734e-01 7.244786882117e-01 7.259950890250e-01 7.274911855659e-01 7.289650189957e-01 7.304170593086e-01 7.318489351653e-01 7.332594644087e-01 7.346494685474e-01 7.360181142516e-01 7.373639694617e-01 7.386868231184e-01 7.399881741351e-01 7.412672417614e-01 7.425240803539e-01 7.437584786295e-01 7.449690556963e-01 7.461570209640e-01 7.473222128838e-01 7.484650687147e-01 7.495837793684e-01 7.506783318454e-01 7.517495589931e-01 7.527963616548e-01 7.538203389360e-01 7.548207339905e-01 7.557956930845e-01 7.567452730529e-01 7.576716324811e-01 7.585715340220e-01 7.594473713354e-01 7.602984305186e-01 7.611241232408e-01 7.619242070455e-01 7.626987019175e-01 7.634477455904e-01 7.641702266799e-01 7.648677915720e-01 7.655390895638e-01 7.661840078487e-01 7.668036481963e-01 7.673959159228e-01 7.679615356558e-01 7.685004007195e-01 7.690125552662e-01 7.694992881178e-01 7.699580931242e-01 7.703893925013e-01 7.707938037416e-01 7.711709229529e-01 7.715205037257e-01 7.718428085976e-01 7.721372656836e-01 7.724037651210e-01 7.726428813882e-01 7.728530438161e-01 7.730364808019e-01 7.731914942351e-01 7.733177826267e-01 7.734155141188e-01 7.734851183226e-01 7.735267693633e-01 7.735396767816e-01 7.735241370269e-01 7.734798588053e-01 7.734070130578e-01 7.733053753385e-01 7.731744970441e-01 7.730150621091e-01 7.728263136674e-01 7.726079684849e-01 7.723607369642e-01 7.720849620709e-01 7.717796958971e-01 7.714460495044e-01 7.710823203337e-01 7.706890617235e-01 7.702662363222e-01 7.698135907874e-01 7.693306362376e-01 7.688206744296e-01 7.682809925974e-01 7.677109915730e-01 7.671117807108e-01 7.664822664309e-01 7.658222835970e-01 7.651344457625e-01 7.644167555145e-01 7.636698797962e-01 7.628938177273e-01 7.620884262665e-01 7.612524924603e-01 7.603869277530e-01 7.594910319207e-01 7.585660462353e-01 7.576131787936e-01 7.566319555386e-01 7.556209080526e-01 7.545812041008e-01 7.535093850340e-01 7.524085926101e-01 7.512796617816e-01 7.501225876645e-01 7.489377465670e-01 7.477249903174e-01 7.464827525914e-01 7.452101764422e-01 7.439085967767e-01 7.425780456194e-01 7.412216830319e-01 7.398391162429e-01 7.384277887508e-01 7.369886008228e-01 7.355208639664e-01 7.340231589339e-01 7.324997165076e-01 7.309495164335e-01 7.293741644273e-01 7.277727579922e-01 7.261434944028e-01 7.244858704295e-01 7.228024847181e-01 7.210916702680e-01 7.193564518189e-01 7.175981995187e-01 7.158140538335e-01 7.140039694620e-01 7.121682265875e-01 7.103056794223e-01 7.084201987310e-01 7.065119708280e-01 7.045810091598e-01 7.026276186414e-01 7.006485870034e-01 6.986453543323e-01 6.966199581765e-01 6.945727040893e-01 6.925047904622e-01 6.904170873031e-01 6.883076550990e-01 6.861761431006e-01 6.840242829387e-01 6.818522120554e-01 6.796614641551e-01 6.774531330411e-01 6.752258203766e-01 6.729800058676e-01 6.707163156169e-01 6.684354208993e-01 6.661383313644e-01 6.638256445603e-01 6.614971187633e-01 6.591537856203e-01 6.567946580759e-01 6.544230373809e-01 6.520383867189e-01 6.496419287119e-01 6.472311736282e-01 6.448094613686e-01 6.423760967897e-01 6.399338246524e-01 6.374829828163e-01 6.350233470722e-01 6.325545704023e-01 6.300779394095e-01 6.275939149440e-01 6.251049345322e-01 6.226113542527e-01 6.201138027828e-01 6.176129362946e-01 6.151074831671e-01 6.126000930965e-01 6.100925523369e-01 6.075846263770e-01 6.050788401826e-01 6.025733249636e-01 6.000700582102e-01 5.975718766441e-01 5.950772744714e-01 5.925886985641e-01 5.901069598536e-01 5.876325329389e-01 5.851666450964e-01 5.827116810403e-01 5.802677304289e-01 5.778357439305e-01 5.754163772976e-01 5.730114518535e-01 5.706225914864e-01 5.682511348362e-01 5.658969748979e-01 5.635629132969e-01 5.612480571659e-01 5.589550405754e-01 5.566860863905e-01 5.544410220736e-01 5.522226529083e-01 5.500304902491e-01 5.478650640912e-01 5.457307734462e-01 5.436273357366e-01 5.415562522900e-01 5.395194147196e-01 5.375170960154e-01 5.355501926780e-01 5.336220660434e-01 5.317335576132e-01 5.298862652114e-01 5.280813096486e-01 5.263187117480e-01 5.246013810840e-01 5.229305845480e-01 5.213076799137e-01 5.197346936538e-01 5.182124090993e-01 5.167414715592e-01 5.153239897462e-01 5.139610666600e-01 5.126547128638e-01 5.114060842455e-01 5.102158822255e-01 5.090864689676e-01 5.080169331874e-01 5.070101119144e-01 5.060682053808e-01 5.051911822245e-01 5.043800128004e-01 5.036357480452e-01 5.029586025071e-01 5.023520980090e-01 5.018154801451e-01 5.013498777247e-01 5.009567629351e-01 5.006358301150e-01 5.003887976581e-01 5.002157364025e-01 5.001179444391e-01 5.000960794779e-01 5.001499250994e-01 5.002796452463e-01 5.004878594431e-01 5.007724604454e-01 5.011355562936e-01 5.015764050377e-01 5.020947089853e-01 5.026918630171e-01 5.033668729060e-01 5.041202286355e-01 5.049524965128e-01 5.058613838883e-01 5.068493380301e-01 5.079144898200e-01 5.090561197406e-01 5.102757128111e-01 5.115711602940e-01 5.129430023682e-01 5.143895825129e-01 5.159098491362e-01 5.175058873616e-01 5.191744495363e-01 5.209150952609e-01 5.227279235680e-01 5.246102090412e-01 5.265635581032e-01 5.285853716988e-01 5.306733085940e-01 5.328290497065e-01 5.350485901412e-01 5.373336117054e-01 5.396814712517e-01 5.420897888651e-01 5.445593988934e-01 5.470874388238e-01 5.496737639229e-01 5.523164966473e-01 5.550128061838e-01 5.577640662870e-01 5.605669372268e-01 5.634194782252e-01 5.663229506133e-01 5.692726832556e-01 5.722689046267e-01 5.753102975688e-01 5.783931827521e-01 5.815192177101e-01 5.846837286932e-01 5.878872135985e-01 5.911280705421e-01 5.944023220252e-01 5.977118290404e-01 6.010525034630e-01 6.044230257888e-01 6.078240520154e-01 6.112507731332e-01 6.147032474384e-01 6.181801310487e-01 6.216788593414e-01 6.251994245110e-01 6.287388900812e-01 6.322956095973e-01 6.358688601616e-01 6.394562268638e-01 6.430573292472e-01 6.466692517296e-01 6.502906992406e-01 6.539215608450e-01 6.575583693512e-01 6.612011328968e-01 6.648474633793e-01 6.684958143747e-01 6.721455174464e-01 6.757937931642e-01 6.794406923265e-01 6.830833765074e-01 6.867209442008e-01 6.903530654678e-01 6.939763130133e-01 6.975906568922e-01 7.011945277979e-01 7.047850045636e-01 7.083635537423e-01 7.119263851454e-01 7.154727259892e-01 7.190025056424e-01 7.225122710492e-01 7.260024508688e-01 7.294708549711e-01 7.329158541087e-01 7.363373722114e-01 7.397332194439e-01 7.431027933660e-01 7.464440307734e-01 7.497561274891e-01 7.530381620498e-01 7.562885879288e-01 7.595061872436e-01 7.626903048606e-01 7.658378384180e-01 7.689505491926e-01 7.720252300394e-01 7.750613318843e-01 7.780584070833e-01 7.810139211489e-01 7.839283773334e-01 7.867993227074e-01 7.896267385057e-01 7.924089512218e-01 7.951450786344e-01 7.978349461385e-01 8.004757057293e-01 8.030679381847e-01 8.056107245931e-01 8.081022189335e-01 8.105417405467e-01 8.129292584784e-01 8.152622343558e-01 8.175412446099e-01 8.197648872354e-01 8.219322654030e-01 8.240426748628e-01 8.260947205789e-01 8.280888814292e-01 8.300234171866e-01 8.318978053393e-01 8.337112066377e-01 8.354623450463e-01 8.371525672549e-01 8.387791913269e-01 8.403422841232e-01 8.418408415105e-01 8.432745679440e-01 8.446430497553e-01 8.459453851386e-01 8.471810364522e-01 8.483497764283e-01 8.494511821684e-01 8.504842913492e-01 8.514481307319e-01 8.523435676529e-01 8.531699712507e-01 8.539260593762e-01 8.546127530441e-01 8.552283002670e-01 8.557738544000e-01 8.562480644076e-01 8.566503522933e-01 8.569826858325e-01 8.572421116951e-01 8.574305550007e-01 8.575468040741e-01 8.575903626630e-01 8.575632767677e-01 8.574628040028e-01 8.572910275715e-01 8.570473773422e-01 8.567307816446e-01 8.563439536009e-01 8.558833918117e-01 8.553534329063e-01 8.547508318287e-01 8.540776755136e-01 8.533342465151e-01 8.525190549655e-01 8.516355996847e-01 8.506809920120e-01 8.496587057936e-01 8.485677273609e-01 8.474070040313e-01 8.461812298619e-01 8.448867705220e-01 8.435275748001e-01 8.421025726145e-01 8.406120539605e-01 8.390601699504e-01 8.374427445218e-01 8.357658883541e-01 8.340272098997e-01 8.322279794449e-01 8.303723429711e-01 8.284560980528e-01 8.264863197043e-01 8.244598395203e-01 8.223799224855e-01 8.202493165828e-01 8.180651040883e-01 8.158346724022e-01 8.135537581099e-01 8.112292249670e-01 8.088597684134e-01 8.064459189197e-01 8.039944548051e-01 8.015005298372e-01 7.989740207304e-01 7.964093829776e-01 7.938127433392e-01 7.911874055307e-01 7.885305421499e-01 7.858518957448e-01 7.831464788543e-01 7.804211933117e-01 7.776782209860e-01 7.749164878287e-01 7.721460564838e-01 7.693597349833e-01 7.665705231370e-01 7.637739012224e-01 7.609740050046e-01 7.581799218869e-01 7.553847723969e-01 7.526017188835e-01 7.498252437453e-01 7.470637861934e-01 7.443213937945e-01 7.415951162559e-01 7.388982990247e-01 7.362233350302e-01 7.335833298580e-01 7.309767546488e-01 7.284052625517e-01 7.258809916300e-01 7.233960284924e-01 7.209650122818e-01 7.185837530456e-01 7.162590076004e-01 7.139980524717e-01 7.117948074471e-01 7.096662745001e-01 7.076031810516e-01 7.056179543006e-01 7.037116188664e-01 7.018853836800e-01 7.001499497610e-01 6.984970728784e-01 6.969429383142e-01 6.954830250065e-01 6.941213216545e-01 6.928668560548e-01 6.917120730177e-01 6.906731965583e-01 6.897413496060e-01 6.889255093942e-01 6.882299099857e-01 6.876490048778e-01 6.871971494349e-01 6.868631382497e-01 6.866600881901e-01 6.865841035181e-01 6.866354453260e-01 6.868245269118e-01 6.871385748660e-01 6.875932918433e-01 6.881793149185e-01 6.888992364360e-01 6.897607553608e-01 6.907497864740e-01 6.918839527895e-01 6.931465999874e-01 6.945482076108e-01 6.960859185477e-01 6.977506643834e-01 6.995580080277e-01 7.014864082277e-01 7.035519629957e-01 7.057434455281e-01 7.080579042551e-01 7.105037766506e-01 7.130610664560e-01 7.157476859989e-01 7.185444917081e-01 7.214565158453e-01 7.244827996974e-01 7.276076002562e-01 7.308475990094e-01 7.341776696068e-01 7.376118498323e-01 7.411378402398e-01 7.447486527299e-01 7.484534495360e-01 7.522295617757e-01 7.560923094405e-01 7.600222256810e-01 7.640207816156e-01 7.680894171788e-01 7.722085837561e-01 7.763933208248e-01 7.806203429480e-01 7.848985084628e-01 7.892187511768e-01 7.935704876378e-01 7.979633266294e-01 8.023741799812e-01 8.068160059764e-01 8.112723918184e-01 8.157414050781e-01 8.202254436021e-01 8.247056800581e-01 8.291943350359e-01 8.336715320436e-01 8.381416100998e-01 8.426002929539e-01 8.470345725499e-01 8.514536793129e-01 8.558382119262e-01 8.601960117641e-01 8.645161892847e-01 8.687941639552e-01 8.730319861416e-01 8.772157145202e-01 8.813517681172e-01 8.854277570529e-01 8.894434432477e-01 8.933961810771e-01 8.972768176823e-01 9.010884393623e-01 9.048206738515e-01 9.084756487002e-01 9.120459975876e-01 9.155289785177e-01 9.189226029599e-01 9.222218514612e-01 9.254249352302e-01 9.285273780627e-01 9.315275223365e-01 9.344204024613e-01 9.372061612517e-01 9.398781063490e-01 9.424371082165e-01 9.448781866775e-01 9.471985478891e-01 9.494003803843e-01 9.514733925694e-01 9.534244391971e-01 9.552430997968e-01 9.569334423987e-01 9.584918759410e-01 9.599132388204e-01 9.612040492506e-01 9.623513082877e-01 9.633656868949e-01 9.642373262356e-01 9.649672407650e-01 9.655587472212e-01 9.660020594086e-01 9.663073419091e-01 9.664642372261e-01 9.664781324574e-01 9.663483571471e-01 9.660696326136e-01 9.656513880009e-01 9.650824314405e-01 9.643728411951e-01 9.635180527725e-01 9.625179161263e-01 9.613785159608e-01 9.600924446774e-01 9.586694641075e-01 9.571042546449e-01 9.554017908734e-01 9.535632932650e-01 9.515873053154e-01 9.494822532866e-01 9.472425639502e-01 9.448783694295e-01 9.423846684065e-01 9.397698474555e-01 9.370348007030e-01 9.341798982072e-01 9.312153498602e-01 9.281346777482e-01 9.249526977765e-01 9.216636754140e-01 9.182763047542e-01 9.147956942573e-01 9.112205328876e-01 9.075663804514e-01 9.038236522226e-01 9.000111417756e-01 8.961252357276e-01 8.921730530351e-01 8.881663520065e-01 8.840978125494e-01 8.799903236496e-01 8.758350489380e-01 8.716469982739e-01 8.674316679206e-01 8.631897976197e-01 8.589402091889e-01 8.546753123273e-01 8.504144003251e-01 8.461583653544e-01 8.419153287885e-01 8.376988900721e-01 8.335047510812e-01 8.293550336415e-01 8.252459740643e-01 8.211905185856e-01 8.171984840895e-01 8.132707022964e-01 8.094246816107e-01 8.056591321286e-01 8.019896311727e-01 7.984196082753e-01 7.949557853950e-01 7.916107630146e-01 7.883856485065e-01 7.852934800063e-01 7.823368309063e-01 7.795258735722e-01 7.768636290681e-01 7.743586444771e-01 7.720154933334e-01 7.698389299784e-01 7.678368657196e-01 7.660092352056e-01 7.643652942649e-01 7.629020437616e-01 7.616289730488e-01 7.605455505837e-01 7.596515086463e-01 7.589542156368e-01 7.584457522993e-01 7.581354934163e-01 7.580153735036e-01 7.580869472579e-01 7.583510442395e-01 7.587978682419e-01 7.594341936805e-01 7.602459682064e-01 7.612364991861e-01 7.623999821013e-01 7.637236903975e-01 7.652143860339e-01 7.668513558230e-01 7.686385114108e-01 7.705628186636e-01 7.726160148643e-01 7.747939154491e-01 7.770803601257e-01 7.794748102292e-01 7.819595093095e-01 7.845303884329e-01 7.871750471488e-01 7.898819883025e-01 7.926431782956e-01 7.954448082086e-01 7.982789646633e-01 8.011324137762e-01 8.039954816958e-01 8.068549105834e-01 8.097016199996e-01 8.125237799760e-01 8.153083862085e-01 8.180486354545e-01 8.207263859451e-01 8.233387932261e-01 8.258686719315e-01 8.283069726433e-01 8.306467445423e-01 8.328700628759e-01 8.349772169062e-01 8.369467585487e-01 8.387776507959e-01 8.404576926889e-01 8.419739761170e-01 8.433273982198e-01 8.444963143089e-01 8.454847184089e-01 8.462775571633e-01 8.468685682142e-01 8.472559528574e-01 8.474236364094e-01 8.473758201033e-01 8.470993027565e-01 8.465933713945e-01 8.458532075707e-01 8.448710590021e-01 8.436501416873e-01 8.421797244486e-01 8.404647818818e-01 8.384997673365e-01 8.362845854788e-01 8.338207705874e-01 8.311068683589e-01 8.281461338338e-01 8.249385372818e-01 8.214908387166e-01 8.178029329294e-01 8.138818304373e-01 8.097345300971e-01 8.053636687039e-01 8.007827831747e-01 7.959932350110e-01 7.910118164705e-01 7.858444471706e-01 7.805046487496e-01 7.750089327225e-01 7.693636687643e-01 7.635930874165e-01 7.577058433745e-01 7.517249653422e-01 7.456679978042e-01 7.395517968852e-01 7.334031727826e-01 7.272372645118e-01 7.210847407521e-01 7.149639791609e-01 7.089020306223e-01 7.029271666094e-01 6.970611338262e-01 6.913374189482e-01 6.857772280614e-01 6.804147814063e-01 6.752735334422e-01 6.703831115341e-01 6.657738087798e-01 6.614650739778e-01 6.574932320872e-01 6.538732589814e-01 6.506353237507e-01 6.477975645301e-01 6.453781812301e-01 6.434011286468e-01 6.418704101234e-01 6.408072880668e-01 6.402145392226e-01 6.400993447630e-01 6.404651844155e-01 6.413067146163e-01 6.426248722770e-01 6.444054517275e-01 6.466430108666e-01 6.493184859351e-01 6.524164561333e-01 6.559174381205e-01 6.597956356383e-01 6.640320063318e-01 6.685924312724e-01 6.734562550439e-01 6.785881457494e-01 6.839595414311e-01 6.895420214059e-01 6.952973216954e-01 7.012021227114e-01 7.072167837382e-01 7.133152127856e-01 7.194654451918e-01 7.256352280717e-01 7.318015104948e-01 7.379297842748e-01 7.439990654336e-01 7.499807086801e-01 7.558528327927e-01 7.615956879623e-01 7.671841242497e-01 7.726069458583e-01 7.778411717344e-01 7.828776005326e-01 7.877010821113e-01 7.923021079455e-01 7.966733091364e-01 8.008068724364e-01 8.047012196908e-01 8.083499305524e-01 8.117567699023e-01 8.149228041181e-01 8.178496031078e-01 8.205471044857e-01 8.230171967793e-01 8.252742288432e-01 8.273258831005e-01 8.291845650962e-01 8.308653913831e-01 8.323807088458e-01 8.337503182420e-01 8.349858650449e-01 8.361091393739e-01 8.371364734151e-01 8.380863761525e-01 8.389787390629e-01 8.398295435618e-01 8.406614134044e-01 8.414876197386e-01 8.423305622664e-01 8.432041941694e-01 8.441250311763e-01 8.451086071440e-01 8.461664564225e-01 8.473141129874e-01 8.485600336353e-01 8.499157369053e-01 8.513874948610e-01 8.529831600637e-01 8.547085615015e-01 8.565640023321e-01 8.585573251956e-01 8.606849503303e-01 8.629505900563e-01 8.653524043977e-01 8.678868019245e-01 8.705562276363e-01 8.733539027418e-01 8.762808580075e-01 8.793320456506e-01 8.825062240217e-01 8.858024672308e-01 8.892175881373e-01 8.927525529575e-01 8.964055728711e-01 9.001793819923e-01 9.040737926731e-01 9.080916062559e-01 9.122373158318e-01 9.165125413894e-01 9.209237025984e-01 9.254732747655e-01 9.301685615460e-01 9.350122809481e-01 9.400082354359e-01 9.451620814093e-01 9.504725962868e-01 9.559446805219e-01 9.615739430233e-01 9.673581926236e-01 9.732925899516e-01 9.793663204932e-01 9.855717085914e-01 9.918890634792e-01 9.983020247546e-01 1.004788045501e+00 1.011321100162e+00 1.017870929619e+00 1.024403755122e+00 1.030883512314e+00 1.037267279404e+00 1.043514861895e+00 1.049577028765e+00 1.055407328795e+00 1.060955375940e+00 1.066167947617e+00 1.070994605640e+00 1.075381262958e+00 1.079278752234e+00 1.082634582131e+00 1.085402377927e+00 1.087536890584e+00 1.088995994740e+00 1.089743650834e+00 1.089746279099e+00 1.088981675190e+00 1.087427553494e+00 1.085074371923e+00 1.081919350269e+00 1.077966635679e+00 1.073235461997e+00 1.067747243389e+00 1.061541654441e+00 1.054665956188e+00 1.047175904570e+00 1.039147584981e+00 1.030656302330e+00 1.021801515385e+00 1.012682443734e+00 1.003413948732e+00 9.941208076549e-01 9.849285280084e-01 9.759765605256e-01 9.673987749601e-01 9.593361704186e-01 9.519231436509e-01 9.452877522504e-01 9.395524669265e-01 9.348179693745e-01 9.311782891243e-01 9.286974725584e-01 9.274214992167e-01 9.273719884304e-01 9.285385138225e-01 9.308913368046e-01 9.343654894873e-01 9.388803297313e-01 9.443253541161e-01 9.505768513916e-01 9.574907779912e-01 9.649109174964e-01 9.726790579743e-01 9.806235399798e-01 9.885800434972e-01 9.963808829025e-01 1.003867501214e+00 1.010891486408e+00 1.017307244068e+00 1.022994199006e+00 1.027833523857e+00 1.031730624229e+00 1.034605361369e+00 1.036391625679e+00 1.037049141432e+00 1.036546155037e+00 1.034877249279e+00 1.032051183993e+00 1.028095519241e+00 1.023057128260e+00 1.016992728395e+00 1.009985078300e+00 1.002120369564e+00 9.935067330629e-01 9.842591549279e-01 9.745003667615e-01 9.643694442230e-01 9.539998510291e-01 9.435411905593e-01 9.331332125249e-01 9.229202632731e-01 9.130456437761e-01 9.036401665716e-01 8.948350053300e-01 8.867423233305e-01 8.794723140004e-01 8.731142227721e-01 8.677461077629e-01 8.634338648299e-01 8.602178724063e-01 8.581370319824e-01 8.572019310902e-01 8.574159291439e-01 8.587659090696e-01 8.612212212578e-01 8.647459869521e-01 8.692837814450e-01 8.747743183380e-01 8.811410111226e-01 8.882964697866e-01 8.961496705073e-01 9.045903756163e-01 9.135105227032e-01 9.227861131703e-01 9.322892735847e-01 9.418881661893e-01 9.514437570638e-01 9.608210988910e-01 9.698788897550e-01 9.784856955594e-01 9.865125986531e-01 9.938397039296e-01 1.000361861205e+00 1.005987539200e+00 1.010644467333e+00 1.014281197984e+00 1.016871543128e+00 1.018416270465e+00 1.018940864763e+00 1.018502451241e+00 1.017185564692e+00 1.015102952486e+00 1.012391798645e+00 1.009209905766e+00 1.005734761848e+00 1.002153157012e+00 9.986512491005e-01 9.954141858066e-01 9.926109500004e-01 9.903881471277e-01 9.888602003004e-01 9.881023232401e-01 9.881503191473e-01 9.889891832416e-01 9.905635020046e-01 9.927738206543e-01 9.954802277458e-01 9.985244314975e-01 1.001717824089e+00 1.004875139990e+00 1.007809268547e+00 1.010343681544e+00 1.012337665718e+00 1.013668354246e+00 1.014266400694e+00 1.014094968998e+00 1.013167626786e+00 1.011550648209e+00 1.009336576505e+00 1.006673358680e+00 1.003722502969e+00 1.000674018794e+00 9.977227173851e-01 9.950472300803e-01 9.928212075582e-01 9.911627554731e-01 9.901640275695e-01 9.898536048575e-01 9.902002954902e-01 9.911250977016e-01 9.924793855802e-01 9.940937208487e-01 9.957443227679e-01 9.972029609136e-01 9.982398271026e-01 9.986296230133e-01 9.981957343523e-01 9.967824128529e-01 9.943110035330e-01 9.907512404523e-01 9.861473459200e-01 9.806256976139e-01 9.743633589036e-01 9.676301442251e-01 9.607281394798e-01 9.540237298563e-01 9.479007681340e-01 9.427430091232e-01 9.389362731806e-01 9.367966156499e-01 9.366028767634e-01 9.385257535622e-01 9.426465130113e-01 9.489503876461e-01 9.572959582951e-01 9.674851180783e-01 9.792127934865e-01 9.921439135745e-01 1.005908972893e+00 1.020118731117e+00 1.034425728916e+00 1.048475394983e+00 1.061988581367e+00 1.074711585320e+00 1.086446260734e+00 1.097055553767e+00 1.106417946250e+00 1.114478304123e+00 1.121172830698e+00 1.126465556648e+00 1.130318956118e+00 1.132664974424e+00 1.133449690725e+00 1.132566770931e+00 1.129925338505e+00 1.125419526647e+00 1.118960414174e+00 1.110518947840e+00 1.100109541728e+00 1.089373203244e+00 1.075600723603e+00 1.060528399236e+00 1.046229627029e+00 1.034171961840e+00 1.024596793006e+00 1.016580961322e+00 1.008717571708e+00 1.000065967125e+00 9.908942736037e-01 9.827747183457e-01 9.779778874673e-01 9.784461486245e-01 9.848338434694e-01 9.961640974052e-01 1.010348017203e+00 1.025207719439e+00 1.039394763186e+00 1.052798711728e+00 1.066295610419e+00 1.080937770877e+00 1.097078288666e+00 1.113896012278e+00 1.129519470813e+00 1.141701236901e+00 1.148692664000e+00 1.149870955850e+00 1.145841880278e+00 1.138063064178e+00 1.128114911901e+00 1.116932082363e+00 1.104439530091e+00 1.089779137269e+00 1.071979526654e+00 1.050767786371e+00 1.027148157302e+00 1.003393291764e+00 9.824078850854e-01 9.667484363981e-01 9.576837853235e-01 9.548356620286e-01 9.566707898215e-01 9.614926831699e-01 9.683066404663e-01 9.771550360189e-01 9.887743586224e-01 1.003755475798e+00 1.021749434033e+00 1.040966346463e+00 1.058642366463e+00 1.024331591740e+00 9.400779860714e-01 8.576684640652e-01 8.401958041278e-01 9.056063312000e-01 1.005382397733e+00 1.077332428420e+00 1.085165570794e+00 1.026586686364e+00 9.329579599144e-01 8.620885093574e-01 8.645295666447e-01 9.320519993359e-01 1.007293155576e+00 1.038276478867e+00 1.005338837503e+00 9.260824059761e-01 8.531332657944e-01 8.492647739954e-01 9.270420734578e-01 1.033135856716e+00 1.104480625950e+00 1.105832502550e+00 1.037822295627e+00 9.387745317428e-01 8.786714583511e-01 9.150139183443e-01 1.029124259924e+00 1.150148319528e+00 1.218955160565e+00 1.209843903267e+00 1.131154264018e+00 1.023172314869e+00 9.482392068280e-01 9.539358087862e-01 1.026732585689e+00 1.109092085568e+00 1.151665992449e+00 1.135204815243e+00 1.070901337714e+00 9.938759188099e-01 9.473384631474e-01 9.534968448241e-01 9.951288270965e-01 1.035043994055e+00 1.046031185561e+00 1.023467204224e+00 9.836714923318e-01 9.534743368097e-01 9.524817654984e-01 9.784714516900e-01 1.011687521960e+00 1.032036569729e+00 1.031404367897e+00 1.015463162069e+00 9.977695947663e-01 9.900105524901e-01 9.942271318544e-01 1.003524309715e+00 1.009734773431e+00 1.010403736484e+00 1.009626638295e+00 1.012875068702e+00 1.020499847673e+00 1.025772788755e+00 1.019749043072e+00 9.988326350095e-01 9.696345185912e-01 9.474098574729e-01 9.464371576434e-01 9.678087833589e-01 9.966965863450e-01 1.012792791801e+00 1.003463287068e+00 9.714034380361e-01 9.349574580677e-01 9.188972593411e-01 9.363763870265e-01 9.766342072998e-01 1.013888947820e+00 1.026513915723e+00 1.009767840830e+00 9.791318956361e-01 9.633885286058e-01 9.852286933567e-01 1.040799311034e+00 1.102090579875e+00 1.138253673235e+00 1.132923066584e+00 1.091364365279e+00 1.039584438935e+00 1.013093508272e+00 1.032793145125e+00 1.086530425797e+00 1.140476508791e+00 1.164659125029e+00 1.148242350032e+00 1.102652110126e+00 1.056025563881e+00 1.037480022471e+00 1.055633556116e+00 1.092077653173e+00 1.118393137375e+00 1.116824744517e+00 1.089544999997e+00 1.056538723208e+00 1.042940960326e+00 1.059555071989e+00 1.093045347974e+00 1.117026593089e+00 1.110985875517e+00 1.071803295426e+00 1.015703363249e+00 9.709914021710e-01 9.602783244873e-01 9.822064855241e-01 1.013401778346e+00 1.028763441083e+00 1.049401311698e+00
 4.057253957576e-01 4.036093635862e-01 4.017542569604e-01 4.001294714966e-01 3.985360486740e-01 3.967828613771e-01 3.948282168279e-01 3.927965007810e-01 3.908936655914e-01 3.892545076274e-01 3.878245694920e-01 3.863869832583e-01 3.847517438296e-01 3.829220075480e-01 3.810831732273e-01 3.794358291381e-01 3.780448545433e-01 3.768081698863e-01 3.755374163354e-01 3.740867521838e-01 3.724688225439e-01 3.708586806979e-01 3.694572810319e-01 3.683200581265e-01 3.673147805974e-01 3.662373410410e-01 3.649676633981e-01 3.635597113678e-01 3.621983439138e-01 3.610677603572e-01 3.601982946718e-01 3.594349660581e-01 3.585620822635e-01 3.574781165228e-01 3.562733159430e-01 3.551552991733e-01 3.542951560593e-01 3.537034362307e-01 3.532098528578e-01 3.525822948706e-01 3.517134975682e-01 3.507237396198e-01 3.498711812910e-01 3.493382443092e-01 3.490811717570e-01 3.488638999024e-01 3.484538186530e-01 3.478132079028e-01 3.471304422865e-01 3.466627557395e-01 3.465169678730e-01 3.465627526706e-01 3.465594886088e-01 3.463618970269e-01 3.460220420777e-01 3.457288148638e-01 3.456563731001e-01 3.458344661671e-01 3.461346533828e-01 3.463695735115e-01 3.464390374401e-01 3.464017442711e-01 3.464264651314e-01 3.466701509353e-01 3.471597066140e-01 3.477574275928e-01 3.482559605636e-01 3.485442864174e-01 3.487170275342e-01 3.490066889687e-01 3.495908779695e-01 3.504360213394e-01 3.513167865214e-01 3.520001014838e-01 3.524444429661e-01 3.528459062115e-01 3.534722906161e-01 3.544323110539e-01 3.555862441162e-01 3.566704915969e-01 3.575170996359e-01 3.581829289087e-01 3.588982976005e-01 3.598786145278e-01 3.611518766169e-01 3.625448889324e-01 3.638267392783e-01 3.648885353059e-01 3.658215871458e-01 3.668385653053e-01 3.681132300422e-01 3.696452156359e-01 3.712630365604e-01 3.727586250504e-01 3.740459564078e-01 3.752258414674e-01 3.765026793379e-01 3.780366063558e-01 3.798156862831e-01 3.816635474105e-01 3.833724742494e-01 3.848664324511e-01 3.862567339095e-01 3.877639398354e-01 3.895449780381e-01 3.915673922737e-01 3.936307390269e-01 3.955171043943e-01 3.971682353873e-01 3.987335876326e-01 4.004523383845e-01 4.024685073528e-01 4.047069594256e-01 4.069319497015e-01 4.089332779924e-01 4.106954997007e-01 4.124118005940e-01 4.143303085666e-01 4.165517622510e-01 4.189471229261e-01 4.212584805563e-01 4.233111204358e-01 4.251557862187e-01 4.270210487941e-01 4.291276808674e-01 4.315052630986e-01 4.339741071947e-01 4.362969913401e-01 4.383774179100e-01 4.403309962448e-01 4.423746902786e-01 4.446489739337e-01 4.471099906124e-01 4.495835544981e-01 4.519138546904e-01 4.540859253846e-01 4.562161105107e-01 4.584441886897e-01 4.608262183370e-01 4.633129728320e-01 4.657988314521e-01 4.682067104574e-01 4.705339535484e-01 4.728373953319e-01 4.751837964652e-01 4.776148865567e-01 4.801254654925e-01 4.826631865122e-01 4.851639681947e-01 4.875959212810e-01 4.899831360128e-01 4.923834633731e-01 4.948519456618e-01 4.973890406603e-01 4.999431895712e-01 5.024556862280e-01 5.049145793090e-01 5.073519212190e-01 5.098105450064e-01 5.123090404095e-01 5.148321024819e-01 5.173546952078e-01 5.198696828522e-01 5.223826345490e-01 5.248937984338e-01 5.273982598720e-01 5.298979192085e-01 5.324094306077e-01 5.349457878615e-01 5.375046541276e-01 5.400631977067e-01 5.425934332325e-01 5.450989907840e-01 5.476046548086e-01 5.501304963060e-01 5.526746199801e-01 5.552157756591e-01 5.577378015839e-01 5.602413599893e-01 5.627400857110e-01 5.652438314424e-01 5.677472229680e-01 5.702424606646e-01 5.727316830225e-01 5.752169737377e-01 5.777000630987e-01 5.801800277510e-01 5.826539021360e-01 5.851189276524e-01 5.875767384525e-01 5.900291988964e-01 5.924773140437e-01 5.949214846232e-01 5.973627342403e-01 5.997951839645e-01 6.022149731164e-01 6.046233509446e-01 6.070262898682e-01 6.094259996067e-01 6.118224331691e-01 6.142081843138e-01 6.165816826395e-01 6.189463537887e-01 6.213084060454e-01 6.236630912504e-01 6.260037691045e-01 6.283315753649e-01 6.306505906083e-01 6.329635489302e-01 6.352671979590e-01 6.375542353433e-01 6.398234134931e-01 6.420813659459e-01 6.443347926245e-01 6.465787042353e-01 6.488057757207e-01 6.510166140876e-01 6.532155241492e-01 6.554067708164e-01 6.575892773627e-01 6.597571489404e-01 6.619086062544e-01 6.640469720220e-01 6.661750603435e-01 6.682895600892e-01 6.703879851222e-01 6.724708334093e-01 6.745388177666e-01 6.765934726610e-01 6.786332785544e-01 6.806550913407e-01 6.826596543453e-01 6.846512355551e-01 6.866291369191e-01 6.885893349819e-01 6.905331560342e-01 6.924588531187e-01 6.943684144290e-01 6.962639581306e-01 6.981432217738e-01 7.000029662643e-01 7.018448967680e-01 7.036700022708e-01 7.054761078127e-01 7.072661490331e-01 7.090381886206e-01 7.107896821071e-01 7.125218152454e-01 7.142364163867e-01 7.159320249095e-01 7.176088502674e-01 7.192658746893e-01 7.209023575266e-01 7.225176505840e-01 7.241143154322e-01 7.256911531331e-01 7.272478067403e-01 7.287847140584e-01 7.302998561320e-01 7.317926873602e-01 7.332655931185e-01 7.347168396518e-01 7.361472608909e-01 7.375558276702e-01 7.389428692457e-01 7.403060877225e-01 7.416486189445e-01 7.429700734447e-01 7.442684191295e-01 7.455426108443e-01 7.467951622449e-01 7.480244027079e-01 7.492312022124e-01 7.504155039440e-01 7.515747388680e-01 7.527106534237e-01 7.538226877494e-01 7.549099235289e-01 7.559737738517e-01 7.570137145095e-01 7.580293036851e-01 7.590195477439e-01 7.599857086357e-01 7.609263641373e-01 7.618417440394e-01 7.627324248874e-01 7.635977166212e-01 7.644375507894e-01 7.652519390329e-01 7.660405159111e-01 7.668029085255e-01 7.675387326239e-01 7.682496179768e-01 7.689340668985e-01 7.695921528879e-01 7.702231021999e-01 7.708278849823e-01 7.714048917868e-01 7.719562265318e-01 7.724801814534e-01 7.729762319383e-01 7.734458164289e-01 7.738875648960e-01 7.743015584362e-01 7.746881932768e-01 7.750477026119e-01 7.753785740248e-01 7.756815972635e-01 7.759565444205e-01 7.762035719689e-01 7.764220662141e-01 7.766123901329e-01 7.767745860356e-01 7.769081777543e-01 7.770134737116e-01 7.770892972973e-01 7.771370702636e-01 7.771549349295e-01 7.771441823105e-01 7.771048607894e-01 7.770364512658e-01 7.769386193408e-01 7.768126274678e-01 7.766564257567e-01 7.764708924785e-01 7.762552399290e-01 7.760097563609e-01 7.757354863246e-01 7.754320632962e-01 7.751000969896e-01 7.747376639125e-01 7.743452818255e-01 7.739224048200e-01 7.734692001964e-01 7.729872661010e-01 7.724752519307e-01 7.719333042146e-01 7.713633652487e-01 7.707624487763e-01 7.701310566052e-01 7.694699793219e-01 7.687778438112e-01 7.680557388606e-01 7.673057081821e-01 7.665262497915e-01 7.657171312148e-01 7.648783810260e-01 7.640073996955e-01 7.631057710019e-01 7.621762219042e-01 7.612170068794e-01 7.602298861891e-01 7.592141853750e-01 7.581674476749e-01 7.570899527625e-01 7.559828423807e-01 7.548454496070e-01 7.536814976972e-01 7.524898615835e-01 7.512688305231e-01 7.500192053481e-01 7.487389144630e-01 7.474286250515e-01 7.460905194973e-01 7.447253767899e-01 7.433326079835e-01 7.419134828013e-01 7.404642085661e-01 7.389856558881e-01 7.374796483411e-01 7.359452791018e-01 7.343851537620e-01 7.327998453424e-01 7.311869468263e-01 7.295465741327e-01 7.278786947475e-01 7.261819959322e-01 7.244610445989e-01 7.227154802448e-01 7.209451902049e-01 7.191497237451e-01 7.173268806326e-01 7.154783931008e-01 7.136048117617e-01 7.117082221647e-01 7.097885506178e-01 7.078463641928e-01 7.058797105580e-01 7.038885696496e-01 7.018751121427e-01 6.998381451681e-01 6.977804067986e-01 6.957027814222e-01 6.936024817261e-01 6.914817353386e-01 6.893399856784e-01 6.871772482476e-01 6.849972766275e-01 6.827966399266e-01 6.805777124342e-01 6.783400955115e-01 6.760843547416e-01 6.738122788590e-01 6.715243146505e-01 6.692195419310e-01 6.668986629139e-01 6.645616684873e-01 6.622100156798e-01 6.598452620781e-01 6.574681015023e-01 6.550772690092e-01 6.526744539110e-01 6.502585082062e-01 6.478315146692e-01 6.453949693044e-01 6.429494628089e-01 6.404954565673e-01 6.380329941952e-01 6.355616066074e-01 6.330831283920e-01 6.306000352436e-01 6.281111361723e-01 6.256191689649e-01 6.231224040937e-01 6.206228557228e-01 6.181221735054e-01 6.156197450654e-01 6.131182818517e-01 6.106174074235e-01 6.081180505750e-01 6.056218603131e-01 6.031303565817e-01 6.006428589718e-01 5.981616232781e-01 5.956872548349e-01 5.932203108939e-01 5.907629160710e-01 5.883159327854e-01 5.858807428073e-01 5.834579430064e-01 5.810477681708e-01 5.786525605374e-01 5.762739220548e-01 5.739127649262e-01 5.715697673437e-01 5.692460273547e-01 5.669429752046e-01 5.646621414333e-01 5.624046424004e-01 5.601732158725e-01 5.579677649282e-01 5.557884464887e-01 5.536379144263e-01 5.515179848642e-01 5.494303131442e-01 5.473749669623e-01 5.453548961313e-01 5.433689462570e-01 5.414208412937e-01 5.395116059220e-01 5.376421531561e-01 5.358151122999e-01 5.340300800829e-01 5.322898122353e-01 5.305943880329e-01 5.289463182387e-01 5.273478399138e-01 5.258000291314e-01 5.243027135474e-01 5.228583559857e-01 5.214675307904e-01 5.201329081295e-01 5.188562290829e-01 5.176367266012e-01 5.164776546108e-01 5.153788439586e-01 5.143421127950e-01 5.133692110074e-01 5.124609320393e-01 5.116185514266e-01 5.108437270466e-01 5.101355399895e-01 5.094970169579e-01 5.089284840100e-01 5.084312051811e-01 5.080063779407e-01 5.076534198015e-01 5.073744058920e-01 5.071700822641e-01 5.070394002039e-01 5.069863450417e-01 5.070096904970e-01 5.071079333916e-01 5.072849234787e-01 5.075389686700e-01 5.078717549075e-01 5.082831532941e-01 5.087722334650e-01 5.093407237456e-01 5.099877012377e-01 5.107138544242e-01 5.115197940056e-01 5.124033649463e-01 5.133655062762e-01 5.144064691294e-01 5.155253299801e-01 5.167231594175e-01 5.179977022099e-01 5.193487994184e-01 5.207760368491e-01 5.222786539280e-01 5.238578670510e-01 5.255104439191e-01 5.272359851685e-01 5.290350788445e-01 5.309055165296e-01 5.328472222947e-01 5.348587706543e-01 5.369380881871e-01 5.390861038043e-01 5.413005548172e-01 5.435800716899e-01 5.459245072213e-01 5.483314290602e-01 5.508008029354e-01 5.533299517134e-01 5.559177798941e-01 5.585649003054e-01 5.612672262565e-01 5.640244393683e-01 5.668361601807e-01 5.696988200370e-01 5.726135588560e-01 5.755758234285e-01 5.785859366670e-01 5.816424872114e-01 5.847422026941e-01 5.878869128380e-01 5.910713401542e-01 5.942948689897e-01 5.975580964130e-01 6.008565223976e-01 6.041906518204e-01 6.075582692444e-01 6.109568430224e-01 6.143863782995e-01 6.178432007031e-01 6.213281020835e-01 6.248380409580e-01 6.283712118914e-01 6.319265009607e-01 6.355022635473e-01 6.390967273174e-01 6.427093311978e-01 6.463360882964e-01 6.499777268780e-01 6.536319965775e-01 6.572963881653e-01 6.609708179924e-01 6.646523814878e-01 6.683408681429e-01 6.720347556259e-01 6.757307202810e-01 6.794291474380e-01 6.831271633594e-01 6.868236695623e-01 6.905177569221e-01 6.942078073208e-01 6.978918247882e-01 7.015681182844e-01 7.052368521657e-01 7.088954997290e-01 7.125412466469e-01 7.161747083855e-01 7.197943369514e-01 7.233980826320e-01 7.269849767268e-01 7.305524529813e-01 7.341012661040e-01 7.376280674903e-01 7.411327694281e-01 7.446135999517e-01 7.480694645950e-01 7.514989151622e-01 7.549012153473e-01 7.582739185606e-01 7.616171825685e-01 7.649284579699e-01 7.682073629972e-01 7.714532305818e-01 7.746634852484e-01 7.778371211079e-01 7.809737393657e-01 7.840722104118e-01 7.871308601121e-01 7.901485774368e-01 7.931248801864e-01 7.960576248677e-01 7.989470064167e-01 8.017915586618e-01 8.045884430282e-01 8.073398076144e-01 8.100428340765e-01 8.126959220133e-01 8.152997271957e-01 8.178515015420e-01 8.203519930812e-01 8.227990709116e-01 8.251923982516e-01 8.275311434085e-01 8.298134334460e-01 8.320396890246e-01 8.342086198108e-01 8.363195278088e-01 8.383710729372e-01 8.403628641563e-01 8.422940178908e-01 8.441637885168e-01 8.459712465849e-01 8.477162117926e-01 8.493973032528e-01 8.510144369399e-01 8.525668904402e-01 8.540535744112e-01 8.554749960434e-01 8.568285149758e-01 8.581162182766e-01 8.593356244490e-01 8.604858082320e-01 8.615685742296e-01 8.625812805935e-01 8.635250386691e-01 8.643981722603e-01 8.652006511992e-01 8.659334399561e-01 8.665937124276e-01 8.671837593994e-01 8.677008880540e-01 8.681468416183e-01 8.685212184118e-01 8.688211960886e-01 8.690502673549e-01 8.692066036508e-01 8.692889671199e-01 8.693002223339e-01 8.692367054955e-01 8.691021733515e-01 8.688937478149e-01 8.686125985490e-01 8.682595627813e-01 8.678329972486e-01 8.673357138918e-01 8.667649755120e-01 8.661229904980e-01 8.654094606499e-01 8.646242887384e-01 8.637696347803e-01 8.628434360454e-01 8.618483515778e-01 8.607836943498e-01 8.596499220485e-01 8.584490609865e-01 8.571790350200e-01 8.558447121336e-01 8.544426961041e-01 8.529747590860e-01 8.514449611098e-01 8.498488990844e-01 8.481943997526e-01 8.464749999882e-01 8.446964337372e-01 8.428597775216e-01 8.409625968786e-01 8.390119691435e-01 8.370028578288e-01 8.349420606743e-01 8.328277574765e-01 8.306613101817e-01 8.284480070793e-01 8.261830248457e-01 8.238758199875e-01 8.215206382106e-01 8.191246459663e-01 8.166888466151e-01 8.142100661668e-01 8.117001023174e-01 8.091503815132e-01 8.065708435211e-01 8.039612559136e-01 8.013203210392e-01 7.986588164276e-01 7.959680618884e-01 7.932611617974e-01 7.905343284608e-01 7.877908320646e-01 7.850377706207e-01 7.822689270819e-01 7.794995811291e-01 7.767201365422e-01 7.739420893439e-01 7.711669410799e-01 7.683926983919e-01 7.656319764831e-01 7.628761578543e-01 7.601399643931e-01 7.574195255395e-01 7.547189389410e-01 7.520476251750e-01 7.493984521227e-01 7.467875180191e-01 7.442065315438e-01 7.416667050889e-01 7.391714125249e-01 7.367177591136e-01 7.343202998203e-01 7.319703121264e-01 7.296831197227e-01 7.274553314461e-01 7.252909491179e-01 7.231996769380e-01 7.211751834584e-01 7.192328240961e-01 7.173656882125e-01 7.155836816021e-01 7.138908097741e-01 7.122829194874e-01 7.107767715505e-01 7.093617295599e-01 7.080510665479e-01 7.068441348298e-01 7.057407724579e-01 7.047539125746e-01 7.038728511788e-01 7.031133447568e-01 7.024691269389e-01 7.019454202629e-01 7.015486837862e-01 7.012704198888e-01 7.011266726220e-01 7.011057232076e-01 7.012179357677e-01 7.014648666359e-01 7.018387048927e-01 7.023541220920e-01 7.029979546787e-01 7.037812706074e-01 7.046997314150e-01 7.057507863923e-01 7.069450587089e-01 7.082663482711e-01 7.097302357631e-01 7.113239386360e-01 7.130510203820e-01 7.149152249686e-01 7.169019567557e-01 7.190276064906e-01 7.212719248910e-01 7.236461273957e-01 7.261449975866e-01 7.287578743286e-01 7.314988458176e-01 7.343447555340e-01 7.373110378700e-01 7.403838421214e-01 7.435594112364e-01 7.468454131825e-01 7.502207033093e-01 7.537014079068e-01 7.572661664238e-01 7.609216996478e-01 7.646634354499e-01 7.684775132136e-01 7.723765203757e-01 7.763375344236e-01 7.803714366050e-01 7.844659219416e-01 7.886149517566e-01 7.928235714080e-01 7.970726359921e-01 8.013742112584e-01 8.057098591572e-01 8.100795506087e-01 8.144852218944e-01 8.189076675442e-01 8.233586856754e-01 8.278187695489e-01 8.322941838944e-01 8.367766771923e-01 8.412552232870e-01 8.457391710431e-01 8.502065501490e-01 8.546686707695e-01 8.591108390921e-01 8.635306595909e-01 8.679291069378e-01 8.722908646678e-01 8.766245712993e-01 8.809136593641e-01 8.851619472625e-01 8.893628209089e-01 8.935090144040e-01 8.976037241573e-01 9.016332199659e-01 9.056023237575e-01 9.095015249231e-01 9.133286518160e-01 9.170807316024e-01 9.207520553955e-01 9.243417872120e-01 9.278431094748e-01 9.312553885359e-01 9.345729901445e-01 9.377945497804e-01 9.409146807181e-01 9.439322053646e-01 9.468424506742e-01 9.496436123351e-01 9.523335898734e-01 9.549052283620e-01 9.573631269146e-01 9.596969393340e-01 9.619097735243e-01 9.639973998500e-01 9.659562314607e-01 9.677885832814e-01 9.694849074620e-01 9.710520361630e-01 9.724814810146e-01 9.737730145216e-01 9.749292528876e-01 9.759403206471e-01 9.768161609627e-01 9.775441251801e-01 9.781314225340e-01 9.785752626208e-01 9.788698135792e-01 9.790240431356e-01 9.790264743747e-01 9.788870211106e-01 9.785987087041e-01 9.781617456322e-01 9.775828610878e-01 9.768521141439e-01 9.759799974218e-01 9.749586926969e-01 9.737944981961e-01 9.724872566583e-01 9.710350062009e-01 9.694457886403e-01 9.677111866265e-01 9.658431952990e-01 9.638357155810e-01 9.616940525475e-01 9.594216218017e-01 9.570164219589e-01 9.544878957025e-01 9.518299226867e-01 9.490539876983e-01 9.461566667953e-01 9.431447057878e-01 9.400227988136e-01 9.367880523202e-01 9.334554680529e-01 9.300163258606e-01 9.264864815904e-01 9.228627474984e-01 9.191512039703e-01 9.153628668978e-01 9.114909129908e-01 9.075553659771e-01 9.035471348055e-01 8.994827965308e-01 8.953645192708e-01 8.911941654321e-01 8.869890777108e-01 8.827410657073e-01 8.784708409555e-01 8.741765856923e-01 8.698664000219e-01 8.655527100291e-01 8.612326211991e-01 8.569266884078e-01 8.526309351412e-01 8.483592078649e-01 8.441197699960e-01 8.399134864014e-01 8.357601398215e-01 8.316551334221e-01 8.276165875947e-01 8.236473532022e-01 8.197548264857e-01 8.159527833419e-01 8.122405202874e-01 8.086353447593e-01 8.051368763664e-01 8.017580520345e-01 7.985043460726e-01 7.953815218460e-01 7.924003884245e-01 7.895636546558e-01 7.868815330420e-01 7.843558617071e-01 7.819973085730e-01 7.798069450395e-01 7.777920586679e-01 7.759566047069e-01 7.743033492598e-01 7.728397534425e-01 7.715609609908e-01 7.704794909482e-01 7.695879150504e-01 7.688916857352e-01 7.683939737108e-01 7.680857913396e-01 7.679785443430e-01 7.680597949345e-01 7.683346289467e-01 7.687985590353e-01 7.694443303912e-01 7.702770787255e-01 7.712805170739e-01 7.724605729403e-01 7.738037443234e-01 7.753063509603e-01 7.769655321641e-01 7.787646084248e-01 7.807063395860e-01 7.827736875487e-01 7.849639076732e-01 7.872649637352e-01 7.896660378606e-01 7.921627179048e-01 7.947390566539e-01 7.973882605409e-01 8.000977611958e-01 8.028571907115e-01 8.056561451126e-01 8.084825817473e-01 8.113258895045e-01 8.141731891138e-01 8.170157883057e-01 8.198391559500e-01 8.226352622248e-01 8.253883967614e-01 8.280901943256e-01 8.307318617432e-01 8.332943099007e-01 8.357763282505e-01 8.381572181608e-01 8.404351166514e-01 8.425948055130e-01 8.446235065347e-01 8.465196915913e-01 8.482623197004e-01 8.498534165090e-01 8.512757269886e-01 8.525226457966e-01 8.535893377009e-01 8.544594728439e-01 8.551365876209e-01 8.556029918885e-01 8.558582919790e-01 8.558954138255e-01 8.557036096406e-01 8.552859718239e-01 8.546292375109e-01 8.537359813377e-01 8.525984073999e-01 8.512145883205e-01 8.495844900422e-01 8.477022423342e-01 8.455719842471e-01 8.431880996591e-01 8.405561205490e-01 8.376736549924e-01 8.345456315574e-01 8.311746311073e-01 8.275618608838e-01 8.237175769731e-01 8.196406957294e-01 8.153458315767e-01 8.108342076903e-01 8.061172896755e-01 8.012068008688e-01 7.961083992757e-01 7.908425243231e-01 7.854147114459e-01 7.798439949200e-01 7.741454066993e-01 7.683323448151e-01 7.624297478369e-01 7.564489318467e-01 7.504167016351e-01 7.443503560547e-01 7.382743116490e-01 7.322141288531e-01 7.261883880266e-01 7.202313837272e-01 7.143611324843e-01 7.086111379832e-01 7.030051168466e-01 6.975717188114e-01 6.923428800369e-01 6.873403720124e-01 6.826009045315e-01 6.781421893875e-01 6.739993310448e-01 6.701949986756e-01 6.667517546983e-01 6.636994142880e-01 6.610487392954e-01 6.588295380216e-01 6.570517924045e-01 6.557304923992e-01 6.548801665496e-01 6.545018004972e-01 6.546080197045e-01 6.551931048962e-01 6.562598357264e-01 6.577997344082e-01 6.598051090324e-01 6.622653399644e-01 6.651608581825e-01 6.684794637168e-01 6.721945944162e-01 6.762884687970e-01 6.807316517010e-01 6.854977869964e-01 6.905621030872e-01 6.958872829090e-01 7.014509852021e-01 7.072144341315e-01 7.131510967464e-01 7.192274409237e-01 7.254088464427e-01 7.316710442329e-01 7.379755390240e-01 7.442997616676e-01 7.506103180271e-01 7.568813018426e-01 7.630889156282e-01 7.692039135862e-01 7.752101343340e-01 7.810789188163e-01 7.867959904387e-01 7.923422150423e-01 7.977010757876e-01 8.028612336135e-01 8.078070110371e-01 8.125339945367e-01 8.170305438010e-01 8.212935062595e-01 8.253182965194e-01 8.291025235336e-01 8.326509340905e-01 8.359592281740e-01 8.390382713160e-01 8.418892972162e-01 8.445227894275e-01 8.469490539410e-01 8.491748846663e-01 8.512177674885e-01 8.530859230956e-01 8.547994070120e-01 8.563702769284e-01 8.578160242176e-01 8.591547720496e-01 8.604014788011e-01 8.615769922985e-01 8.626964284746e-01 8.637789723754e-01 8.648412744722e-01 8.658999613628e-01 8.669730481609e-01 8.680728855866e-01 8.692169265353e-01 8.704157399222e-01 8.716825780505e-01 8.730284566849e-01 8.744626848106e-01 8.759938262202e-01 8.776268732101e-01 8.793704615422e-01 8.812248515374e-01 8.831957089992e-01 8.852851514625e-01 8.874898959094e-01 8.898170206135e-01 8.922588108352e-01 8.948197031755e-01 8.974952849144e-01 9.002851795611e-01 9.031889201604e-01 9.062037000556e-01 9.093316518351e-01 9.125696768487e-01 9.159212150570e-01 9.193869335446e-01 9.229683671618e-01 9.266711243776e-01 9.304962638967e-01 9.344517424361e-01 9.385407660337e-01 9.427703500397e-01 9.471475101834e-01 9.516772680563e-01 9.563680102482e-01 9.612233692493e-01 9.662496727240e-01 9.714501110331e-01 9.768273563637e-01 9.823809796980e-01 9.881077138506e-01 9.940053564644e-01 1.000062181607e+00 1.006270758065e+00 1.012612732924e+00 1.019070911277e+00 1.025622761941e+00 1.032240244883e+00 1.038893674258e+00 1.045547290155e+00 1.052164190450e+00 1.058699412578e+00 1.065109707326e+00 1.071346829545e+00 1.077357624226e+00 1.083092248188e+00 1.088494187689e+00 1.093510589361e+00 1.098085947645e+00 1.102164746468e+00 1.105696092869e+00 1.108626987351e+00 1.110912251781e+00 1.112506147849e+00 1.113370050023e+00 1.113469620055e+00 1.112777159175e+00 1.111271726550e+00 1.108939185613e+00 1.105777671834e+00 1.101787772663e+00 1.096987472733e+00 1.091400407678e+00 1.085059974238e+00 1.078018242414e+00 1.070328488542e+00 1.062066512453e+00 1.053311353529e+00 1.044157089625e+00 1.034711637859e+00 1.025085369889e+00 1.015406476005e+00 1.005804073213e+00 9.964167448077e-01 9.873853336614e-01 9.788496986199e-01 9.709515021174e-01 9.638190185020e-01 9.575811706337e-01 9.523434819825e-01 9.481999127370e-01 9.452255590825e-01 9.434643704726e-01 9.429452429574e-01 9.436602189362e-01 9.455827073958e-01 9.486526831290e-01 9.527865769867e-01 9.578822774586e-01 9.638087089271e-01 9.704298217633e-01 9.775860049199e-01 9.851175065061e-01 9.928550580449e-01 1.000629405433e+00 1.008277912763e+00 1.015634739980e+00 1.022553413345e+00 1.028890278636e+00 1.034518704284e+00 1.039326346794e+00 1.043212208695e+00 1.046101430847e+00 1.047926284398e+00 1.048647648932e+00 1.048236339074e+00 1.046684619956e+00 1.044005827495e+00 1.040224899865e+00 1.035392031964e+00 1.029564871420e+00 1.022822245353e+00 1.015255343508e+00 1.006964922728e+00 9.980699794161e-01 9.886871039828e-01 9.789525101967e-01 9.689991549016e-01 9.589653125682e-01 9.489933613338e-01 9.392170413900e-01 9.297767506034e-01 9.207965686079e-01 9.124010930419e-01 9.047027669204e-01 8.978000457586e-01 8.917887623466e-01 8.867371816246e-01 8.827157374099e-01 8.797678865632e-01 8.779296192362e-01 8.772238276425e-01 8.776513054296e-01 8.792104692143e-01 8.818760217810e-01 8.856168980200e-01 8.903843486267e-01 8.961189332144e-01 9.027521129190e-01 9.101936599055e-01 9.183530809816e-01 9.271209450272e-01 9.363798531780e-01 9.460046637196e-01 9.558585387539e-01 9.658042000108e-01 9.756931847088e-01 9.853810075130e-01 9.947227004669e-01 1.003575856896e+00 1.011808612934e+00 1.019295063230e+00 1.025929447103e+00 1.031619061706e+00 1.036293428391e+00 1.039906393911e+00 1.042436531637e+00 1.043892769636e+00 1.044311108732e+00 1.043758670844e+00 1.042332529787e+00 1.040154455747e+00 1.037373252099e+00 1.034155424039e+00 1.030683014259e+00 1.027145410371e+00 1.023729378963e+00 1.020613397561e+00 1.017957971907e+00 1.015893528588e+00 1.014519245421e+00 1.013889126099e+00 1.014015944905e+00 1.014867828608e+00 1.016362656341e+00 1.018389005705e+00 1.020793806228e+00 1.023407756145e+00 1.026047777891e+00 1.028526135348e+00 1.030675028462e+00 1.032332727989e+00 1.033381400590e+00 1.033733403466e+00 1.033342322343e+00 1.032219176233e+00 1.030403600480e+00 1.028000855386e+00 1.025141095047e+00 1.021992619293e+00 1.018748733152e+00 1.015603615527e+00 1.012763426642e+00 1.010396631062e+00 1.008658324838e+00 1.007646461156e+00 1.007406089016e+00 1.007933757579e+00 1.009146237191e+00 1.010925051276e+00 1.013080494978e+00 1.015399546749e+00 1.017645756628e+00 1.019560150293e+00 1.020917123100e+00 1.021491710660e+00 1.021117165225e+00 1.019669916298e+00 1.017083845026e+00 1.013377688747e+00 1.008619213862e+00 1.002972862634e+00 9.966516118721e-01 9.899420065955e-01 9.831813161673e-01 9.767276170808e-01 9.709807986250e-01 9.663041835304e-01 9.630579871179e-01 9.615371093052e-01 9.619607520363e-01 9.644780637090e-01 9.691078708616e-01 9.758071969540e-01 9.844073078280e-01 9.946764858072e-01 1.006327030809e+00 1.019007321436e+00 1.032384564929e+00 1.046090828452e+00 1.059808687625e+00 1.073239179088e+00 1.086121660421e+00 1.098262725497e+00 1.109480390580e+00 1.119664798747e+00 1.128712590869e+00 1.136544927505e+00 1.143102403407e+00 1.148291509233e+00 1.152035954249e+00 1.154206226201e+00 1.154670434544e+00 1.153274300695e+00 1.149846786584e+00 1.144256769404e+00 1.136382130163e+00 1.127295481065e+00 1.114758255221e+00 1.100411557558e+00 1.086218370143e+00 1.073546459557e+00 1.062552259868e+00 1.052257098862e+00 1.041211459453e+00 1.028442341454e+00 1.014205070403e+00 1.000130409182e+00 9.886577492986e-01 9.820313431013e-01 9.813022468872e-01 9.858923182781e-01 9.940264919869e-01 1.003749737502e+00 1.013883585243e+00 1.024476334894e+00 1.036560164023e+00 1.051305570930e+00 1.069082453137e+00 1.088962212765e+00 1.108884080960e+00 1.126384920736e+00 1.139531611976e+00 1.147553372172e+00 1.150921836023e+00 1.150916117552e+00 1.148866362532e+00 1.145387835200e+00 1.140051627902e+00 1.131669540980e+00 1.118994207731e+00 1.101517171720e+00 1.080027266613e+00 1.056593518185e+00 1.033966853079e+00 1.014662208442e+00 1.000101280830e+00 9.902523320943e-01 9.840463023601e-01 9.802903942188e-01 9.784867281519e-01 9.791592580825e-01 9.835252243710e-01 9.926242633312e-01 1.006499658395e+00 1.023530346743e+00 1.031201759836e+00 9.801265635915e-01 8.963768084261e-01 8.378683515744e-01 8.570014977770e-01 9.462267221551e-01 1.047177403174e+00 1.105233163429e+00 1.094694737046e+00 1.022575164073e+00 9.277168919061e-01 8.699653442331e-01 8.896586724292e-01 9.643435337852e-01 1.034639426273e+00 1.055015886191e+00 1.013496137984e+00 9.342997143007e-01 8.722832531056e-01 8.815167207379e-01 9.604783280046e-01 1.053140659139e+00 1.102607753470e+00 1.081324502732e+00 9.983254240490e-01 9.015565783921e-01 8.659764750409e-01 9.340626696446e-01 1.064347305496e+00 1.181761116299e+00 1.233998109288e+00 1.203921438541e+00 1.109206423407e+00 1.000553336960e+00 9.466287325748e-01 9.842041397990e-01 1.078488025372e+00 1.163646869801e+00 1.193968593365e+00 1.157554216357e+00 1.074592730699e+00 9.901925581663e-01 9.535545268430e-01 9.801800016518e-01 1.037855794834e+00 1.080237999896e+00 1.079548862037e+00 1.036003040115e+00 9.746681002624e-01 9.330280032547e-01 9.363522164743e-01 9.766063923719e-01 1.022403559190e+00 1.045768886935e+00 1.037312131268e+00 1.007276573013e+00 9.777331479471e-01 9.682276302566e-01 9.819010370926e-01 1.005263336371e+00 1.021424376053e+00 1.022682031057e+00 1.013900202479e+00 1.006949739530e+00 1.010371020369e+00 1.021719613177e+00 1.029774883318e+00 1.024126615055e+00 1.003821348219e+00 9.795228546068e-01 9.671956501208e-01 9.757782877362e-01 9.985695319305e-01 1.017921262268e+00 1.018275807610e+00 9.965473499272e-01 9.650489836063e-01 9.452306511354e-01 9.525525354274e-01 9.826037491049e-01 1.014163221996e+00 1.025766895146e+00 1.009995366369e+00 9.790448147078e-01 9.599695837959e-01 9.770327821476e-01 1.030024269307e+00 1.093027796915e+00 1.134521279931e+00 1.135896888413e+00 1.099680354148e+00 1.049440391124e+00 1.019838041796e+00 1.033932179246e+00 1.083308698192e+00 1.136173312831e+00 1.162276270587e+00 1.149494922006e+00 1.107823880022e+00 1.064104835943e+00 1.046529558539e+00 1.063569652934e+00 1.097344789302e+00 1.119966124630e+00 1.114056203641e+00 1.082488937397e+00 1.046716022416e+00 1.033730555864e+00 1.054979005645e+00 1.095656919157e+00 1.127073914584e+00 1.126947227760e+00 1.091109131275e+00 1.035241323078e+00 9.876892219164e-01 9.721227816782e-01 9.890419767688e-01 1.016400877388e+00 1.029340371314e+00 1.048394046489e+00
 4.287646321038e-01 4.264612083403e-01 4.244209562102e-01 4.226188101021e-01 4.208543226322e-01 4.189267107713e-01 4.167817175944e-01 4.145422115258e-01 4.124224565894e-01 4.105702424266e-01 4.089368724982e-01 4.073024805850e-01 4.054645836346e-01 4.034158538180e-01 4.013412143103e-01 3.994497118703e-01 3.978186750870e-01 3.963526126189e-01 3.948584825383e-01 3.931779560222e-01 3.913115642477e-01 3.894343343501e-01 3.877566999036e-01 3.863500006431e-01 3.850896004381e-01 3.837634302512e-01 3.822366672620e-01 3.805476987626e-01 3.788839809072e-01 3.774450994113e-01 3.762791008299e-01 3.752361362778e-01 3.740866557367e-01 3.727128327053e-01 3.711937971922e-01 3.697426226701e-01 3.685480732747e-01 3.676337662471e-01 3.668338178738e-01 3.659031638676e-01 3.647179803723e-01 3.633869196749e-01 3.621741295206e-01 3.612815018331e-01 3.606819774109e-01 3.601414328635e-01 3.594118410552e-01 3.584326934078e-01 3.573829333184e-01 3.565344081083e-01 3.560158152679e-01 3.557125629510e-01 3.553782042020e-01 3.548440815468e-01 3.541451045592e-01 3.534702725494e-01 3.530104183263e-01 3.528153866857e-01 3.527634628156e-01 3.526571887438e-01 3.523793632339e-01 3.519751000697e-01 3.516144946702e-01 3.514704340998e-01 3.515854416564e-01 3.518310159799e-01 3.519898101948e-01 3.519335865581e-01 3.517401925811e-01 3.516437864824e-01 3.518407555686e-01 3.523187953320e-01 3.528607672936e-01 3.532185274157e-01 3.533263145038e-01 3.533631464531e-01 3.536063199579e-01 3.541911989568e-01 3.550006347775e-01 3.557691588505e-01 3.563062513408e-01 3.566423706175e-01 3.569998788265e-01 3.576128945477e-01 3.585365375783e-01 3.596125601402e-01 3.606010548578e-01 3.613671696020e-01 3.619818209121e-01 3.626586029631e-01 3.635916660517e-01 3.648054248495e-01 3.661354444843e-01 3.673605064828e-01 3.683703251338e-01 3.692498123620e-01 3.702127095454e-01 3.714371807510e-01 3.729316622372e-01 3.745211167528e-01 3.759839252890e-01 3.772215047056e-01 3.783367788289e-01 3.795585889735e-01 3.810634891705e-01 3.828352681265e-01 3.846693690006e-01 3.863338269420e-01 3.877524271298e-01 3.890684175056e-01 3.905340276743e-01 3.923086695226e-01 3.943283939215e-01 3.963530740432e-01 3.981566953835e-01 3.997103378125e-01 4.012064559570e-01 4.029041684720e-01 4.049195078452e-01 4.071280680098e-01 4.092654802869e-01 4.111454461778e-01 4.128078666608e-01 4.144855764710e-01 4.164073931527e-01 4.186140461045e-01 4.209261285539e-01 4.231024305289e-01 4.250371372554e-01 4.268396957875e-01 4.287307027517e-01 4.308561684392e-01 4.331794642181e-01 4.355262661440e-01 4.377378910955e-01 4.397932324982e-01 4.418046123851e-01 4.439132669929e-01 4.461803605000e-01 4.485599598054e-01 4.509471243004e-01 4.532622990855e-01 4.555000839985e-01 4.577125882018e-01 4.599689237557e-01 4.623137699032e-01 4.647433947816e-01 4.672066793119e-01 4.696377727764e-01 4.720023529353e-01 4.743228794138e-01 4.766596329860e-01 4.790669546091e-01 4.815475512687e-01 4.840488030727e-01 4.865128008705e-01 4.889265679755e-01 4.913227976923e-01 4.937424945257e-01 4.962039459932e-01 4.986935992736e-01 5.011871290716e-01 5.036772317235e-01 5.061687361912e-01 5.086616406464e-01 5.111493105294e-01 5.136352267054e-01 5.161357063827e-01 5.186645939363e-01 5.212197766996e-01 5.237762703120e-01 5.263066104671e-01 5.288144651886e-01 5.313258903959e-01 5.338611627517e-01 5.364163771021e-01 5.389703864197e-01 5.415077707634e-01 5.440288728451e-01 5.465490775181e-01 5.490771905448e-01 5.516065162697e-01 5.541301726849e-01 5.566501808704e-01 5.591688478054e-01 5.616879442847e-01 5.642069595570e-01 5.667213905365e-01 5.692294282023e-01 5.717328189055e-01 5.742332028166e-01 5.767316707812e-01 5.792283922143e-01 5.817242828575e-01 5.842133976757e-01 5.866921276245e-01 5.891616511132e-01 5.916286979961e-01 5.940946806088e-01 5.965583222865e-01 5.990136184988e-01 6.014586710197e-01 6.038980392458e-01 6.063362403739e-01 6.087684632139e-01 6.111885439121e-01 6.135978585067e-01 6.160005483467e-01 6.183993678772e-01 6.207899796737e-01 6.231658812355e-01 6.255259969081e-01 6.278773405924e-01 6.302258820042e-01 6.325661438558e-01 6.348911100003e-01 6.372026234432e-01 6.395038742712e-01 6.417994759037e-01 6.440876188928e-01 6.463628555852e-01 6.486231573993e-01 6.508728393762e-01 6.531135617620e-01 6.553414493229e-01 6.575552189674e-01 6.597552765613e-01 6.619425697907e-01 6.641176090885e-01 6.662792291450e-01 6.684242336657e-01 6.705537792500e-01 6.726725557871e-01 6.747784440022e-01 6.768688617930e-01 6.789439042717e-01 6.810028036853e-01 6.830469255538e-01 6.850776996595e-01 6.870938605793e-01 6.890925291653e-01 6.910747859290e-01 6.930408059701e-01 6.949901182600e-01 6.969239747343e-01 6.988414937850e-01 7.007401542781e-01 7.026204500707e-01 7.044846005453e-01 7.063309558067e-01 7.081596098220e-01 7.099708990649e-01 7.117623694246e-01 7.135337405812e-01 7.152877234647e-01 7.170234541552e-01 7.187395549661e-01 7.204373705363e-01 7.221148316880e-01 7.237713768336e-01 7.254080861788e-01 7.270255890004e-01 7.286230348638e-01 7.301996218778e-01 7.317552751523e-01 7.332885144680e-01 7.348029691489e-01 7.362966198673e-01 7.377682326833e-01 7.392179353879e-01 7.406454271025e-01 7.420512237322e-01 7.434360023003e-01 7.447986886912e-01 7.461375591099e-01 7.474543882580e-01 7.487474614418e-01 7.500174482749e-01 7.512655042525e-01 7.524895927213e-01 7.536900503162e-01 7.548668326201e-01 7.560199622884e-01 7.571479843469e-01 7.582527635311e-01 7.593328659988e-01 7.603883359767e-01 7.614196495950e-01 7.624262390281e-01 7.634073384438e-01 7.643634999303e-01 7.652939081656e-01 7.661998160152e-01 7.670790496967e-01 7.679340763593e-01 7.687625828209e-01 7.695643584197e-01 7.703403988803e-01 7.710906917422e-01 7.718143594732e-01 7.725111268626e-01 7.731811495935e-01 7.738238201419e-01 7.744401919921e-01 7.750295476861e-01 7.755916765012e-01 7.761259688617e-01 7.766330863487e-01 7.771125520806e-01 7.775641326121e-01 7.779880472764e-01 7.783843313611e-01 7.787524148056e-01 7.790924875769e-01 7.794044782555e-01 7.796875160150e-01 7.799422405711e-01 7.801684566985e-01 7.803657471358e-01 7.805347227550e-01 7.806741120357e-01 7.807857683301e-01 7.808683858721e-01 7.809211833901e-01 7.809446770490e-01 7.809390224152e-01 7.809026720797e-01 7.808384887878e-01 7.807443395376e-01 7.806213384478e-01 7.804686432360e-01 7.802858142991e-01 7.800719381593e-01 7.798284708126e-01 7.795556622564e-01 7.792538750973e-01 7.789212314323e-01 7.785599128980e-01 7.781679461799e-01 7.777453338375e-01 7.772923232294e-01 7.768078860507e-01 7.762940462269e-01 7.757512843770e-01 7.751792006872e-01 7.745772561559e-01 7.739443352658e-01 7.732791849647e-01 7.725825334241e-01 7.718581132778e-01 7.711033068580e-01 7.703202582567e-01 7.695078557210e-01 7.686636352830e-01 7.677885070034e-01 7.668824232635e-01 7.659456683886e-01 7.649814729334e-01 7.639887865367e-01 7.629663860901e-01 7.619143270965e-01 7.608301243258e-01 7.597153474234e-01 7.585719535904e-01 7.574004936464e-01 7.562001263927e-01 7.549719928981e-01 7.537132368961e-01 7.524242673660e-01 7.511055976151e-01 7.497584458903e-01 7.483838511065e-01 7.469822517042e-01 7.455520172103e-01 7.440931553726e-01 7.426049987772e-01 7.410868309941e-01 7.395427376938e-01 7.379724130934e-01 7.363755193438e-01 7.347523791188e-01 7.330997339749e-01 7.314190149123e-01 7.297124234753e-01 7.279803253910e-01 7.262232518444e-01 7.244412763287e-01 7.226329666527e-01 7.207986739483e-01 7.189397198643e-01 7.170549448321e-01 7.151473411687e-01 7.132167407962e-01 7.112612526581e-01 7.092829956507e-01 7.072812867532e-01 7.052562677284e-01 7.032104533751e-01 7.011422694899e-01 6.990525782788e-01 6.969418479253e-01 6.948097597792e-01 6.926574255924e-01 6.904874128205e-01 6.882961530929e-01 6.860867370905e-01 6.838576629249e-01 6.816098910742e-01 6.793464988334e-01 6.770666095280e-01 6.747695969454e-01 6.724570566483e-01 6.701274540871e-01 6.677827066625e-01 6.654251717052e-01 6.630540050220e-01 6.606704246018e-01 6.582742846730e-01 6.558649849805e-01 6.534440549100e-01 6.510136366073e-01 6.485737158054e-01 6.461252326744e-01 6.436677255013e-01 6.412027809544e-01 6.387311214843e-01 6.362534661706e-01 6.337713672221e-01 6.312849291722e-01 6.287936069139e-01 6.263011834068e-01 6.238076175588e-01 6.213123324794e-01 6.188177195582e-01 6.163238733666e-01 6.138314488619e-01 6.113432825202e-01 6.088584852376e-01 6.063798486943e-01 6.039070435560e-01 6.014405071880e-01 5.989827651827e-01 5.965341970848e-01 5.940965265973e-01 5.916711723493e-01 5.892574438297e-01 5.868575572976e-01 5.844731458892e-01 5.821045996684e-01 5.797545597250e-01 5.774235408649e-01 5.751106671372e-01 5.728201880478e-01 5.705518845869e-01 5.683081107276e-01 5.660902590525e-01 5.638984220168e-01 5.617347237184e-01 5.595999392761e-01 5.574957791369e-01 5.554242277315e-01 5.533870328540e-01 5.513844533956e-01 5.494178779346e-01 5.474893074885e-01 5.455993488154e-01 5.437515552984e-01 5.419456191651e-01 5.401831224144e-01 5.384663104215e-01 5.367949645214e-01 5.351722982684e-01 5.335992686647e-01 5.320771541749e-01 5.306080005625e-01 5.291916820186e-01 5.278298249213e-01 5.265256103233e-01 5.252791437504e-01 5.240919327927e-01 5.229651420446e-01 5.218998014866e-01 5.208970901563e-01 5.199601993671e-01 5.190870955368e-01 5.182824713605e-01 5.175446461481e-01 5.168755824073e-01 5.162760670934e-01 5.157474599492e-01 5.152916382964e-01 5.149086349211e-01 5.145976982635e-01 5.143625371970e-01 5.142014628222e-01 5.141174290530e-01 5.141095177124e-01 5.141778307532e-01 5.143251645687e-01 5.145497724754e-01 5.148528855210e-01 5.152357103325e-01 5.156963948709e-01 5.162374297350e-01 5.168575903116e-01 5.175568344221e-01 5.183371167435e-01 5.191959044618e-01 5.201345351112e-01 5.211521258371e-01 5.222484989647e-01 5.234247293749e-01 5.246783406236e-01 5.260099207323e-01 5.274184323794e-01 5.289032667870e-01 5.304646104612e-01 5.321024456622e-01 5.338129431807e-01 5.355987791152e-01 5.374568872338e-01 5.393864618844e-01 5.413887572669e-01 5.434599127657e-01 5.456008409061e-01 5.478091670898e-01 5.500847901289e-01 5.524268547368e-01 5.548317281307e-01 5.573009729058e-01 5.598313987102e-01 5.624222996326e-01 5.650734069339e-01 5.677817302732e-01 5.705459096814e-01 5.733659532664e-01 5.762385866198e-01 5.791638928347e-01 5.821390570079e-01 5.851632480977e-01 5.882354454343e-01 5.913524748596e-01 5.945148750884e-01 5.977196204115e-01 6.009645976799e-01 6.042506016133e-01 6.075734389471e-01 6.109326449596e-01 6.143268905061e-01 6.177536413364e-01 6.212121633762e-01 6.247002695989e-01 6.282169409296e-01 6.317594053333e-01 6.353268074218e-01 6.389181037037e-01 6.425307865797e-01 6.461631584350e-01 6.498141569249e-01 6.534820711148e-01 6.571648202473e-01 6.608610702529e-01 6.645694217245e-01 6.682880933756e-01 6.720157079310e-01 6.757510122675e-01 6.794916522574e-01 6.832363861336e-01 6.869835321946e-01 6.907316465306e-01 6.944797644033e-01 6.982252962115e-01 7.019674294377e-01 7.057050623804e-01 7.094359414863e-01 7.131583332967e-01 7.168717885895e-01 7.205742535163e-01 7.242642098469e-01 7.279411481191e-01 7.316018102188e-01 7.352470033992e-01 7.388737884190e-01 7.424814389210e-01 7.460681188021e-01 7.496327722881e-01 7.531740710080e-01 7.566909418778e-01 7.601818881109e-01 7.636448241480e-01 7.670791807037e-01 7.704843897747e-01 7.738584001370e-01 7.771992367635e-01 7.805070710286e-01 7.837800096479e-01 7.870172594195e-01 7.902168317560e-01 7.933773953434e-01 7.964995416906e-01 7.995797373349e-01 8.026194776215e-01 8.056150899282e-01 8.085665757835e-01 8.114746610505e-01 8.143346724772e-01 8.171479890624e-01 8.199133032235e-01 8.226286763660e-01 8.252946517494e-01 8.279078769183e-01 8.304694969319e-01 8.329782716640e-01 8.354323735502e-01 8.378314800452e-01 8.401738153914e-01 8.424603193970e-01 8.446887558170e-01 8.468578621100e-01 8.489687200386e-01 8.510181632536e-01 8.530068760547e-01 8.549345175771e-01 8.567984100460e-01 8.585996096461e-01 8.603364376638e-01 8.620089641824e-01 8.636152881788e-01 8.651559851654e-01 8.666303837261e-01 8.680370938841e-01 8.693763493853e-01 8.706474436181e-01 8.718486921796e-01 8.729811811002e-01 8.740434074306e-01 8.750355809079e-01 8.759563976195e-01 8.768063778402e-01 8.775859174763e-01 8.782914033049e-01 8.789265504496e-01 8.794879285854e-01 8.799776962205e-01 8.803937320963e-01 8.807362745750e-01 8.810065036080e-01 8.812021640240e-01 8.813250009501e-01 8.813740545095e-01 8.813491425824e-01 8.812513238049e-01 8.810790608519e-01 8.808339051981e-01 8.805156219113e-01 8.801226794098e-01 8.796582801947e-01 8.791191783093e-01 8.785097268451e-01 8.778265550636e-01 8.770718198357e-01 8.762462349410e-01 8.753482396752e-01 8.743818833673e-01 8.733429454506e-01 8.722360051692e-01 8.710609725375e-01 8.698159679991e-01 8.685060182110e-01 8.671258457064e-01 8.656828400927e-01 8.641747085673e-01 8.626009274519e-01 8.609667708005e-01 8.592677537212e-01 8.575108983376e-01 8.556926198977e-01 8.538155784575e-01 8.518834657924e-01 8.498924956899e-01 8.478505679868e-01 8.457525632155e-01 8.436047402638e-01 8.414075755151e-01 8.391591631699e-01 8.368693416397e-01 8.345295596710e-01 8.321509065270e-01 8.297298275471e-01 8.272684031699e-01 8.247742831238e-01 8.222398531044e-01 8.196776757410e-01 8.170819509113e-01 8.144592384803e-01 8.118128761571e-01 8.091386408000e-01 8.064502105239e-01 8.037382884820e-01 8.010140753612e-01 7.982775658290e-01 7.955282972282e-01 7.927777727703e-01 7.900163324203e-01 7.872609024650e-01 7.845036568929e-01 7.817520687828e-01 7.790127035819e-01 7.762783488894e-01 7.735676890091e-01 7.708682816783e-01 7.681957000507e-01 7.655475911468e-01 7.629259815812e-01 7.603435477384e-01 7.577895423244e-01 7.552823815395e-01 7.528151235449e-01 7.503950735044e-01 7.480300521755e-01 7.457134538590e-01 7.434633974850e-01 7.412687355456e-01 7.391443378050e-01 7.370899967410e-01 7.351055698460e-01 7.332054642814e-01 7.313780055253e-01 7.296419089249e-01 7.279915026380e-01 7.264317749142e-01 7.249718677405e-01 7.236031392175e-01 7.223443309669e-01 7.211848294844e-01 7.201348750251e-01 7.191982877896e-01 7.183706077433e-01 7.176666749359e-01 7.170749797304e-01 7.166096996602e-01 7.162674248336e-01 7.160471151056e-01 7.159618837271e-01 7.159983225884e-01 7.161721847773e-01 7.164754697336e-01 7.169115192894e-01 7.174867207623e-01 7.181890174707e-01 7.190353722856e-01 7.200120476469e-01 7.211263398621e-01 7.223794083532e-01 7.237612131100e-01 7.252865855657e-01 7.269374906030e-01 7.287268017084e-01 7.306476837344e-01 7.326945653265e-01 7.348770732177e-01 7.371768701053e-01 7.396099252222e-01 7.421605700103e-01 7.448302850859e-01 7.476222637284e-01 7.505195700794e-01 7.535381101223e-01 7.566570090241e-01 7.598843185783e-01 7.632138957800e-01 7.666348690591e-01 7.701594333103e-01 7.737642056242e-01 7.774618247879e-01 7.812386796700e-01 7.850901763109e-01 7.890230918060e-01 7.930147612980e-01 7.970804515498e-01 8.011994726338e-01 8.053761679047e-01 8.096074665048e-01 8.138771468913e-01 8.181982653713e-01 8.225473945042e-01 8.269345413675e-01 8.313475462443e-01 8.357792815378e-01 8.402367856757e-01 8.446975996029e-01 8.491756963400e-01 8.536517876667e-01 8.581278185101e-01 8.626011949936e-01 8.670566724996e-01 8.715060756535e-01 8.759281567846e-01 8.803300297031e-01 8.847023130616e-01 8.890383153299e-01 8.933416123671e-01 8.975961851084e-01 9.018091631170e-01 9.059678513373e-01 9.100721084761e-01 9.141184380086e-01 9.180984619475e-01 9.220132830522e-01 9.258549055056e-01 9.296222171801e-01 9.333095380138e-01 9.369139863983e-01 9.404316025998e-01 9.438595833995e-01 9.471927426061e-01 9.504290005397e-01 9.535647666268e-01 9.565958101041e-01 9.595218783413e-01 9.623352520371e-01 9.650377173176e-01 9.676240422763e-01 9.700904956145e-01 9.724382396386e-01 9.746589523371e-01 9.767571132922e-01 9.787235771384e-01 9.805608245003e-01 9.822667259328e-01 9.838331469441e-01 9.852686906100e-01 9.865610273811e-01 9.877162205674e-01 9.887296660094e-01 9.895978351439e-01 9.903272538054e-01 9.909056584097e-01 9.913421862050e-01 9.916302166361e-01 9.917700862281e-01 9.917660171986e-01 9.916076885455e-01 9.913062598798e-01 9.908522356038e-01 9.902519776296e-01 9.895041792781e-01 9.886052818096e-01 9.875634341433e-01 9.863709793223e-01 9.850366993931e-01 9.835563118575e-01 9.819329116840e-01 9.801698231344e-01 9.782636998717e-01 9.762230872909e-01 9.740418642883e-01 9.717308257712e-01 9.692857411785e-01 9.667125913542e-01 9.640136684144e-01 9.611891314434e-01 9.582491503709e-01 9.551871946524e-01 9.520160983073e-01 9.487334219127e-01 9.453454837269e-01 9.418590165954e-01 9.382710104301e-01 9.345963641961e-01 9.308285364743e-01 9.269824916023e-01 9.230584921188e-01 9.190589824248e-01 9.150002565217e-01 9.108732109949e-01 9.066986799358e-01 9.024721488648e-01 8.982030547663e-01 8.939036256960e-01 8.895690144503e-01 8.852210217448e-01 8.808517164818e-01 8.764791002224e-01 8.721081113207e-01 8.677402769999e-01 8.633948505112e-01 8.590660718725e-01 8.547741237812e-01 8.505191323368e-01 8.463116833274e-01 8.421632356870e-01 8.380733963552e-01 8.340608883810e-01 8.301252983075e-01 8.262796086842e-01 8.225314235051e-01 8.188863062050e-01 8.153549689873e-01 8.119413535249e-01 8.086579722661e-01 8.055074392444e-01 8.024999398100e-01 7.996406699267e-01 7.969372116426e-01 7.943956612678e-01 7.920195556648e-01 7.898187390571e-01 7.877922464339e-01 7.859509363823e-01 7.842925333266e-01 7.828244778908e-01 7.815503339959e-01 7.804658657806e-01 7.795830513464e-01 7.788914330886e-01 7.784018118219e-01 7.781079910251e-01 7.780079779262e-01 7.781087190544e-01 7.783953751984e-01 7.788778106775e-01 7.795434911560e-01 7.803906365941e-01 7.814195652882e-01 7.826144264504e-01 7.839816297618e-01 7.855036444996e-01 7.871806116081e-01 7.890032554643e-01 7.909604826903e-01 7.930494674371e-01 7.952540197492e-01 7.975722321315e-01 7.999886694053e-01 8.024956764541e-01 8.050833614735e-01 8.077387899535e-01 8.104543758343e-01 8.132153865884e-01 8.160135005387e-01 8.188342419106e-01 8.216700343048e-01 8.245060787096e-01 8.273308750708e-01 8.301355376544e-01 8.329041729620e-01 8.356312633110e-01 8.382970370074e-01 8.408980927330e-01 8.434184167903e-01 8.458459332673e-01 8.481762486841e-01 8.503881031689e-01 8.524830303397e-01 8.544392413597e-01 8.562530900318e-01 8.579168187347e-01 8.594120826507e-01 8.607413328791e-01 8.618848085571e-01 8.628423685796e-01 8.636028035634e-01 8.641554568896e-01 8.645015523037e-01 8.646242098530e-01 8.645264989598e-01 8.641965496454e-01 8.636314842537e-01 8.628300014145e-01 8.617808181713e-01 8.604902710322e-01 8.589469811641e-01 8.571565061404e-01 8.551130708140e-01 8.528180228121e-01 8.502732581684e-01 8.474749956810e-01 8.444336917664e-01 8.411434959137e-01 8.376163839677e-01 8.338515639906e-01 8.298567680628e-01 8.256421272456e-01 8.212084970403e-01 8.165735366281e-01 8.117398285139e-01 8.067236990005e-01 8.015370599330e-01 7.961889134002e-01 7.907021009118e-01 7.850837529070e-01 7.793597159576e-01 7.735411180880e-01 7.676516131079e-01 7.617128337241e-01 7.557416862044e-01 7.497690204829e-01 7.438098108797e-01 7.378978163189e-01 7.320540604933e-01 7.263063754355e-01 7.206845071620e-01 7.152106186450e-01 7.099216609217e-01 7.048378682938e-01 6.999935591325e-01 6.954152459981e-01 6.911275287559e-01 6.871639117455e-01 6.835415435266e-01 6.802943237570e-01 6.774369560020e-01 6.749944195113e-01 6.729874910815e-01 6.714237001435e-01 6.703276567046e-01 6.696991675306e-01 6.695527424614e-01 6.698890299099e-01 6.707077819188e-01 6.720093018387e-01 6.737824387686e-01 6.760230981961e-01 6.787126501231e-01 6.818405736856e-01 6.853842231768e-01 6.893234315445e-01 6.936365644832e-01 6.982924366062e-01 7.032718480220e-01 7.085373830533e-01 7.140640906569e-01 7.198193960082e-01 7.257697671006e-01 7.318896129429e-01 7.381381786873e-01 7.444922702741e-01 7.509154360521e-01 7.573796626850e-01 7.638572298592e-01 7.703146163608e-01 7.767317962540e-01 7.830759422901e-01 7.893293003416e-01 7.954662905685e-01 8.014648897777e-01 8.073112766165e-01 8.129823475250e-01 8.184691891192e-01 8.237534619419e-01 8.288272907852e-01 8.336808992249e-01 8.383068073390e-01 8.427028617476e-01 8.468612067314e-01 8.507869771390e-01 8.544769112841e-01 8.579352922172e-01 8.611682769092e-01 8.641787258940e-01 8.669798432534e-01 8.695763988606e-01 8.719829837162e-01 8.742104292320e-01 8.762719904303e-01 8.781839300362e-01 8.799586986173e-01 8.816148884728e-01 8.831670929197e-01 8.846328051528e-01 8.860293747536e-01 8.873721750217e-01 8.886802601941e-01 8.899647105245e-01 8.912463881072e-01 8.925367166425e-01 8.938506430670e-01 8.952008116691e-01 8.965979268525e-01 8.980546393579e-01 8.995772222153e-01 9.011773084333e-01 9.028581897544e-01 9.046274757579e-01 9.064892768387e-01 9.084455034637e-01 9.105021450569e-01 9.126544674665e-01 9.149091497032e-01 9.172628137299e-01 9.197167767613e-01 9.222716865358e-01 9.249231992226e-01 9.276770840634e-01 9.305287382155e-01 9.334822343877e-01 9.365376357899e-01 9.396965639664e-01 9.429654839280e-01 9.463431681951e-01 9.498401165344e-01 9.534578428110e-01 9.572058097034e-01 9.610914499668e-01 9.651202850469e-01 9.693043575824e-01 9.736479406034e-01 9.781638585813e-01 9.828555608779e-01 9.877312154486e-01 9.927967137942e-01 9.980546829847e-01 1.003508657125e+00 1.009153759486e+00 1.014989501946e+00 1.021006547025e+00 1.027194679074e+00 1.033539820202e+00 1.040020742547e+00 1.046618318938e+00 1.053301157595e+00 1.060039945710e+00 1.066797941602e+00 1.073534952726e+00 1.080208328641e+00 1.086768709222e+00 1.093168044249e+00 1.099350914718e+00 1.105264427869e+00 1.110849969435e+00 1.116049890848e+00 1.120808953010e+00 1.125067482842e+00 1.128771617846e+00 1.131866363472e+00 1.134303268168e+00 1.136034083138e+00 1.137016672487e+00 1.137216209353e+00 1.136599912506e+00 1.135148891246e+00 1.132843004822e+00 1.129679714256e+00 1.125660844775e+00 1.120798576028e+00 1.115119441729e+00 1.108653938501e+00 1.101454529826e+00 1.093575695254e+00 1.085088695901e+00 1.076078646584e+00 1.066635431249e+00 1.056871229674e+00 1.046897269795e+00 1.036841622961e+00 1.026837668816e+00 1.017023968835e+00 1.007546460318e+00 9.985455029381e-01 9.901679551054e-01 9.825456008226e-01 9.758083937909e-01 9.700705610784e-01 9.654259559450e-01 9.619564897366e-01 9.597100168173e-01 9.587165488031e-01 9.589768500981e-01 9.604615441264e-01 9.631191147169e-01 9.668644911991e-01 9.715984804353e-01 9.771928894372e-01 9.835087793392e-01 9.903910641949e-01 9.976744295610e-01 1.005195711875e+00 1.012780042495e+00 1.020266566211e+00 1.027489144950e+00 1.034298192204e+00 1.040554686607e+00 1.046124596189e+00 1.050902832347e+00 1.054785486126e+00 1.057697114533e+00 1.059574879531e+00 1.060374640741e+00 1.060074398599e+00 1.058663106413e+00 1.056158006665e+00 1.052582947277e+00 1.047987415757e+00 1.042432357110e+00 1.035991668212e+00 1.028760846555e+00 1.020834499838e+00 1.012330823543e+00 1.003365435549e+00 9.940662189899e-01 9.845675002318e-01 9.749968280938e-01 9.654948145822e-01 9.561883807900e-01 9.472097757908e-01 9.386834968106e-01 9.307211766716e-01 9.234368257791e-01 9.169216657805e-01 9.112687902442e-01 9.065514440215e-01 9.028318722112e-01 9.001648501628e-01 8.985820167102e-01 8.981158783599e-01 8.987724809305e-01 9.005533313801e-01 9.034438970997e-01 9.074142864409e-01 9.124253742459e-01 9.184168792611e-01 9.253241953240e-01 9.330604113333e-01 9.415287866326e-01 9.506210391009e-01 9.602125386693e-01 9.701730898597e-01 9.803581961463e-01 9.906214012587e-01 1.000808465455e+00 1.010765001939e+00 1.020341107494e+00 1.029385738858e+00 1.037762809439e+00 1.045345299934e+00 1.052024504104e+00 1.057710539852e+00 1.062335035210e+00 1.065858260594e+00 1.068267637698e+00 1.069580512437e+00 1.069842370088e+00 1.069134234121e+00 1.067562641507e+00 1.065261648043e+00 1.062389352802e+00 1.059119471877e+00 1.055639453163e+00 1.052136665675e+00 1.048798145588e+00 1.045790522807e+00 1.043263210271e+00 1.041331580994e+00 1.040071913795e+00 1.039522070783e+00 1.039666074674e+00 1.040454518913e+00 1.041786896798e+00 1.043532664194e+00 1.045535494769e+00 1.047614796388e+00 1.049596919911e+00 1.051301347194e+00 1.052573132034e+00 1.053283243923e+00 1.053329925324e+00 1.052668976230e+00 1.051283585580e+00 1.049224297489e+00 1.046573329778e+00 1.043461011812e+00 1.040060902165e+00 1.036557773339e+00 1.033168702650e+00 1.030092743119e+00 1.027529790908e+00 1.025644905811e+00 1.024551811347e+00 1.024329210383e+00 1.024971491720e+00 1.026431184502e+00 1.028582392099e+00 1.031248947737e+00 1.034221668709e+00 1.037238709588e+00 1.040052670517e+00 1.042392522422e+00 1.044025864596e+00 1.044751251779e+00 1.044404209898e+00 1.042899965391e+00 1.040195626776e+00 1.036342945398e+00 1.031450389818e+00 1.025701815311e+00 1.019355017317e+00 1.012700212685e+00 1.006100686898e+00 9.999137579513e-01 9.945257897443e-01 9.902972563783e-01 9.875391438919e-01 9.865316966996e-01 9.874392857057e-01 9.903738552757e-01 9.953254797739e-01 1.002199122867e+00 1.010833090047e+00 1.020963845273e+00 1.032320207832e+00 1.044566134588e+00 1.057383049331e+00 1.070460045834e+00 1.083494201656e+00 1.096249561421e+00 1.108492842570e+00 1.120063398426e+00 1.130817027335e+00 1.140635053121e+00 1.149432659737e+00 1.157095734450e+00 1.163531736980e+00 1.168600966734e+00 1.172147489853e+00 1.173991374180e+00 1.173908339660e+00 1.171692719659e+00 1.167121288882e+00 1.160474405939e+00 1.150153659449e+00 1.137717287948e+00 1.125023170119e+00 1.113314644196e+00 1.102625986101e+00 1.091865131162e+00 1.079485638767e+00 1.064422292644e+00 1.046843929544e+00 1.028334551036e+00 1.011369367720e+00 9.983542334882e-01 9.906303887162e-01 9.879816196856e-01 9.889797926088e-01 9.919647309510e-01 9.960172734193e-01 1.001443917174e+00 1.009551927947e+00 1.021765518586e+00 1.038613873282e+00 1.059182615287e+00 1.081299627903e+00 1.102332330826e+00 1.120181262666e+00 1.133946646455e+00 1.143983354908e+00 1.151411635021e+00 1.157327453585e+00 1.162032924025e+00 1.164744559660e+00 1.163927999257e+00 1.158040994617e+00 1.146321722956e+00 1.129315855708e+00 1.108841690929e+00 1.087396648127e+00 1.067295381145e+00 1.049888024806e+00 1.035248601132e+00 1.022571712688e+00 1.011029970209e+00 1.000566901822e+00 9.922111296975e-01 9.877511541352e-01 9.888536855453e-01 9.961761169248e-01 1.008876561427e+00 9.964893710887e-01 9.317744410642e-01 8.546447501417e-01 8.251290216723e-01 8.773197932698e-01 9.808074460500e-01 1.075233432565e+00 1.115967252075e+00 1.088000337709e+00 1.007437233631e+00 9.193117887121e-01 8.811662483599e-01 9.183171459271e-01 9.961871302611e-01 1.058089956770e+00 1.067359130953e+00 1.020480168567e+00 9.474137141473e-01 9.014155881171e-01 9.231042281455e-01 9.981339586170e-01 1.072165825313e+00 1.097070478314e+00 1.054319438229e+00 9.618998428234e-01 8.758673203921e-01 8.687986477430e-01 9.610213143294e-01 1.094850858502e+00 1.198568137167e+00 1.229016590008e+00 1.178269512493e+00 1.073634975059e+00 9.752251601696e-01 9.519596187123e-01 1.021270595357e+00 1.129524191405e+00 1.209853160344e+00 1.223627409179e+00 1.167326439177e+00 1.070212374693e+00 9.862960082670e-01 9.667859918876e-01 1.015548722612e+00 1.086233024477e+00 1.127691388641e+00 1.114221915401e+00 1.051286480262e+00 9.716633819729e-01 9.217376108735e-01 9.303726989094e-01 9.825314262003e-01 1.036606894336e+00 1.059248548373e+00 1.041176410915e+00 9.971239568601e-01 9.568808941691e-01 9.469517243042e-01 9.704308349297e-01 1.006523732127e+00 1.030283973688e+00 1.029933927390e+00 1.011577939051e+00 9.933479886723e-01 9.920531821256e-01 1.009698423615e+00 1.032495712483e+00 1.043004468685e+00 1.033025266505e+00 1.008810991553e+00 9.870930019322e-01 9.833224007388e-01 9.989561617515e-01 1.020178271765e+00 1.029509810240e+00 1.018661077378e+00 9.941958493269e-01 9.737726144400e-01 9.736303590234e-01 9.944493870381e-01 1.019874668339e+00 1.029676769478e+00 1.014465367117e+00 9.831622524313e-01 9.603617898343e-01 9.709587444290e-01 1.018424470720e+00 1.080009686152e+00 1.124666096449e+00 1.132255101363e+00 1.102826146988e+00 1.057113220962e+00 1.027554929822e+00 1.037433898524e+00 1.081320346204e+00 1.130439217682e+00 1.155767046270e+00 1.145025288997e+00 1.107377614895e+00 1.068319826597e+00 1.054276735217e+00 1.072312359305e+00 1.104339424992e+00 1.123109843313e+00 1.112031568703e+00 1.074903964754e+00 1.034628844793e+00 1.020054226179e+00 1.043578866601e+00 1.089459602828e+00 1.127247034731e+00 1.133314350731e+00 1.102671454798e+00 1.050305875684e+00 1.003786795182e+00 9.864109965953e-01 9.994545914418e-01 1.022398173135e+00 1.031600365748e+00 1.048003693250e+00
 4.532767243968e-01 4.508175275171e-01 4.486239528095e-01 4.466754869106e-01 4.447716056495e-01 4.427010247688e-01 4.403987955242e-01 4.379853494907e-01 4.356819385738e-01 4.336504244264e-01 4.318476329237e-01 4.300503311672e-01 4.280436130472e-01 4.258114650004e-01 4.235370353323e-01 4.214370118777e-01 4.196008285384e-01 4.179400246236e-01 4.162568684338e-01 4.143812591667e-01 4.123034496423e-01 4.101957766629e-01 4.082791153307e-01 4.066381852047e-01 4.051572044545e-01 4.036182342422e-01 4.018696204398e-01 3.999355330718e-01 3.980063545931e-01 3.962948083425e-01 3.948674534319e-01 3.935787785560e-01 3.921873205274e-01 3.905578008576e-01 3.887602395860e-01 3.870116767373e-01 3.855160535347e-01 3.843117451849e-01 3.832368088913e-01 3.820353968250e-01 3.805659546288e-01 3.789270527624e-01 3.773857420235e-01 3.761627714066e-01 3.752480379598e-01 3.744111761399e-01 3.733893517686e-01 3.720995932997e-01 3.707118940837e-01 3.695075062977e-01 3.686382060330e-01 3.680068684727e-01 3.673607545256e-01 3.665124112630e-01 3.654756267335e-01 3.644387696731e-01 3.636075044830e-01 3.630521995430e-01 3.626602043613e-01 3.622265696404e-01 3.616145609619e-01 3.608552882597e-01 3.601198660251e-01 3.595944583782e-01 3.593390726643e-01 3.592352166647e-01 3.590585525392e-01 3.586611345045e-01 3.581047864648e-01 3.576230516494e-01 3.574287297157e-01 3.575334875846e-01 3.577299166536e-01 3.577571161299e-01 3.575235664306e-01 3.571904681588e-01 3.570409744227e-01 3.572364620379e-01 3.576838919009e-01 3.581212542828e-01 3.583351025010e-01 3.583289177535e-01 3.583136936822e-01 3.585381752258e-01 3.590875822863e-01 3.598219376318e-01 3.604933432662e-01 3.609439916665e-01 3.612197843439e-01 3.615314014339e-01 3.620928116408e-01 3.629556365429e-01 3.639671861014e-01 3.648927395021e-01 3.655979336929e-01 3.661505438355e-01 3.667664999206e-01 3.676450287284e-01 3.688166480658e-01 3.701126001796e-01 3.712965402316e-01 3.722457843673e-01 3.730523764839e-01 3.739512263750e-01 3.751392907819e-01 3.766188899278e-01 3.781864374148e-01 3.795933239261e-01 3.807437394649e-01 3.817727892625e-01 3.829432940252e-01 3.844331830195e-01 3.861925998942e-01 3.879779388144e-01 3.895473354838e-01 3.908546373168e-01 3.920906883288e-01 3.935260263301e-01 3.952914231491e-01 3.972716005531e-01 3.991971957054e-01 4.008669336975e-01 4.023098621963e-01 4.037588140489e-01 4.054540438147e-01 4.074475501643e-01 4.095642530725e-01 4.115568064910e-01 4.133081957084e-01 4.149226238315e-01 4.166218915621e-01 4.185593383294e-01 4.207061954927e-01 4.228893457374e-01 4.249464082255e-01 4.268486440932e-01 4.287050970391e-01 4.306583175600e-01 4.327737024218e-01 4.350089262959e-01 4.372617119139e-01 4.394509735496e-01 4.415645333079e-01 4.436517607020e-01 4.457833903782e-01 4.480074468638e-01 4.503221299723e-01 4.526784787647e-01 4.550073371024e-01 4.572726367023e-01 4.594947831234e-01 4.617353264009e-01 4.640495114441e-01 4.664428063372e-01 4.688602838216e-01 4.712464831524e-01 4.735857903186e-01 4.759103826433e-01 4.782621519419e-01 4.806581061031e-01 4.830860987036e-01 4.855215444172e-01 4.879586893057e-01 4.904020740311e-01 4.928496057941e-01 4.952937625370e-01 4.977386686701e-01 5.002014839287e-01 5.026974245942e-01 5.052237056054e-01 5.077524210306e-01 5.102589176537e-01 5.127450024452e-01 5.152369797163e-01 5.177573249354e-01 5.202994278076e-01 5.228427940325e-01 5.253725135573e-01 5.278891253196e-01 5.304079508656e-01 5.329378866299e-01 5.354703514688e-01 5.380013971451e-01 5.405299765443e-01 5.430611460507e-01 5.455960346944e-01 5.481332151561e-01 5.506680350974e-01 5.531986990613e-01 5.557276331680e-01 5.582564557864e-01 5.607858645917e-01 5.633164823002e-01 5.658475809617e-01 5.683748432467e-01 5.708939144042e-01 5.734074070821e-01 5.759199173679e-01 5.784341584333e-01 5.809475549974e-01 5.834555656485e-01 5.859555126730e-01 5.884518836282e-01 5.909492603761e-01 5.934427996274e-01 5.959258258444e-01 5.984006175453e-01 6.008711829628e-01 6.033395417242e-01 6.058018116529e-01 6.082517121972e-01 6.106875127581e-01 6.131169809861e-01 6.155460486963e-01 6.179682598171e-01 6.203777111956e-01 6.227753475816e-01 6.251646142512e-01 6.275508354047e-01 6.299308623102e-01 6.323001405858e-01 6.346559206796e-01 6.370027004833e-01 6.393435314984e-01 6.416726880432e-01 6.439891665367e-01 6.462941270836e-01 6.485876045825e-01 6.508711775915e-01 6.531426820807e-01 6.553990880506e-01 6.576419004312e-01 6.598758055786e-01 6.620988051709e-01 6.643079577040e-01 6.665022726455e-01 6.686834637894e-01 6.708505607077e-01 6.730071197389e-01 6.751497630012e-01 6.772764931019e-01 6.793883298034e-01 6.814852175816e-01 6.835678300871e-01 6.856358945693e-01 6.876892134978e-01 6.897249078577e-01 6.917447527844e-01 6.937489321488e-01 6.957368265824e-01 6.977087656950e-01 6.996647438089e-01 7.016014945487e-01 7.035204636206e-01 7.054236266406e-01 7.073089266938e-01 7.091766926520e-01 7.110277170456e-01 7.128590482198e-01 7.146707321080e-01 7.164641288063e-01 7.182401558215e-01 7.199960943811e-01 7.217338181187e-01 7.234511469725e-01 7.251479102184e-01 7.268264183269e-01 7.284858682751e-01 7.301231435223e-01 7.317409744788e-01 7.333379407692e-01 7.349139101245e-01 7.364698892288e-01 7.380049986184e-01 7.395176688510e-01 7.410083791557e-01 7.424780292101e-01 7.439250649576e-01 7.453498668179e-01 7.467534730332e-01 7.481336599760e-01 7.494916251871e-01 7.508265477502e-01 7.521380740358e-01 7.534264033047e-01 7.546914831480e-01 7.559332639538e-01 7.571507265273e-01 7.583447069671e-01 7.595146141091e-01 7.606600228960e-01 7.617810203295e-01 7.628774913376e-01 7.639496172758e-01 7.649974571806e-01 7.660195130781e-01 7.670149693372e-01 7.679872500427e-01 7.689329597237e-01 7.698530379402e-01 7.707472677451e-01 7.716155137680e-01 7.724573617317e-01 7.732730357558e-01 7.740626845396e-01 7.748257077264e-01 7.755621174460e-01 7.762707559056e-01 7.769526552177e-01 7.776073153931e-01 7.782354579900e-01 7.788363140540e-01 7.794088107017e-01 7.799544151594e-01 7.804720813387e-01 7.809618637100e-01 7.814231821497e-01 7.818571975439e-01 7.822620730321e-01 7.826385960472e-01 7.829868898125e-01 7.833069820874e-01 7.835987419925e-01 7.838612116928e-01 7.840945792623e-01 7.842983706744e-01 7.844727301744e-01 7.846178346776e-01 7.847349960110e-01 7.848234135456e-01 7.848816858443e-01 7.849098826768e-01 7.849082388319e-01 7.848759889885e-01 7.848146157990e-01 7.847237881614e-01 7.846032362367e-01 7.844533915260e-01 7.842725418953e-01 7.840616524883e-01 7.838200652759e-01 7.835474651462e-01 7.832448036913e-01 7.829129927959e-01 7.825515472887e-01 7.821604345326e-01 7.817376941820e-01 7.812826288179e-01 7.807972923197e-01 7.802816620586e-01 7.797367831021e-01 7.791630365767e-01 7.785583971340e-01 7.779219699734e-01 7.772546742639e-01 7.765551996106e-01 7.758260873448e-01 7.750680649244e-01 7.742811182028e-01 7.734634271433e-01 7.726152106015e-01 7.717348669412e-01 7.708226851278e-01 7.698820244605e-01 7.689114429414e-01 7.679122359608e-01 7.668842474300e-01 7.658236976325e-01 7.647326049646e-01 7.636113440296e-01 7.624596805655e-01 7.612802204681e-01 7.600727372138e-01 7.588350471478e-01 7.575675764237e-01 7.562695500989e-01 7.549406587765e-01 7.535844979515e-01 7.522003332424e-01 7.507884180843e-01 7.493489508191e-01 7.478785489484e-01 7.463778799115e-01 7.448508143462e-01 7.432959811056e-01 7.417148060631e-01 7.401075038056e-01 7.384714102806e-01 7.368079784034e-01 7.351172614041e-01 7.333991424730e-01 7.316562120334e-01 7.298883372959e-01 7.280940214078e-01 7.262747358342e-01 7.244287110924e-01 7.225583051389e-01 7.206637659383e-01 7.187452508070e-01 7.168023437902e-01 7.148359241573e-01 7.128455920296e-01 7.108335052234e-01 7.087997603678e-01 7.067426070804e-01 7.046638769519e-01 7.025629709343e-01 7.004401236050e-01 6.982992164965e-01 6.961380333541e-01 6.939571464667e-01 6.917569448079e-01 6.895366430824e-01 6.872975568664e-01 6.850422652189e-01 6.827700147178e-01 6.804812382674e-01 6.781766137573e-01 6.758541409927e-01 6.735179833309e-01 6.711668676625e-01 6.688021293948e-01 6.664251223551e-01 6.640352128675e-01 6.616323180640e-01 6.592192572507e-01 6.567958110637e-01 6.543626294865e-01 6.519201599897e-01 6.494689018342e-01 6.470115853962e-01 6.445468288334e-01 6.420765396659e-01 6.396020524667e-01 6.371216662937e-01 6.346383666725e-01 6.321533058893e-01 6.296667851566e-01 6.271796517969e-01 6.246933066925e-01 6.222067734007e-01 6.197227894023e-01 6.172428387802e-01 6.147672286990e-01 6.122977814286e-01 6.098335673407e-01 6.073757519604e-01 6.049266230389e-01 6.024880839267e-01 6.000608252802e-01 5.976448465616e-01 5.952415324202e-01 5.928524011231e-01 5.904788101457e-01 5.881214433538e-01 5.857843943795e-01 5.834647823297e-01 5.811658330880e-01 5.788888562172e-01 5.766342302484e-01 5.744049176076e-01 5.722018572503e-01 5.700260723056e-01 5.678785515767e-01 5.657608420582e-01 5.636734882663e-01 5.616208341758e-01 5.596020742537e-01 5.576191692590e-01 5.556734452330e-01 5.537653050238e-01 5.518976142132e-01 5.500722837875e-01 5.482895623650e-01 5.465521322268e-01 5.448596184769e-01 5.432141470742e-01 5.416182488600e-01 5.400725178948e-01 5.385787928241e-01 5.371385269163e-01 5.357523349363e-01 5.344220619990e-01 5.331493850465e-01 5.319345355712e-01 5.307817463963e-01 5.296889492525e-01 5.286583818503e-01 5.276926003073e-01 5.267911977585e-01 5.259575579107e-01 5.251901272670e-01 5.244909377863e-01 5.238628416424e-01 5.233042480767e-01 5.228181402093e-01 5.224050336860e-01 5.220642183002e-01 5.217992247041e-01 5.216083824179e-01 5.214941426628e-01 5.214574599441e-01 5.214964386233e-01 5.216147772441e-01 5.218108139116e-01 5.220854962749e-01 5.224409859286e-01 5.228752531659e-01 5.233886089199e-01 5.239830028987e-01 5.246566084776e-01 5.254119747816e-01 5.262469510517e-01 5.271611797390e-01 5.281560072312e-01 5.292300806729e-01 5.303847617206e-01 5.316181530273e-01 5.329289177522e-01 5.343194768565e-01 5.357869038262e-01 5.373316737540e-01 5.389539844120e-01 5.406502543833e-01 5.424227702146e-01 5.442691781395e-01 5.461886578391e-01 5.481815511190e-01 5.502446716320e-01 5.523793026470e-01 5.545824254230e-01 5.568535884100e-01 5.591926179328e-01 5.615968304563e-01 5.640654122047e-01 5.665975607698e-01 5.691913890197e-01 5.718467315503e-01 5.745601447830e-01 5.773314645838e-01 5.801603881726e-01 5.830427870791e-01 5.859797162962e-01 5.889675406222e-01 5.920060517946e-01 5.950942922430e-01 5.982288750864e-01 6.014097508231e-01 6.046348838762e-01 6.079014344927e-01 6.112102114321e-01 6.145569672806e-01 6.179420334772e-01 6.213629624087e-01 6.248180369507e-01 6.283064122292e-01 6.318249536921e-01 6.353739909938e-01 6.389504448925e-01 6.425518023327e-01 6.461795200426e-01 6.498291557383e-01 6.535004902537e-01 6.571912550721e-01 6.608993376733e-01 6.646241256471e-01 6.683638253985e-01 6.721156557894e-01 6.758792700563e-01 6.796526499719e-01 6.834351330804e-01 6.872233615993e-01 6.910167767560e-01 6.948141427895e-01 6.986127757405e-01 7.024119472742e-01 7.062103138313e-01 7.100056721180e-01 7.137971002225e-01 7.175827125749e-01 7.213604566892e-01 7.251301377465e-01 7.288885842715e-01 7.326364939268e-01 7.363709090660e-01 7.400908088427e-01 7.437948584326e-01 7.474807716895e-01 7.511479748835e-01 7.547960623363e-01 7.584213341056e-01 7.620246069978e-01 7.656024361918e-01 7.691547815324e-01 7.726809893275e-01 7.761781594293e-01 7.796457560411e-01 7.830824535014e-01 7.864872634393e-01 7.898584380110e-01 7.931951977181e-01 7.964959253263e-01 7.997588409335e-01 8.029846510474e-01 8.061702047310e-01 8.093141939542e-01 8.124178189164e-01 8.154774970959e-01 8.184933153219e-01 8.214642163466e-01 8.243879971036e-01 8.272653160984e-01 8.300936088537e-01 8.328716595951e-01 8.356006948404e-01 8.382776045944e-01 8.409019346723e-01 8.434722135117e-01 8.459882873609e-01 8.484489701895e-01 8.508529516591e-01 8.531999851409e-01 8.554885159003e-01 8.577181786268e-01 8.598879302882e-01 8.619968174345e-01 8.640446460783e-01 8.660295599824e-01 8.679518030748e-01 8.698100162890e-01 8.716030017332e-01 8.733318470932e-01 8.749934102338e-01 8.765887904137e-01 8.781173135925e-01 8.795775307587e-01 8.809698316350e-01 8.822931188380e-01 8.835457433019e-01 8.847289670371e-01 8.858408640075e-01 8.868831395254e-01 8.878522445411e-01 8.887503787990e-01 8.895762630811e-01 8.903288622112e-01 8.910093382715e-01 8.916158225339e-01 8.921489588048e-01 8.926089184618e-01 8.929937254917e-01 8.933056740072e-01 8.935417042087e-01 8.937046893989e-01 8.937932421555e-01 8.938064407878e-01 8.937468115117e-01 8.936101450920e-01 8.934017923266e-01 8.931177720852e-01 8.927598040408e-01 8.923286971613e-01 8.918222080327e-01 8.912447709377e-01 8.905923787127e-01 8.898686623651e-01 8.890717483610e-01 8.882024068296e-01 8.872641525133e-01 8.862523043660e-01 8.851729684839e-01 8.840230252838e-01 8.828032286329e-01 8.815178211012e-01 8.801614468030e-01 8.787424746413e-01 8.772554729731e-01 8.757047703263e-01 8.740918613041e-01 8.724132864366e-01 8.706768260829e-01 8.688773474419e-01 8.670210320338e-01 8.651069018023e-01 8.631339349494e-01 8.611111609790e-01 8.590294119540e-01 8.569008261329e-01 8.547189505022e-01 8.524886571330e-01 8.502151741067e-01 8.478907898982e-01 8.455301558904e-01 8.431241918056e-01 8.406803131311e-01 8.382004900056e-01 8.356821355345e-01 8.331377189875e-01 8.305561220273e-01 8.279518733872e-01 8.253203286774e-01 8.226636816201e-01 8.199921543095e-01 8.172960405821e-01 8.145926939871e-01 8.118710974986e-01 8.091420685730e-01 8.064095830016e-01 8.036675265864e-01 8.009333588457e-01 7.981938039808e-01 7.954665447371e-01 7.927464092160e-01 7.900364895980e-01 7.873491172539e-01 7.846729954280e-01 7.820279940087e-01 7.794030798369e-01 7.768104799679e-01 7.742553807934e-01 7.717300428066e-01 7.692543343915e-01 7.668150274497e-01 7.644306754418e-01 7.620961448479e-01 7.598155218920e-01 7.576007641087e-01 7.554414050065e-01 7.533579808794e-01 7.513398508153e-01 7.493979485840e-01 7.475376514282e-01 7.457538170286e-01 7.440632707068e-01 7.424546351023e-01 7.409437008830e-01 7.395288853280e-01 7.382105411233e-01 7.370009609865e-01 7.358902344733e-01 7.348952511298e-01 7.340089700631e-01 7.332368649870e-01 7.325875611121e-01 7.320505024577e-01 7.316432164992e-01 7.313558788710e-01 7.311959910200e-01 7.311673780884e-01 7.312630019076e-01 7.314980225964e-01 7.318589950355e-01 7.323567496575e-01 7.329909939678e-01 7.337557362844e-01 7.346633985160e-01 7.356991912648e-01 7.368773942798e-01 7.381882018409e-01 7.396330958478e-01 7.412177601268e-01 7.429277963915e-01 7.447787498243e-01 7.467554737380e-01 7.488624936293e-01 7.511005789854e-01 7.534576632989e-01 7.559477798317e-01 7.585507892463e-01 7.612765924705e-01 7.641188297164e-01 7.670692076296e-01 7.701375295867e-01 7.733025896878e-01 7.765795161040e-01 7.799523516868e-01 7.834190672891e-01 7.869839844793e-01 7.906275828096e-01 7.943661514640e-01 7.981761396449e-01 8.020652298585e-01 8.060280236726e-01 8.100501658958e-01 8.141452940291e-01 8.182878456437e-01 8.224906429812e-01 8.267394491909e-01 8.310297931440e-01 8.353663825963e-01 8.397269501625e-01 8.441268252563e-01 8.485445260270e-01 8.529844998329e-01 8.574422526996e-01 8.619032012128e-01 8.663787884229e-01 8.708462370806e-01 8.753152288989e-01 8.797737894456e-01 8.842165059159e-01 8.886453967864e-01 8.930448036308e-01 8.974228149947e-01 9.017647716083e-01 9.060705918338e-01 9.103369023422e-01 9.145536406439e-01 9.187247964506e-01 9.228369391749e-01 9.268938430142e-01 9.308857564942e-01 9.348111283046e-01 9.386662154427e-01 9.424446697052e-01 9.461452655258e-01 9.497615290844e-01 9.532925505503e-01 9.567320241532e-01 9.600788093072e-01 9.633264965525e-01 9.664742967685e-01 9.695176821524e-01 9.724532124925e-01 9.752800574805e-01 9.779901442264e-01 9.805872025173e-01 9.830617040351e-01 9.854162713529e-01 9.876461483915e-01 9.897462672890e-01 9.917207766211e-01 9.935592513526e-01 9.952669242503e-01 9.968376196190e-01 9.982681433900e-01 9.995636651935e-01 1.000712477314e+00 1.001722909851e+00 1.002586860951e+00 1.003304644088e+00 1.003878926555e+00 1.004300564332e+00 1.004579643901e+00 1.004705221409e+00 1.004682422878e+00 1.004510613817e+00 1.004185698284e+00 1.003714692386e+00 1.003089148542e+00 1.002318290841e+00 1.001394634537e+00 1.000322786718e+00 9.991046227921e-01 9.977355927376e-01 9.962252614250e-01 9.945654563493e-01 9.927658162870e-01 9.908227999945e-01 9.887406926541e-01 9.865210738163e-01 9.841637261739e-01 9.816772046121e-01 9.790560355372e-01 9.763116562826e-01 9.734391940079e-01 9.704462471730e-01 9.673376737140e-01 9.641100283560e-01 9.607773174271e-01 9.573333830325e-01 9.537902186184e-01 9.501484916180e-01 9.464108964834e-01 9.425906762915e-01 9.386806988889e-01 9.346989304736e-01 9.306410576607e-01 9.265176210575e-01 9.223367554961e-01 9.180938102729e-01 9.138118085285e-01 9.094801400721e-01 9.051179541657e-01 9.007276492395e-01 8.963125630821e-01 8.918901680986e-01 8.874538174974e-01 8.830247644850e-01 8.786016528717e-01 8.741955410275e-01 8.698169614154e-01 8.654657990890e-01 8.611618167010e-01 8.569021393659e-01 8.527028736065e-01 8.485683512310e-01 8.445063723410e-01 8.405300952065e-01 8.366407737496e-01 8.328527778640e-01 8.291700881435e-01 8.256032174296e-01 8.221585306036e-01 8.188432666404e-01 8.156671887156e-01 8.126344803328e-01 8.097545662251e-01 8.070308518131e-01 8.044733968729e-01 8.020844490533e-01 7.998714946450e-01 7.978393875346e-01 7.959891435393e-01 7.943320712604e-01 7.928618309868e-01 7.915890250586e-01 7.905134588685e-01 7.896334467380e-01 7.889581726562e-01 7.884759015702e-01 7.881988092810e-01 7.881164584802e-01 7.882310619127e-01 7.885427580935e-01 7.890400491088e-01 7.897315764805e-01 7.906011718708e-01 7.916517714056e-01 7.928745899756e-01 7.942612853568e-01 7.958129457735e-01 7.975117918198e-01 7.993591067279e-01 8.013409599811e-01 8.034502563402e-01 8.056792046690e-01 8.080145824479e-01 8.104508345955e-01 8.129728231906e-01 8.155742618355e-01 8.182417380733e-01 8.209646774405e-01 8.237313576269e-01 8.265305162948e-01 8.293514998722e-01 8.321799843690e-01 8.350083196831e-01 8.378189792131e-01 8.406054707185e-01 8.433531895520e-01 8.460491701060e-01 8.486868751528e-01 8.512456504560e-01 8.537247375781e-01 8.561031486604e-01 8.583754623762e-01 8.605321580702e-01 8.625543442861e-01 8.644434343774e-01 8.661769044514e-01 8.677555398112e-01 8.691641990442e-01 8.703918685509e-01 8.714387747694e-01 8.722839044335e-01 8.729317187585e-01 8.733666617508e-01 8.735843084657e-01 8.735817620225e-01 8.733452025104e-01 8.728793603565e-01 8.721699821913e-01 8.712204396304e-01 8.700240060714e-01 8.685771101280e-01 8.668821647287e-01 8.649325248274e-01 8.627329077700e-01 8.602789343627e-01 8.575767032956e-01 8.546248831169e-01 8.514266629112e-01 8.479899050780e-01 8.443126769745e-01 8.404097921114e-01 8.362804370108e-01 8.319374771552e-01 8.273900142275e-01 8.226439957707e-01 8.177194624555e-01 8.126187266852e-01 8.073648797485e-01 8.019676230791e-01 7.964449325996e-01 7.908162036791e-01 7.850952333759e-01 7.793099297924e-01 7.734731056940e-01 7.676146434341e-01 7.617530927244e-01 7.559144703477e-01 7.501263734987e-01 7.444104377014e-01 7.388009735714e-01 7.333182279238e-01 7.279964528546e-01 7.228621361713e-01 7.179414355108e-01 7.132699078885e-01 7.088664291162e-01 7.047684336531e-01 7.009948200541e-01 6.975754567297e-01 6.945359647868e-01 6.918910865499e-01 6.896724604030e-01 6.878871781926e-01 6.865578332902e-01 6.856951250437e-01 6.853056312293e-01 6.854014391225e-01 6.859788738386e-01 6.870442264331e-01 6.885873663645e-01 6.906066400020e-01 6.930879632393e-01 6.960189197509e-01 6.993847641330e-01 7.031611533330e-01 7.073317000337e-01 7.118675719771e-01 7.167454960960e-01 7.219374143776e-01 7.274104195949e-01 7.331407649087e-01 7.390888327913e-01 7.452317169949e-01 7.515315596698e-01 7.579582393446e-01 7.644829266956e-01 7.710694664111e-01 7.776953224583e-01 7.843239024691e-01 7.909321003496e-01 7.974916544377e-01 8.039773302203e-01 8.103679494336e-01 8.166356296157e-01 8.227680299522e-01 8.287412729773e-01 8.345415560297e-01 8.401549330245e-01 8.455663033033e-01 8.507705175727e-01 8.557528959279e-01 8.605129469957e-01 8.650424395475e-01 8.693408031913e-01 8.734088075350e-01 8.772452737242e-01 8.808569890661e-01 8.842457904076e-01 8.874212764177e-01 8.903904952909e-01 8.931629452076e-01 8.957517160384e-01 8.981650264113e-01 9.004222245381e-01 9.025321043946e-01 9.045116321630e-01 9.063760563730e-01 9.081398700536e-01 9.098213510081e-01 9.114325273544e-01 9.129927496682e-01 9.145143303365e-01 9.160137150555e-01 9.175040883765e-01 9.189973885375e-01 9.205091067547e-01 9.220462345351e-01 9.236231178513e-01 9.252451132467e-01 9.269230186598e-01 9.286615143593e-01 9.304654310086e-01 9.323424985735e-01 9.342917179237e-01 9.363201460484e-01 9.384269250144e-01 9.406130305157e-01 9.428828255111e-01 9.452318388541e-01 9.476660909025e-01 9.501810990172e-01 9.527823961916e-01 9.554685336870e-01 9.582420986273e-01 9.611080419607e-01 9.640671976097e-01 9.671284375318e-01 9.702916246717e-01 9.735685252809e-01 9.769661760267e-01 9.804899767574e-01 9.841546577459e-01 9.879639526220e-01 9.919341356265e-01 9.960713180118e-01 1.000388192763e+00 1.004894055862e+00 1.009594964874e+00 1.014501684115e+00 1.019615655282e+00 1.024942881796e+00 1.030482538882e+00 1.036230898590e+00 1.042183673648e+00 1.048327288625e+00 1.054651148648e+00 1.061133481658e+00 1.067753435794e+00 1.074481565797e+00 1.081286380368e+00 1.088130482935e+00 1.094971829123e+00 1.101767164036e+00 1.108463946750e+00 1.115012761229e+00 1.121357195982e+00 1.127438064074e+00 1.133199479778e+00 1.138577632644e+00 1.143515165565e+00 1.147949473934e+00 1.151823632638e+00 1.155081653742e+00 1.157669638313e+00 1.159537981051e+00 1.160642117797e+00 1.160944048261e+00 1.160409369900e+00 1.159015021491e+00 1.156743194066e+00 1.153583930822e+00 1.149542962335e+00 1.144626389865e+00 1.138862494623e+00 1.132282464695e+00 1.124932190505e+00 1.116873525480e+00 1.108171937864e+00 1.098916468213e+00 1.089196703696e+00 1.079122515205e+00 1.068811988537e+00 1.058389051295e+00 1.047994388175e+00 1.037763952256e+00 1.027848847197e+00 1.018392931926e+00 1.009542428133e+00 1.001439096204e+00 9.942085067696e-01 9.879754915779e-01 9.828347773958e-01 9.788707569720e-01 9.761397946825e-01 9.746718310822e-01 9.744743235849e-01 9.755174065561e-01 9.777560207629e-01 9.811069903526e-01 9.854705263621e-01 9.907240391103e-01 9.967253072028e-01 1.003324534154e+00 1.010352810700e+00 1.017647862977e+00 1.025036284732e+00 1.032353479842e+00 1.039439082613e+00 1.046136310001e+00 1.052310501608e+00 1.057828360631e+00 1.062580295254e+00 1.066470056784e+00 1.069415792070e+00 1.071362818478e+00 1.072261121547e+00 1.072094014600e+00 1.070850573690e+00 1.068545774860e+00 1.065210261910e+00 1.060886838857e+00 1.055640474386e+00 1.049542578346e+00 1.042685980298e+00 1.035167356755e+00 1.027094659193e+00 1.018588218510e+00 1.009764438726e+00 1.000757005760e+00 9.916872384987e-01 9.826870950604e-01 9.738821603876e-01 9.653920533104e-01 9.573413690769e-01 9.498333833577e-01 9.429780087538e-01 9.368667251888e-01 9.315842960638e-01 9.272107502894e-01 9.238038107545e-01 9.214241639937e-01 9.201084894936e-01 9.198888825499e-01 9.207851593298e-01 9.227975069540e-01 9.259229448586e-01 9.301326455691e-01 9.353946287052e-01 9.416520886045e-01 9.488369498987e-01 9.568680291239e-01 9.656416317447e-01 9.750483293572e-01 9.849563659900e-01 9.952294382387e-01 1.005716478835e+00 1.016260068480e+00 1.026701389050e+00 1.036875817080e+00 1.046627373643e+00 1.055800467755e+00 1.064254643169e+00 1.071862627038e+00 1.078514516237e+00 1.084124512414e+00 1.088629347340e+00 1.091997711738e+00 1.094223295580e+00 1.095336607668e+00 1.095394828981e+00 1.094490299323e+00 1.092741875452e+00 1.090293086433e+00 1.087311646469e+00 1.083976107520e+00 1.080477526505e+00 1.077000907889e+00 1.073725833482e+00 1.070811770708e+00 1.068387372411e+00 1.066555642903e+00 1.065366163713e+00 1.064836734775e+00 1.064930860278e+00 1.065571090312e+00 1.066651179767e+00 1.068016417466e+00 1.069511828588e+00 1.070955392048e+00 1.072177112248e+00 1.073018245901e+00 1.073336212701e+00 1.073036408942e+00 1.072047039277e+00 1.070357826234e+00 1.067999616759e+00 1.065047953643e+00 1.061637408534e+00 1.057923487773e+00 1.054112238654e+00 1.050412134380e+00 1.047043340182e+00 1.044218835098e+00 1.042111888353e+00 1.040878404635e+00 1.040592351601e+00 1.041288310987e+00 1.042923931312e+00 1.045387978023e+00 1.048524303541e+00 1.052099828426e+00 1.055874847735e+00 1.059566695426e+00 1.062901462846e+00 1.065621625552e+00 1.067480278012e+00 1.068306020881e+00 1.067950988294e+00 1.066358205257e+00 1.063523493342e+00 1.059517340159e+00 1.054498143806e+00 1.048662482478e+00 1.042299519110e+00 1.035716024599e+00 1.029271407903e+00 1.023339614329e+00 1.018268032329e+00 1.014416209297e+00 1.012053340456e+00 1.011418669525e+00 1.012655897450e+00 1.015813053820e+00 1.020877545567e+00 1.027712535869e+00 1.036149674346e+00 1.045935508903e+00 1.056791379481e+00 1.068434188482e+00 1.080552418960e+00 1.092891047887e+00 1.105185949321e+00 1.117233423897e+00 1.128856534187e+00 1.139897907810e+00 1.150248573335e+00 1.159775360777e+00 1.168376075061e+00 1.175907602631e+00 1.182206944669e+00 1.187085232702e+00 1.190295595748e+00 1.191588356557e+00 1.190669782866e+00 1.186912647765e+00 1.179440377662e+00 1.169756305726e+00 1.159622109178e+00 1.150157501935e+00 1.141257510618e+00 1.131690588404e+00 1.119782505980e+00 1.104346271974e+00 1.085422632225e+00 1.064477823879e+00 1.043913639764e+00 1.026147974357e+00 1.012651028102e+00 1.003441363253e+00 9.973686687346e-01 9.930520068496e-01 9.898523551322e-01 9.883844358152e-01 9.903157192796e-01 9.974598040953e-01 1.010672751614e+00 1.029220823355e+00 1.050957897634e+00 1.073166133545e+00 1.093628070130e+00 1.111347376168e+00 1.126592089341e+00 1.140357888551e+00 1.153533616731e+00 1.166127831755e+00 1.177005963125e+00 1.184286374145e+00 1.186126221410e+00 1.181505885855e+00 1.170722926602e+00 1.155328346106e+00 1.137526726994e+00 1.119340370267e+00 1.101903180980e+00 1.085206958600e+00 1.068505482571e+00 1.051156803136e+00 1.033392274122e+00 1.016640678071e+00 1.003214020685e+00 9.954062444581e-01 9.941720732874e-01 9.987002258824e-01 9.616082594579e-01 8.861297520568e-01 8.209302492707e-01 8.217819486665e-01 8.992952001156e-01 1.006628833248e+00 1.087467086918e+00 1.108307443895e+00 1.064912068278e+00 9.822586958517e-01 9.095108381907e-01 8.962437476312e-01 9.491980682410e-01 1.025569086856e+00 1.075586328499e+00 1.073354911421e+00 1.024396147565e+00 9.630981693331e-01 9.369676890057e-01 9.700437192087e-01 1.037505230473e+00 1.089824274604e+00 1.089455091472e+00 1.028225196969e+00 9.335226273914e-01 8.664918373527e-01 8.882577636125e-01 9.944343172568e-01 1.119862057348e+00 1.201336790302e+00 1.206261938214e+00 1.136617131829e+00 1.029628909489e+00 9.525148950513e-01 9.657550960321e-01 1.061789176795e+00 1.174787126896e+00 1.243070993570e+00 1.237237275938e+00 1.162770054219e+00 1.057865973453e+00 9.833670593227e-01 9.868154261087e-01 1.056516009791e+00 1.135413154495e+00 1.172246272341e+00 1.145605002393e+00 1.066497040583e+00 9.742178365043e-01 9.212522841961e-01 9.365898591631e-01 9.974607748310e-01 1.054882919682e+00 1.073087611320e+00 1.044166965690e+00 9.870735927009e-01 9.381041472802e-01 9.291874170078e-01 9.620384968738e-01 1.008566658575e+00 1.037179389397e+00 1.033311192894e+00 1.004460248717e+00 9.743617610692e-01 9.676777985095e-01 9.909063566997e-01 1.027680214938e+00 1.053819549091e+00 1.054641433369e+00 1.032440016271e+00 1.003938452477e+00 9.894036384907e-01 9.976287811192e-01 1.019348673204e+00 1.036313939413e+00 1.035963788116e+00 1.019705817371e+00 1.001345612869e+00 9.967372436301e-01 1.010206916305e+00 1.030008110542e+00 1.037943019891e+00 1.023483145398e+00 9.924904053532e-01 9.664491713777e-01 9.696705712113e-01 1.008836129853e+00 1.065349445324e+00 1.110051796015e+00 1.122298431865e+00 1.100157881587e+00 1.061381996529e+00 1.035112313135e+00 1.042973082297e+00 1.081245653053e+00 1.124580021782e+00 1.146490879721e+00 1.135762674437e+00 1.101486117040e+00 1.067990131001e+00 1.059408904371e+00 1.080435129324e+00 1.112098065274e+00 1.127722064329e+00 1.111701944071e+00 1.068786805378e+00 1.023022920460e+00 1.004788160902e+00 1.027642123248e+00 1.075679205496e+00 1.117529824880e+00 1.128847714025e+00 1.104168414349e+00 1.057770381768e+00 1.015853567151e+00 1.000083623786e+00 1.011285307671e+00 1.030209327496e+00 1.035076638969e+00 1.048147111320e+00
 4.790067044484e-01 4.764204958203e-01 4.741018009972e-01 4.720362181247e-01 4.700211380457e-01 4.678362147038e-01 4.654062587019e-01 4.628485755504e-01 4.603929378791e-01 4.582128801000e-01 4.562720342821e-01 4.543421060479e-01 4.521975978332e-01 4.498140233629e-01 4.473720198740e-01 4.450967745375e-01 4.430885155373e-01 4.412657598836e-01 4.394266681209e-01 4.373893789564e-01 4.351335087114e-01 4.328303316830e-01 4.307094531830e-01 4.288693644942e-01 4.272013073050e-01 4.254832110386e-01 4.235473971274e-01 4.214051397489e-01 4.192462652362e-01 4.172986594372e-01 4.156454048290e-01 4.141443995316e-01 4.125460068474e-01 4.106972843903e-01 4.086576953131e-01 4.066482970217e-01 4.048872608942e-01 4.034288318277e-01 4.021129892096e-01 4.006753767846e-01 3.989565405165e-01 3.970450513506e-01 3.952120201395e-01 3.936936901671e-01 3.924960575514e-01 3.913948386694e-01 3.901128809532e-01 3.885462226795e-01 3.868545023824e-01 3.853256665529e-01 3.841357777174e-01 3.832034215967e-01 3.822730311644e-01 3.811387491622e-01 3.797946763550e-01 3.784241325357e-01 3.772468186178e-01 3.763543710115e-01 3.756446574129e-01 3.749051350031e-01 3.739814679575e-01 3.728897359318e-01 3.718010284128e-01 3.709118963348e-01 3.703026692644e-01 3.698634338429e-01 3.693657112885e-01 3.686417986238e-01 3.677376838929e-01 3.668837209843e-01 3.663086257181e-01 3.660465281573e-01 3.659014071059e-01 3.656040901564e-01 3.650364774329e-01 3.643400339831e-01 3.638012304137e-01 3.636061538589e-01 3.636872637227e-01 3.637881401518e-01 3.636767400874e-01 3.633273489831e-01 3.629364213188e-01 3.627645930685e-01 3.629269086407e-01 3.633050910214e-01 3.636475239542e-01 3.637723710304e-01 3.636991062457e-01 3.636314449479e-01 3.638028142166e-01 3.642924456790e-01 3.649632927291e-01 3.655696953273e-01 3.659526989121e-01 3.661595578708e-01 3.664042447342e-01 3.669079653923e-01 3.677270554723e-01 3.687011296368e-01 3.695796702458e-01 3.702161464465e-01 3.706870213707e-01 3.712306175451e-01 3.720669884470e-01 3.732180870205e-01 3.744857244447e-01 3.756040928565e-01 3.764555135366e-01 3.771647796694e-01 3.780028367426e-01 3.791685629178e-01 3.806283067462e-01 3.821378388930e-01 3.834374318919e-01 3.844641206610e-01 3.854027210777e-01 3.865339812888e-01 3.880078632123e-01 3.897197459762e-01 3.913953906049e-01 3.928176258906e-01 3.940041652512e-01 3.951847147344e-01 3.966122713225e-01 3.983502300410e-01 4.002316072881e-01 4.020019076861e-01 4.035335772639e-01 4.049213958675e-01 4.063875898101e-01 4.080960829340e-01 4.100257785469e-01 4.120063754330e-01 4.138709222975e-01 4.155832075561e-01 4.172472422437e-01 4.190047771725e-01 4.209290094776e-01 4.229818446579e-01 4.250633819382e-01 4.270888419245e-01 4.290409931595e-01 4.309675635786e-01 4.329376135599e-01 4.350027935646e-01 4.371665302752e-01 4.393784340990e-01 4.415701107645e-01 4.437008572551e-01 4.457899689689e-01 4.478992391142e-01 4.500862653607e-01 4.523569850280e-01 4.546578053023e-01 4.569319229524e-01 4.591640069891e-01 4.613845818708e-01 4.636360227382e-01 4.659346697713e-01 4.682684558174e-01 4.706148828807e-01 4.729686152156e-01 4.753332754352e-01 4.777052293796e-01 4.800760480003e-01 4.824501323061e-01 4.848466427253e-01 4.872808730178e-01 4.897488983422e-01 4.922224712819e-01 4.946758785064e-01 4.971119259658e-01 4.995579706502e-01 5.020358777165e-01 5.045386287175e-01 5.070455446571e-01 5.095410308791e-01 5.120270816644e-01 5.145194172179e-01 5.170251131389e-01 5.195378496119e-01 5.220506949214e-01 5.245642353976e-01 5.270837499586e-01 5.296107459683e-01 5.321425024397e-01 5.346749458332e-01 5.372060870028e-01 5.397379190763e-01 5.422729408715e-01 5.448114832322e-01 5.473545208800e-01 5.499003650002e-01 5.524446731398e-01 5.549828399665e-01 5.575193342195e-01 5.600574359762e-01 5.625998289828e-01 5.651435949871e-01 5.676844945108e-01 5.702199356331e-01 5.727542442073e-01 5.752924693636e-01 5.778285973533e-01 5.803564568118e-01 5.828787645428e-01 5.853993229921e-01 5.879197465507e-01 5.904363202020e-01 5.929421914487e-01 5.954370004553e-01 5.979284908583e-01 6.004211446063e-01 6.029087475434e-01 6.053859631466e-01 6.078529173553e-01 6.103156359312e-01 6.127769390247e-01 6.152336937017e-01 6.176808864445e-01 6.201173106378e-01 6.225480291804e-01 6.249734646819e-01 6.273890016134e-01 6.297936710270e-01 6.321891106202e-01 6.345752005612e-01 6.369531539017e-01 6.393211921081e-01 6.416753201764e-01 6.440184418088e-01 6.463548147617e-01 6.486817809905e-01 6.509963551719e-01 6.532985653771e-01 6.555888565676e-01 6.578669078789e-01 6.601365163444e-01 6.623941789395e-01 6.646368406546e-01 6.668667804540e-01 6.690841669338e-01 6.712879930510e-01 6.734786950791e-01 6.756568377339e-01 6.778188785257e-01 6.799663819855e-01 6.821003798957e-01 6.842197133631e-01 6.863240616383e-01 6.884143977224e-01 6.904874409583e-01 6.925436003929e-01 6.945856314900e-01 6.966113933939e-01 6.986214433949e-01 7.006158423351e-01 7.025919818173e-01 7.045494169771e-01 7.064911845712e-01 7.084159644019e-01 7.103225029347e-01 7.122126807725e-01 7.140830730752e-01 7.159347470151e-01 7.177689990035e-01 7.195856388921e-01 7.213824963801e-01 7.231596382654e-01 7.249179944157e-01 7.266563181156e-01 7.283766805554e-01 7.300770862211e-01 7.317562331555e-01 7.334146145223e-01 7.350525905699e-01 7.366696349065e-01 7.382661746343e-01 7.398420306748e-01 7.413963859031e-01 7.429285382794e-01 7.444386273529e-01 7.459277020593e-01 7.473936811456e-01 7.488381397218e-01 7.502595441814e-01 7.516586519289e-01 7.530354628071e-01 7.543884735623e-01 7.557180957103e-01 7.570242109105e-01 7.583068857562e-01 7.595670619011e-01 7.608023371840e-01 7.620134344426e-01 7.631997653723e-01 7.643624020266e-01 7.655001055453e-01 7.666130861839e-01 7.677011016859e-01 7.687636046206e-01 7.698011311053e-01 7.708125418253e-01 7.717988672034e-01 7.727594963337e-01 7.736938910470e-01 7.746024464556e-01 7.754839886419e-01 7.763394868439e-01 7.771687711997e-01 7.779710389359e-01 7.787470667052e-01 7.794961355135e-01 7.802175157389e-01 7.809118688817e-01 7.815788810002e-01 7.822178191160e-01 7.828288395068e-01 7.834124559587e-01 7.839684909160e-01 7.844966228696e-01 7.849963921690e-01 7.854675880659e-01 7.859104850317e-01 7.863228818774e-01 7.867080001192e-01 7.870639381909e-01 7.873918055106e-01 7.876914910161e-01 7.879610253028e-01 7.882008343710e-01 7.884111732418e-01 7.885906473146e-01 7.887423899661e-01 7.888635763586e-01 7.889565053254e-01 7.890198982408e-01 7.890529982342e-01 7.890552462026e-01 7.890266983627e-01 7.889678146489e-01 7.888785432912e-01 7.887604376271e-01 7.886130012026e-01 7.884350016302e-01 7.882260266526e-01 7.879846295779e-01 7.877125363471e-01 7.874100016023e-01 7.870780566746e-01 7.867169621327e-01 7.863252502794e-01 7.859019485320e-01 7.854464113391e-01 7.849593615100e-01 7.844416657121e-01 7.838945144370e-01 7.833184357815e-01 7.827114611113e-01 7.820731018549e-01 7.814027977379e-01 7.806993541807e-01 7.799673807636e-01 7.792045334107e-01 7.784128274979e-01 7.775908970180e-01 7.767367983610e-01 7.758506937309e-01 7.749340189464e-01 7.739862752648e-01 7.730098356603e-01 7.720043257883e-01 7.709675572090e-01 7.699005978430e-01 7.688019221154e-01 7.676715193108e-01 7.665127238956e-01 7.653244520909e-01 7.641081650165e-01 7.628623604859e-01 7.615842842633e-01 7.602759042316e-01 7.589385960586e-01 7.575725257117e-01 7.561792006772e-01 7.547576376854e-01 7.533057364153e-01 7.518248119339e-01 7.503156487901e-01 7.487775840332e-01 7.472134026697e-01 7.456221252681e-01 7.440016118882e-01 7.423551399305e-01 7.406800838966e-01 7.389788050236e-01 7.372520278706e-01 7.354979446300e-01 7.337177534818e-01 7.319121724958e-01 7.300799228769e-01 7.282248985850e-01 7.263441731774e-01 7.244388691646e-01 7.225089076952e-01 7.205545581938e-01 7.185757150072e-01 7.165758787717e-01 7.145529754151e-01 7.125082666000e-01 7.104406702516e-01 7.083497649650e-01 7.062381605272e-01 7.041069362447e-01 7.019546696643e-01 6.997834916474e-01 6.975923966204e-01 6.953805791199e-01 6.931515231485e-01 6.909045745179e-01 6.886395216697e-01 6.863593746730e-01 6.840614099750e-01 6.817473930724e-01 6.794196140260e-01 6.770761701401e-01 6.747195634930e-01 6.723493039070e-01 6.699663353239e-01 6.675723741250e-01 6.651670708453e-01 6.627515716219e-01 6.603262994639e-01 6.578909567462e-01 6.554478449265e-01 6.529978437214e-01 6.505416280685e-01 6.480793318346e-01 6.456122253109e-01 6.431403609410e-01 6.406648438880e-01 6.381879862491e-01 6.357100488577e-01 6.332317916234e-01 6.307527837701e-01 6.282755861229e-01 6.258005934286e-01 6.233291462425e-01 6.208629474033e-01 6.184017740186e-01 6.159472016608e-01 6.134991950214e-01 6.110604673874e-01 6.086317413265e-01 6.062151565729e-01 6.038105374978e-01 6.014185684391e-01 5.990414608009e-01 5.966798997196e-01 5.943359101992e-01 5.920114676172e-01 5.897057919121e-01 5.874213378270e-01 5.851585835108e-01 5.829189381624e-01 5.807060606765e-01 5.785195374677e-01 5.763610103559e-01 5.742313043078e-01 5.721308537089e-01 5.700641319699e-01 5.680308665771e-01 5.660324018501e-01 5.640708541359e-01 5.621468414551e-01 5.602615467541e-01 5.584180669533e-01 5.566158616389e-01 5.548588237058e-01 5.531475158348e-01 5.514802837943e-01 5.498634113113e-01 5.482951959136e-01 5.467787884717e-01 5.453156890899e-01 5.439051882435e-01 5.425508353215e-01 5.412535091603e-01 5.400124639859e-01 5.388334634967e-01 5.377145962612e-01 5.366572049444e-01 5.356644538162e-01 5.347353619019e-01 5.338732287343e-01 5.330780463053e-01 5.323502461553e-01 5.316938322632e-01 5.311062003084e-01 5.305913323081e-01 5.301497767918e-01 5.297801310527e-01 5.294861707977e-01 5.292666982123e-01 5.291236091397e-01 5.290592095020e-01 5.290707757235e-01 5.291606253656e-01 5.293295171806e-01 5.295765672519e-01 5.299048992681e-01 5.303128984636e-01 5.308001745178e-01 5.313689247528e-01 5.320172598857e-01 5.327480363113e-01 5.335586380055e-01 5.344495440342e-01 5.354224881677e-01 5.364736401794e-01 5.376073163731e-01 5.388209928323e-01 5.401127862651e-01 5.414857021603e-01 5.429359320369e-01 5.444643224224e-01 5.460716767480e-01 5.477548765974e-01 5.495148270842e-01 5.513497181830e-01 5.532585455623e-01 5.552427735260e-01 5.572976419372e-01 5.594257833552e-01 5.616240874034e-01 5.638909895644e-01 5.662279365701e-01 5.686303734709e-01 5.710989142012e-01 5.736331831313e-01 5.762296639869e-01 5.788892220831e-01 5.816087458458e-01 5.843880292011e-01 5.872253569095e-01 5.901174403599e-01 5.930657727499e-01 5.960674015426e-01 5.991205423552e-01 6.022243730830e-01 6.053766639440e-01 6.085758006921e-01 6.118208471501e-01 6.151093499380e-01 6.184407714589e-01 6.218122338124e-01 6.252233407218e-01 6.286714368884e-01 6.321550526224e-01 6.356734746524e-01 6.392241680292e-01 6.428044178028e-01 6.464147982663e-01 6.500522884670e-01 6.537156433075e-01 6.574031795788e-01 6.611128794512e-01 6.648437900006e-01 6.685929931553e-01 6.723596945921e-01 6.761427709361e-01 6.799397702892e-01 6.837490045665e-01 6.875685392428e-01 6.913984507565e-01 6.952354488956e-01 6.990780447898e-01 7.029260127170e-01 7.067758235753e-01 7.106272404933e-01 7.144785725606e-01 7.183280023070e-01 7.221738327396e-01 7.260148614936e-01 7.298484125956e-01 7.336752111645e-01 7.374918837469e-01 7.412974276626e-01 7.450904487002e-01 7.488696140657e-01 7.526335157036e-01 7.563799322766e-01 7.601084558053e-01 7.638172006504e-01 7.675042247042e-01 7.711697348021e-01 7.748104002903e-01 7.784265171658e-01 7.820152754207e-01 7.855764108890e-01 7.891076815365e-01 7.926082651176e-01 7.960779770758e-01 7.995135021989e-01 8.029141796536e-01 8.062800877206e-01 8.096076666171e-01 8.128980830095e-01 8.161490190532e-01 8.193587998866e-01 8.225266611313e-01 8.256513573616e-01 8.287324940908e-01 8.317682966133e-01 8.347566708391e-01 8.376981358537e-01 8.405908671136e-01 8.434343614791e-01 8.462263921499e-01 8.489668025961e-01 8.516552342985e-01 8.542880921580e-01 8.568673224753e-01 8.593902973731e-01 8.618572729521e-01 8.642651353438e-01 8.666156557286e-01 8.689065101598e-01 8.711366986805e-01 8.733054398361e-01 8.754132936479e-01 8.774569056755e-01 8.794375354141e-01 8.813539080099e-01 8.832045925206e-01 8.849898558403e-01 8.867075624351e-01 8.883590282132e-01 8.899428566634e-01 8.914574813898e-01 8.929027503595e-01 8.942785332428e-01 8.955841848768e-01 8.968192445118e-01 8.979819265269e-01 8.990740453328e-01 9.000925367728e-01 9.010396422727e-01 9.019131642561e-01 9.027123454687e-01 9.034398390562e-01 9.040913154362e-01 9.046697858771e-01 9.051724124699e-01 9.056006473812e-01 9.059550005243e-01 9.062323376751e-01 9.064358293291e-01 9.065633012068e-01 9.066158462729e-01 9.065938702623e-01 9.064949112155e-01 9.063227850349e-01 9.060744343728e-01 9.057510900480e-01 9.053532345377e-01 9.048800071014e-01 9.043352248657e-01 9.037135838085e-01 9.030201656282e-01 9.022530586919e-01 9.014130489538e-01 9.005029941300e-01 8.995182456214e-01 8.984663017023e-01 8.973413109310e-01 8.961476709045e-01 8.948865722439e-01 8.935540503357e-01 8.921586798733e-01 8.906933938951e-01 8.891661598368e-01 8.875731394652e-01 8.859160235877e-01 8.842005702179e-01 8.824195473996e-01 8.805840910176e-01 8.786874384070e-01 8.767345497607e-01 8.747294164864e-01 8.726645606036e-01 8.705543104064e-01 8.683884741575e-01 8.661767069184e-01 8.639180623005e-01 8.616111040009e-01 8.592670663635e-01 8.568747817613e-01 8.544492160618e-01 8.519836307535e-01 8.494830046034e-01 8.469543525270e-01 8.443883165852e-01 8.418014301867e-01 8.391839489557e-01 8.365474752862e-01 8.338906489585e-01 8.312123125161e-01 8.285268414482e-01 8.258216503679e-01 8.231137438010e-01 8.203972846295e-01 8.176769267043e-01 8.149619719442e-01 8.122421207792e-01 8.095390626210e-01 8.068381741300e-01 8.041542043709e-01 8.014880280373e-01 7.988371085109e-01 7.962180333033e-01 7.936177121396e-01 7.910552373947e-01 7.885238413889e-01 7.860304808339e-01 7.835847021023e-01 7.811759289116e-01 7.788261905493e-01 7.765220783085e-01 7.742793181531e-01 7.720983797632e-01 7.699770178978e-01 7.679327002879e-01 7.659518799436e-01 7.640543863623e-01 7.622322307435e-01 7.604933013842e-01 7.588467563824e-01 7.572830757153e-01 7.558212654709e-01 7.544515571822e-01 7.531847176539e-01 7.520236462006e-01 7.509650139537e-01 7.500235302578e-01 7.491886933480e-01 7.484735336994e-01 7.478763832431e-01 7.473975455118e-01 7.470470420505e-01 7.468152971950e-01 7.467162331978e-01 7.467443267801e-01 7.469018867758e-01 7.471959144548e-01 7.476167897790e-01 7.481773376575e-01 7.488701935275e-01 7.496981381696e-01 7.506663011797e-01 7.517632136746e-01 7.530033845528e-01 7.543734912470e-01 7.558809266551e-01 7.575241899095e-01 7.592950164420e-01 7.612054993655e-01 7.632389097722e-01 7.654064588240e-01 7.677000771841e-01 7.701150096934e-01 7.726601307016e-01 7.753154659183e-01 7.780972824474e-01 7.809878352850e-01 7.839912368679e-01 7.871071782711e-01 7.903190910549e-01 7.936440232257e-01 7.970572774374e-01 8.005693962863e-01 8.041726015179e-01 8.078564898073e-01 8.116321675281e-01 8.154746648364e-01 8.193992915346e-01 8.233893114467e-01 8.274420938311e-01 8.315612649989e-01 8.357260540659e-01 8.399518341523e-01 8.442155990531e-01 8.485247459227e-01 8.528709982365e-01 8.572434204048e-01 8.616514028872e-01 8.660719330098e-01 8.705165267244e-01 8.749695275306e-01 8.794290341073e-01 8.838960892730e-01 8.883530519403e-01 8.928097934687e-01 8.972488999505e-01 9.016734688411e-01 9.060772555022e-01 9.104505301965e-01 9.147991761268e-01 9.191060284656e-01 9.233767964891e-01 9.276008037909e-01 9.317746558984e-01 9.358977055151e-01 9.399592295008e-01 9.439612099534e-01 9.478945348986e-01 9.517583200463e-01 9.555463156110e-01 9.592550212565e-01 9.628823937808e-01 9.664223557373e-01 9.698719133596e-01 9.732270752037e-01 9.764856961581e-01 9.796411207075e-01 9.826940429107e-01 9.856375243526e-01 9.884711748172e-01 9.911895632031e-01 9.937897593193e-01 9.962725594428e-01 9.986290785561e-01 1.000862390511e+00 1.002966220644e+00 1.004939020073e+00 1.006781819531e+00 1.008484471435e+00 1.010054913849e+00 1.011483007310e+00 1.012770163335e+00 1.013916950182e+00 1.014914964929e+00 1.015772697416e+00 1.016478727305e+00 1.017038335720e+00 1.017449816199e+00 1.017707905751e+00 1.017820610262e+00 1.017775473969e+00 1.017583738456e+00 1.017237508597e+00 1.016739539050e+00 1.016092225359e+00 1.015288761492e+00 1.014339281589e+00 1.013234474258e+00 1.011983310723e+00 1.010581197994e+00 1.009030881400e+00 1.007336655817e+00 1.005494010299e+00 1.003512190668e+00 1.001384437687e+00 9.991212351653e-01 9.967186012659e-01 9.941819528647e-01 9.915159623062e-01 9.887159022192e-01 9.857949741539e-01 9.827474064381e-01 9.795831341438e-01 9.763022452448e-01 9.729087192578e-01 9.694115825477e-01 9.658053327176e-01 9.621057542646e-01 9.583082882818e-01 9.544236595182e-01 9.504567219308e-01 9.464067936788e-01 9.422909828983e-01 9.381010458970e-01 9.338555511576e-01 9.295541961896e-01 9.252006341791e-01 9.208131886459e-01 9.163822563836e-01 9.119308116075e-01 9.074546138696e-01 9.029652597457e-01 8.984740188347e-01 8.939793973216e-01 8.895016101578e-01 8.850350865208e-01 8.805980835173e-01 8.761959802738e-01 8.718332336253e-01 8.675254187222e-01 8.632726912127e-01 8.590908349202e-01 8.549831301279e-01 8.509601172950e-01 8.470313077237e-01 8.432019992031e-01 8.394835648414e-01 8.358809403140e-01 8.324050842645e-01 8.290610689000e-01 8.258586093719e-01 8.228028649483e-01 8.199012546012e-01 8.171623093206e-01 8.145882829608e-01 8.121895406378e-01 8.099662710598e-01 8.079287582417e-01 8.060786131837e-01 8.044172002722e-01 8.029550828050e-01 8.016847471403e-01 8.006202407185e-01 7.997516501730e-01 7.990864720656e-01 7.986261947611e-01 7.983616344282e-01 7.983039756323e-01 7.984382851321e-01 7.987730419612e-01 7.992999146002e-01 8.000126152951e-01 8.009145890352e-01 8.019900598722e-01 8.032432491982e-01 8.046614940075e-01 8.062390555398e-01 8.079710320756e-01 8.098440256568e-01 8.118569756906e-01 8.139926161247e-01 8.162464099975e-01 8.186072233111e-01 8.210650089422e-01 8.236091782122e-01 8.262268577632e-01 8.289108565683e-01 8.316450449493e-01 8.344226940198e-01 8.372264522175e-01 8.400499790140e-01 8.428776533707e-01 8.456974355862e-01 8.485005194914e-01 8.512689085011e-01 8.539978862280e-01 8.566681840365e-01 8.592732704107e-01 8.618000823926e-01 8.642324526262e-01 8.665683634030e-01 8.687849073465e-01 8.708815392104e-01 8.728422677952e-01 8.746543615350e-01 8.763160948194e-01 8.778067191803e-01 8.791276326077e-01 8.802613639223e-01 8.812025186229e-01 8.819451985311e-01 8.824751810894e-01 8.827948938477e-01 8.828883325330e-01 8.827557448629e-01 8.823895166331e-01 8.817827035640e-01 8.809362870622e-01 8.798403792800e-01 8.784980437124e-01 8.769025110193e-01 8.750558902123e-01 8.729559776786e-01 8.706028918495e-01 8.680010163865e-01 8.651459824606e-01 8.620494964937e-01 8.587082304430e-01 8.551315656669e-01 8.513253992229e-01 8.472926187759e-01 8.430496090361e-01 8.385963936870e-01 8.339522975423e-01 8.291234988152e-01 8.241239581877e-01 8.189720163849e-01 8.136753857250e-01 8.082606130145e-01 8.027373439666e-01 7.971296572834e-01 7.914564742682e-01 7.857385190431e-01 7.800025416067e-01 7.742669629020e-01 7.685627387075e-01 7.629104803191e-01 7.573407093173e-01 7.518799911906e-01 7.465542172854e-01 7.413988221156e-01 7.364328319634e-01 7.316946060237e-01 7.272059069341e-01 7.229988931862e-01 7.191014280139e-01 7.155359783117e-01 7.123357862834e-01 7.095144004707e-01 7.071027163035e-01 7.051164839077e-01 7.035709037923e-01 7.024882973431e-01 7.018706053398e-01 7.017348264233e-01 7.020815115183e-01 7.029148535033e-01 7.042337967938e-01 7.060314391775e-01 7.083039872097e-01 7.110341835659e-01 7.142142049483e-01 7.178217624770e-01 7.218389687772e-01 7.262443609773e-01 7.310084523352e-01 7.361109113553e-01 7.415172399123e-01 7.472043357369e-01 7.531359663520e-01 7.592827151176e-01 7.656162599986e-01 7.720978742182e-01 7.787046747577e-01 7.853979786050e-01 7.921514313531e-01 7.989347402722e-01 8.057172185293e-01 8.124750676276e-01 8.191769712298e-01 8.258040221240e-01 8.323291893625e-01 8.387327127568e-01 8.449958535701e-01 8.510984760087e-01 8.570289579804e-01 8.627689423825e-01 8.683113241695e-01 8.736436858683e-01 8.787591174023e-01 8.836534443673e-01 8.883192564137e-01 8.927605905259e-01 8.969724020344e-01 9.009597573779e-01 9.047256914558e-01 9.082748837321e-01 9.116170165357e-01 9.147566110851e-01 9.177080863160e-01 9.204780879388e-01 9.230815605394e-01 9.255311263857e-01 9.278384776845e-01 9.300202726365e-01 9.320884776210e-01 9.340606564306e-01 9.359490636072e-01 9.377694456077e-01 9.395354304295e-01 9.412606040634e-01 9.429603388176e-01 9.446430263940e-01 9.463254012272e-01 9.480124966121e-01 9.497176427354e-01 9.514492281908e-01 9.532124963909e-01 9.550172591385e-01 9.568649554895e-01 9.587641781299e-01 9.607150322634e-01 9.627218235604e-01 9.647882817357e-01 9.669120853233e-01 9.690997760461e-01 9.713486230519e-01 9.736618424174e-01 9.760411805517e-01 9.784879911148e-01 9.810060698647e-01 9.835959662399e-01 9.862661997143e-01 9.890182443428e-01 9.918608795346e-01 9.948011114075e-01 9.978451129376e-01 1.001006703573e+00 1.004292367391e+00 1.007717180519e+00 1.011290135246e+00 1.015025089810e+00 1.018936068735e+00 1.023031010486e+00 1.027326481752e+00 1.031828918194e+00 1.036550361336e+00 1.041496826993e+00 1.046670274052e+00 1.052078282974e+00 1.057713633972e+00 1.063574456695e+00 1.069649801525e+00 1.075927424364e+00 1.082387749229e+00 1.089006215673e+00 1.095758642803e+00 1.102607368330e+00 1.109518290935e+00 1.116445974876e+00 1.123345008068e+00 1.130164767994e+00 1.136848104046e+00 1.143341463585e+00 1.149580747353e+00 1.155506927958e+00 1.161056411094e+00 1.166164778053e+00 1.170771122101e+00 1.174812664511e+00 1.178230913768e+00 1.180969303741e+00 1.182976153242e+00 1.184203014232e+00 1.184609210606e+00 1.184160616262e+00 1.182827545190e+00 1.180593926905e+00 1.177445946812e+00 1.173387782097e+00 1.168427100319e+00 1.162585526613e+00 1.155899348750e+00 1.148409200027e+00 1.140179316825e+00 1.131274773111e+00 1.121782024543e+00 1.111798349635e+00 1.101425439107e+00 1.090789008308e+00 1.080011397517e+00 1.069234942586e+00 1.058602121796e+00 1.048259167882e+00 1.038359104228e+00 1.029045962509e+00 1.020468729325e+00 1.012755398338e+00 1.006031213982e+00 1.000401380562e+00 9.959466960627e-01 9.927342526558e-01 9.907923936890e-01 9.901344927665e-01 9.907363763787e-01 9.925508055324e-01 9.955034963244e-01 9.994912609967e-01 1.004397675762e+00 1.010078397393e+00 1.016385538239e+00 1.023153507860e+00 1.030215149078e+00 1.037403628512e+00 1.044547570874e+00 1.051492938470e+00 1.058079559311e+00 1.064172825993e+00 1.069645164015e+00 1.074379475938e+00 1.078287957680e+00 1.081284441149e+00 1.083315791442e+00 1.084338400561e+00 1.084328060892e+00 1.083283128858e+00 1.081211848574e+00 1.078148917966e+00 1.074136356303e+00 1.069236868937e+00 1.063524421021e+00 1.057082757115e+00 1.050013510012e+00 1.042415041947e+00 1.034406858182e+00 1.026099998558e+00 1.017618539826e+00 1.009084614296e+00 1.000616261240e+00 9.923386249885e-01 9.843627171092e-01 9.768054233811e-01 9.697692886494e-01 9.633546976021e-01 9.576569994199e-01 9.527546926034e-01 9.487293703763e-01 9.456428975670e-01 9.435540874987e-01 9.425107391334e-01 9.425441868199e-01 9.436834650835e-01 9.459346933575e-01 9.492974426347e-01 9.537530376980e-01 9.592664963884e-01 9.657903462679e-01 9.732512547036e-01 9.815698594499e-01 9.906391918161e-01 1.000341325677e+00 1.010542766109e+00 1.021096868030e+00 1.031846510804e+00 1.042624972834e+00 1.053266485811e+00 1.063598256650e+00 1.073458698665e+00 1.082689707024e+00 1.091146351804e+00 1.098703240483e+00 1.105251596330e+00 1.110710698564e+00 1.115024460016e+00 1.118169731749e+00 1.120151819871e+00 1.121011554372e+00 1.120820975233e+00 1.119681003083e+00 1.117725131269e+00 1.115106402616e+00 1.111998383393e+00 1.108585568486e+00 1.105056276319e+00 1.101595430613e+00 1.098368368673e+00 1.095526481659e+00 1.093177325558e+00 1.091402233111e+00 1.090233211138e+00 1.089656530387e+00 1.089623624531e+00 1.090029859088e+00 1.090756296016e+00 1.091643156470e+00 1.092524426465e+00 1.093234025529e+00 1.093601970864e+00 1.093498509990e+00 1.092803965431e+00 1.091450755888e+00 1.089413857751e+00 1.086709187381e+00 1.083420647896e+00 1.079656019188e+00 1.075587977944e+00 1.071410152663e+00 1.067342070800e+00 1.063621203920e+00 1.060458836459e+00 1.058070314169e+00 1.056606841558e+00 1.056186582608e+00 1.056855896461e+00 1.058586058959e+00 1.061299513086e+00 1.064823281035e+00 1.068958176651e+00 1.073437713475e+00 1.077979271507e+00 1.082297775240e+00 1.086093099205e+00 1.089121433964e+00 1.091148017503e+00 1.092012634703e+00 1.091607298603e+00 1.089886126291e+00 1.086897869889e+00 1.082730295417e+00 1.077573968345e+00 1.071656915491e+00 1.065270052412e+00 1.058752986317e+00 1.052440228150e+00 1.046714013886e+00 1.041901988532e+00 1.038321359915e+00 1.036235803832e+00 1.035817324939e+00 1.037200410067e+00 1.040388490373e+00 1.045340932514e+00 1.051924622746e+00 1.059943776420e+00 1.069182743308e+00 1.079363798147e+00 1.090243951160e+00 1.101557523487e+00 1.113077032335e+00 1.124605098711e+00 1.135953494077e+00 1.146993504320e+00 1.157578794132e+00 1.167596449209e+00 1.176910198467e+00 1.185360079163e+00 1.192766575306e+00 1.198881865410e+00 1.203442759136e+00 1.206122110389e+00 1.205362500761e+00 1.201012199013e+00 1.194540240817e+00 1.187638815339e+00 1.181314956363e+00 1.175323541446e+00 1.168285999165e+00 1.158392095993e+00 1.144326106751e+00 1.125991979704e+00 1.104708217808e+00 1.082738947340e+00 1.062396806418e+00 1.045131367412e+00 1.031034111339e+00 1.019099213807e+00 1.008125156655e+00 9.976867364059e-01 9.886671409045e-01 9.830915969559e-01 9.832287591012e-01 9.904051733068e-01 1.004253463629e+00 1.022828329332e+00 1.043470914061e+00 1.063940026976e+00 1.083205444200e+00 1.101504988806e+00 1.119764280277e+00 1.138715137716e+00 1.158107619871e+00 1.176477858411e+00 1.191604852829e+00 1.201343242048e+00 1.204417200446e+00 1.200882797026e+00 1.192026936077e+00 1.179753322779e+00 1.165754700376e+00 1.150866717961e+00 1.134871429809e+00 1.116932242992e+00 1.096431144957e+00 1.073728323496e+00 1.050488042873e+00 1.029410959779e+00 1.013422336951e+00 1.004131491888e+00 9.923840788787e-01 9.317708265062e-01 8.493403440324e-01 8.003094656664e-01 8.291540286843e-01 9.219699270276e-01 1.023167257448e+00 1.084257011787e+00 1.083413085364e+00 1.027441258720e+00 9.499218640321e-01 9.008974098551e-01 9.154615835592e-01 9.806840543996e-01 1.050508928059e+00 1.085325644151e+00 1.071393065418e+00 1.023587316796e+00 9.788775685103e-01 9.748994894275e-01 1.017825204501e+00 1.075284491829e+00 1.104650079304e+00 1.080197680174e+00 1.005333082919e+00 9.168129247474e-01 8.758608431361e-01 9.235099694600e-01 1.033152735064e+00 1.140086568839e+00 1.192646094756e+00 1.169884948896e+00 1.084585695516e+00 9.839378717185e-01 9.377458780842e-01 9.879963766222e-01 1.101894226897e+00 1.209941767743e+00 1.259947825402e+00 1.232976136784e+00 1.143930663659e+00 1.039390056115e+00 9.833849509558e-01 1.012852986074e+00 1.099176921961e+00 1.180057939009e+00 1.208415136661e+00 1.168888894220e+00 1.078274420106e+00 9.810202820072e-01 9.318976016556e-01 9.554715959274e-01 1.021296808801e+00 1.076924153662e+00 1.087280582525e+00 1.047000217330e+00 9.788721685450e-01 9.240743940578e-01 9.176703185322e-01 9.586156598950e-01 1.012450011164e+00 1.043017299819e+00 1.034262556225e+00 9.949494740601e-01 9.532187458533e-01 9.404776543253e-01 9.675330885042e-01 1.015907185538e+00 1.055640746507e+00 1.066728799226e+00 1.048093489885e+00 1.015783169650e+00 9.930243189183e-01 9.944193660872e-01 1.015402196236e+00 1.038165186119e+00 1.047113451075e+00 1.039360679964e+00 1.025031744551e+00 1.018763393783e+00 1.027141410568e+00 1.042422058700e+00 1.048978577516e+00 1.036002894950e+00 1.006719860602e+00 9.790130012241e-01 9.752285420210e-01 1.004172225040e+00 1.051955568197e+00 1.092880205534e+00 1.107185683988e+00 1.091744132321e+00 1.061441336857e+00 1.041335614717e+00 1.049767176435e+00 1.083218297282e+00 1.119587396547e+00 1.135857120685e+00 1.123010951009e+00 1.090904434000e+00 1.063027422507e+00 1.060959280662e+00 1.086414341077e+00 1.119076131683e+00 1.132765397973e+00 1.112951326954e+00 1.065216958792e+00 1.014197203659e+00 9.910385404132e-01 1.010317205738e+00 1.056814767502e+00 1.099383295254e+00 1.113808971581e+00 1.094647449558e+00 1.055583158112e+00 1.021032414638e+00 1.010018784234e+00 1.021769803993e+00 1.037808241469e+00 1.038506583868e+00 1.048111398050e+00
 5.057299007346e-01 5.030418958849e-01 5.006232264382e-01 4.984658281644e-01 4.963640319750e-01 4.940900037239e-01 4.915584969667e-01 4.888833390733e-01 4.863037109907e-01 4.840033086472e-01 4.819519686238e-01 4.799162031555e-01 4.776621852802e-01 4.751563685639e-01 4.725769642440e-01 4.701562470596e-01 4.680056909439e-01 4.660505509496e-01 4.640851012055e-01 4.619162595446e-01 4.595138568016e-01 4.570481389559e-01 4.547561755310e-01 4.527485693670e-01 4.509252948652e-01 4.490594408236e-01 4.469687571397e-01 4.446522569660e-01 4.422976309273e-01 4.401482686072e-01 4.383026757541e-01 4.366232762511e-01 4.348516280816e-01 4.328178500651e-01 4.305715726588e-01 4.283372195299e-01 4.263471375865e-01 4.246697838895e-01 4.231481141718e-01 4.215075540463e-01 4.195745566972e-01 4.174278897152e-01 4.153406283649e-01 4.135628927640e-01 4.121179187883e-01 4.107856003280e-01 4.092770724525e-01 4.074691378613e-01 4.055091081109e-01 4.036929279740e-01 4.022168204218e-01 4.010152944116e-01 3.998335778669e-01 3.984459097976e-01 3.968284794649e-01 3.951573383181e-01 3.936656444710e-01 3.924657020950e-01 3.914669109837e-01 3.904502055991e-01 3.892448006281e-01 3.878508381558e-01 3.864367722103e-01 3.852114253146e-01 3.842727545339e-01 3.835220935692e-01 3.827255739548e-01 3.816991788031e-01 3.804714673208e-01 3.792684124619e-01 3.783334232752e-01 3.777211560371e-01 3.772504847420e-01 3.766438256988e-01 3.757593419263e-01 3.747177265434e-01 3.738058627291e-01 3.732315872701e-01 3.729541309391e-01 3.727253793859e-01 3.722972293446e-01 3.716148509327e-01 3.708571684854e-01 3.702943613153e-01 3.700707302970e-01 3.700894671860e-01 3.701020606025e-01 3.699015409624e-01 3.694806977612e-01 3.690330096525e-01 3.688085955100e-01 3.689150591299e-01 3.692323999039e-01 3.695109224670e-01 3.695642860824e-01 3.694166105562e-01 3.692786175580e-01 3.693921206035e-01 3.698382547033e-01 3.704710499983e-01 3.710266617376e-01 3.713348222836e-01 3.714514808935e-01 3.716185275263e-01 3.720771174352e-01 3.728726770353e-01 3.738135244307e-01 3.746194304416e-01 3.751481798208e-01 3.755117538946e-01 3.759873475683e-01 3.767954956046e-01 3.779218191091e-01 3.791235925386e-01 3.801244443748e-01 3.808412561399e-01 3.814499025543e-01 3.822414545870e-01 3.833856431153e-01 3.847914883420e-01 3.861821448252e-01 3.873245064397e-01 3.882196090010e-01 3.890947193963e-01 3.902144662500e-01 3.916576505698e-01 3.932641472266e-01 3.947755723802e-01 3.960508744570e-01 3.971747771740e-01 3.983697531588e-01 3.998091212995e-01 4.014802551222e-01 4.032191051499e-01 4.048531352034e-01 4.063375358563e-01 4.077702070921e-01 4.092933353219e-01 4.109853318108e-01 4.128157138034e-01 4.146861097590e-01 4.165092973663e-01 4.182633522421e-01 4.199900654909e-01 4.217593679962e-01 4.236265950949e-01 4.255993743682e-01 4.276296272387e-01 4.296458323378e-01 4.316049880799e-01 4.335237531997e-01 4.354637756335e-01 4.374864993071e-01 4.395965262187e-01 4.417442072830e-01 4.438710534032e-01 4.459607115073e-01 4.480425275230e-01 4.501575858013e-01 4.523234377393e-01 4.545281531876e-01 4.567518021490e-01 4.589882942521e-01 4.612404548748e-01 4.635029083506e-01 4.657677782995e-01 4.680391266764e-01 4.703366884004e-01 4.726765745195e-01 4.750537148606e-01 4.774416391956e-01 4.798108446327e-01 4.821662590990e-01 4.845368216244e-01 4.869414070748e-01 4.893747118127e-01 4.918149791444e-01 4.942476449343e-01 4.966745991563e-01 4.991120852189e-01 5.015663195739e-01 5.040308755699e-01 5.064974229575e-01 5.089694829806e-01 5.114508895176e-01 5.139434450633e-01 5.164441883595e-01 5.189484282688e-01 5.214540684077e-01 5.239639533510e-01 5.264804874171e-01 5.290042421816e-01 5.315340550307e-01 5.340709738366e-01 5.366087207930e-01 5.391439575976e-01 5.416795256836e-01 5.442210226881e-01 5.467684294582e-01 5.493211207625e-01 5.518724883129e-01 5.544211549694e-01 5.569727164152e-01 5.595311471286e-01 5.620883431765e-01 5.646407204658e-01 5.671899824666e-01 5.697399130357e-01 5.722926866615e-01 5.748440367341e-01 5.773866961421e-01 5.799213329509e-01 5.824551650270e-01 5.849928966906e-01 5.875277588559e-01 5.900546207381e-01 5.925742221999e-01 5.950920072134e-01 5.976101693913e-01 6.001265418039e-01 6.026350031640e-01 6.051350944821e-01 6.076321871719e-01 6.101258292987e-01 6.126115503277e-01 6.150886741291e-01 6.175581532239e-01 6.200217628413e-01 6.224788179155e-01 6.249277943539e-01 6.273647312371e-01 6.297930706961e-01 6.322167533602e-01 6.346335448107e-01 6.370388293455e-01 6.394351478463e-01 6.418202325837e-01 6.441963421535e-01 6.465649400581e-01 6.489234433060e-01 6.512692987840e-01 6.536038462723e-01 6.559281702009e-01 6.582398738798e-01 6.605415761600e-01 6.628322283101e-01 6.651082105414e-01 6.673713667966e-01 6.696231138382e-01 6.718612854351e-01 6.740871051248e-01 6.762999636947e-01 6.784975258765e-01 6.806799395001e-01 6.828492728357e-01 6.850048378139e-01 6.871458539350e-01 6.892729990385e-01 6.913834282916e-01 6.934768901089e-01 6.955564989594e-01 6.976198431216e-01 6.996676096991e-01 7.016995335360e-01 7.037134580649e-01 7.057098538189e-01 7.076919000972e-01 7.096561997994e-01 7.116027852518e-01 7.135313929520e-01 7.154419924862e-01 7.173342038227e-01 7.192098450169e-01 7.210668488056e-01 7.229034220671e-01 7.247219439980e-01 7.265206531973e-01 7.282991464335e-01 7.300598318238e-01 7.318007316533e-01 7.335204276818e-01 7.352196279883e-01 7.368991603569e-01 7.385570912705e-01 7.401945267593e-01 7.418119544832e-01 7.434065276610e-01 7.449802074059e-01 7.465326844972e-01 7.480623716739e-01 7.495700608771e-01 7.510560443465e-01 7.525195691083e-01 7.539600822324e-01 7.553783239799e-01 7.567730251828e-01 7.581444001507e-01 7.594922535759e-01 7.608165590200e-01 7.621172600664e-01 7.633941622718e-01 7.646465642779e-01 7.658738193371e-01 7.670773672667e-01 7.682568128936e-01 7.694107141583e-01 7.705396000950e-01 7.716428591790e-01 7.727204648616e-01 7.737735154302e-01 7.748005121404e-01 7.758016593161e-01 7.767769358762e-01 7.777258970543e-01 7.786485390146e-01 7.795441745697e-01 7.804138315619e-01 7.812559106983e-01 7.820711029223e-01 7.828591292976e-01 7.836198734370e-01 7.843537662617e-01 7.850605726609e-01 7.857390883659e-01 7.863889081628e-01 7.870104409641e-01 7.876037886692e-01 7.881695085870e-01 7.887075429745e-01 7.892163955924e-01 7.896969884364e-01 7.901484835353e-01 7.905702599179e-01 7.909622156457e-01 7.913264822472e-01 7.916612342343e-01 7.919670977370e-01 7.922438769457e-01 7.924898387273e-01 7.927064370775e-01 7.928924408526e-01 7.930481649393e-01 7.931740076935e-01 7.932709132038e-01 7.933385356342e-01 7.933760629373e-01 7.933827367750e-01 7.933565487330e-01 7.932997160738e-01 7.932133023695e-01 7.930971288843e-01 7.929520807119e-01 7.927762695244e-01 7.925677902526e-01 7.923278892201e-01 7.920563522447e-01 7.917536281252e-01 7.914222218874e-01 7.910608564676e-01 7.906687892734e-01 7.902452439345e-01 7.897881291448e-01 7.892992056100e-01 7.887805970309e-01 7.882313241677e-01 7.876526185095e-01 7.870426999279e-01 7.864002160612e-01 7.857264854754e-01 7.850203824948e-01 7.842827043035e-01 7.835160576597e-01 7.827194168371e-01 7.818913938242e-01 7.810325833949e-01 7.801400433905e-01 7.792157718941e-01 7.782627661863e-01 7.772796165203e-01 7.762668060695e-01 7.752234970448e-01 7.741468572248e-01 7.730396710311e-01 7.719018919927e-01 7.707343760579e-01 7.695388351576e-01 7.683134042327e-01 7.670567753775e-01 7.657703008787e-01 7.644539248632e-01 7.631065863859e-01 7.617323985335e-01 7.603293406033e-01 7.588960037134e-01 7.574346379396e-01 7.559437298940e-01 7.544244560811e-01 7.528783235479e-01 7.513026280463e-01 7.496996126344e-01 7.480692062993e-01 7.464105539378e-01 7.447263292022e-01 7.430153351200e-01 7.412767390820e-01 7.395118093517e-01 7.377199693853e-01 7.359027587916e-01 7.340611462616e-01 7.321940985505e-01 7.303022063066e-01 7.283860206048e-01 7.264431769748e-01 7.244774305574e-01 7.224888645216e-01 7.204772348346e-01 7.184439786402e-01 7.163871717257e-01 7.143076343641e-01 7.122068350767e-01 7.100844993799e-01 7.079424447301e-01 7.057812112326e-01 7.035980742768e-01 7.013966046702e-01 6.991776528848e-01 6.969390644728e-01 6.946840026564e-01 6.924117790547e-01 6.901221133390e-01 6.878176351182e-01 6.854984367531e-01 6.831648149738e-01 6.808165865727e-01 6.784545355059e-01 6.760805942303e-01 6.736955082786e-01 6.712981229346e-01 6.688913484705e-01 6.664745842387e-01 6.640477282661e-01 6.616137802246e-01 6.591716558583e-01 6.567235892351e-01 6.542710531381e-01 6.518116336214e-01 6.493483741299e-01 6.468822738898e-01 6.444134774098e-01 6.419445404656e-01 6.394747878033e-01 6.370048994202e-01 6.345368579319e-01 6.320709530676e-01 6.296098101140e-01 6.271528892655e-01 6.247018448290e-01 6.222574673779e-01 6.198208980140e-01 6.173929840333e-01 6.149759923556e-01 6.125709104228e-01 6.101780339616e-01 6.077996057300e-01 6.054353619618e-01 6.030871344013e-01 6.007578063218e-01 5.984469068964e-01 5.961566064555e-01 5.938874016838e-01 5.916407378748e-01 5.894192766806e-01 5.872230600194e-01 5.850539639647e-01 5.829146311177e-01 5.808035340863e-01 5.787236289733e-01 5.766769258743e-01 5.746642776430e-01 5.726888919751e-01 5.707503264101e-01 5.688488096391e-01 5.669883435817e-01 5.651691771977e-01 5.633937219441e-01 5.616630732703e-01 5.599775256957e-01 5.583399371613e-01 5.567512690672e-01 5.552123220254e-01 5.537277591975e-01 5.522948487742e-01 5.509166520438e-01 5.495952444327e-01 5.483301549911e-01 5.471266877987e-01 5.459821664458e-01 5.448987705293e-01 5.438800613700e-01 5.429248225446e-01 5.420359399785e-01 5.412141429595e-01 5.404596084574e-01 5.397755704459e-01 5.391610992255e-01 5.386180513938e-01 5.381495610713e-01 5.377522342659e-01 5.374307720670e-01 5.371841153926e-01 5.370135742454e-01 5.369216396415e-01 5.369055533642e-01 5.369679736834e-01 5.371100156775e-01 5.373304415979e-01 5.376319610214e-01 5.380139547166e-01 5.384755224509e-01 5.390194501551e-01 5.396431869019e-01 5.403493192485e-01 5.411370936582e-01 5.420048990038e-01 5.429560907818e-01 5.439867178828e-01 5.450992934369e-01 5.462935867842e-01 5.475673179243e-01 5.489224529123e-01 5.503563845408e-01 5.518691715177e-01 5.534621328406e-01 5.551314567473e-01 5.568791404682e-01 5.587027299098e-01 5.606018850660e-01 5.625767430968e-01 5.646238928301e-01 5.667456641658e-01 5.689387446089e-01 5.712021474713e-01 5.735364003811e-01 5.759377285694e-01 5.784069380386e-01 5.809428856627e-01 5.835426184728e-01 5.862071233958e-01 5.889328663162e-01 5.917191444276e-01 5.945647574198e-01 5.974680464927e-01 6.004282105998e-01 6.034430599383e-01 6.065102589163e-01 6.096298249441e-01 6.128000998822e-01 6.160186206623e-01 6.192832098094e-01 6.225941198632e-01 6.259487087705e-01 6.293447882843e-01 6.327821768341e-01 6.362579397403e-01 6.397705833634e-01 6.433193486161e-01 6.469011791108e-01 6.505148819574e-01 6.541593141692e-01 6.578322623339e-01 6.615326141549e-01 6.652576791185e-01 6.690061831460e-01 6.727772038419e-01 6.765685638753e-01 6.803784268467e-01 6.842051561847e-01 6.880462040499e-01 6.919023471437e-01 6.957690462654e-01 6.996471102707e-01 7.035330874112e-01 7.074262621111e-01 7.113243676565e-01 7.152267200336e-01 7.191312954013e-01 7.230359029286e-01 7.269393988027e-01 7.308413625165e-01 7.347379996960e-01 7.386293020465e-01 7.425132897639e-01 7.463882015742e-01 7.502531175932e-01 7.541052843118e-01 7.579444410403e-01 7.617695658050e-01 7.655772544834e-01 7.693673948618e-01 7.731384878302e-01 7.768886896817e-01 7.806169942331e-01 7.843217273356e-01 7.880009607767e-01 7.916541980207e-01 7.952801694664e-01 7.988769088046e-01 8.024422788992e-01 8.059769002804e-01 8.094781722373e-01 8.129448073704e-01 8.163764973196e-01 8.197699516604e-01 8.231266508450e-01 8.264429673662e-01 8.297187622499e-01 8.329539245459e-01 8.361443421748e-01 8.392910164931e-01 8.423927487953e-01 8.454471220264e-01 8.484538640680e-01 8.514125220335e-01 8.543209957114e-01 8.571784989124e-01 8.599835788202e-01 8.627358577630e-01 8.654340130683e-01 8.680767526283e-01 8.706636877948e-01 8.731930007430e-01 8.756646668230e-01 8.780775453496e-01 8.804302053451e-01 8.827219842584e-01 8.849516140545e-01 8.871199750350e-01 8.892236027581e-01 8.912641344302e-01 8.932390956106e-01 8.951483555267e-01 8.969911851885e-01 8.987665857804e-01 9.004743746405e-01 9.021136702682e-01 9.036833386728e-01 9.051838633300e-01 9.066129733134e-01 9.079719658546e-01 9.092588547715e-01 9.104737550665e-01 9.116163794051e-01 9.126848422962e-01 9.136811012858e-01 9.146026714331e-01 9.154510904159e-01 9.162241656584e-01 9.169217472160e-01 9.175454723490e-01 9.180924870323e-01 9.185650260962e-01 9.189610765429e-01 9.192800973624e-01 9.195253787462e-01 9.196929397503e-01 9.197846177221e-01 9.198005868041e-01 9.197394056614e-01 9.196039413246e-01 9.193900412058e-01 9.191026602164e-01 9.187388965855e-01 9.182993587371e-01 9.177862660075e-01 9.171961507797e-01 9.165345578177e-01 9.157966217156e-01 9.149863950759e-01 9.141040152787e-01 9.131470827601e-01 9.121225082960e-01 9.110222986214e-01 9.098550454804e-01 9.086175024745e-01 9.073098886888e-01 9.059382559658e-01 9.044950632284e-01 9.029907826010e-01 9.014181979713e-01 8.997827415418e-01 8.980871046149e-01 8.963257631451e-01 8.945104789855e-01 8.926310098426e-01 8.906982682198e-01 8.887096077069e-01 8.866631278776e-01 8.845704803900e-01 8.824204282146e-01 8.802275718486e-01 8.779831937233e-01 8.756943635683e-01 8.733652796973e-01 8.709883589782e-01 8.685806342346e-01 8.661290036778e-01 8.636468564554e-01 8.611314618601e-01 8.585822670587e-01 8.560127745788e-01 8.534095780416e-01 8.507922149966e-01 8.481493966821e-01 8.454903980955e-01 8.428213946488e-01 8.401335507748e-01 8.374467208982e-01 8.347448185251e-01 8.320478165078e-01 8.293504493013e-01 8.266528832104e-01 8.239710328712e-01 8.212900381253e-01 8.186324626495e-01 8.159864129062e-01 8.133625633384e-01 8.107673400534e-01 8.081928978402e-01 8.056606088520e-01 8.031540029143e-01 8.006938316617e-01 7.982753541225e-01 7.958999363254e-01 7.935831208865e-01 7.913112846165e-01 7.891064526192e-01 7.869580897783e-01 7.848771849797e-01 7.828697729998e-01 7.809285166731e-01 7.790737637081e-01 7.772917931141e-01 7.755998229778e-01 7.739952430726e-01 7.724791669491e-01 7.710653935920e-01 7.697421607337e-01 7.685276434783e-01 7.674147444389e-01 7.664095511168e-01 7.655204012223e-01 7.647380829025e-01 7.640801806119e-01 7.635365619407e-01 7.631154598010e-01 7.628221299669e-01 7.626489345186e-01 7.626099718401e-01 7.626960060465e-01 7.629148648934e-01 7.632680418123e-01 7.637499409820e-01 7.643726679565e-01 7.651246388903e-01 7.660159937379e-01 7.670440868147e-01 7.682032365519e-01 7.695047563855e-01 7.709341296011e-01 7.725049702090e-01 7.742064109934e-01 7.760386800242e-01 7.780080149336e-01 7.800982864090e-01 7.823263144657e-01 7.846730868462e-01 7.871468019486e-01 7.897436714578e-01 7.924537452082e-01 7.952885526570e-01 7.982275293161e-01 8.012831713138e-01 8.044440251843e-01 8.077049899034e-01 8.110735317949e-01 8.145277691625e-01 8.180844167795e-01 8.217227606690e-01 8.254464434139e-01 8.292546432479e-01 8.331300694451e-01 8.370863648289e-01 8.411010845949e-01 8.451831453348e-01 8.493222386591e-01 8.535096638549e-01 8.577539207036e-01 8.620309568245e-01 8.663556924263e-01 8.707089631470e-01 8.750909459030e-01 8.795011284873e-01 8.839220516160e-01 8.883663394094e-01 8.928116692969e-01 8.972653554421e-01 9.017184981104e-01 9.061618763175e-01 9.106003584462e-01 9.150170825422e-01 9.194185773592e-01 9.237926794303e-01 9.281361528968e-01 9.324477352942e-01 9.367160011946e-01 9.409446494254e-01 9.451216756445e-01 9.492467345489e-01 9.533146057624e-01 9.573199583277e-01 9.612603594192e-01 9.651288058152e-01 9.689233883641e-01 9.726393876125e-01 9.762721312240e-01 9.798194557136e-01 9.832751790301e-01 9.866370132073e-01 9.899004646946e-01 9.930631757338e-01 9.961198015135e-01 9.990691113080e-01 1.001904841610e+00 1.004628047312e+00 1.007231764233e+00 1.009713426870e+00 1.012074304482e+00 1.014304766975e+00 1.016410064837e+00 1.018380350257e+00 1.020217292568e+00 1.021920171514e+00 1.023479842471e+00 1.024904266430e+00 1.026180828209e+00 1.027316799455e+00 1.028306714019e+00 1.029146235128e+00 1.029842540023e+00 1.030382805547e+00 1.030777107001e+00 1.031017755846e+00 1.031105863200e+00 1.031042459438e+00 1.030822276040e+00 1.030453379276e+00 1.029925804244e+00 1.029247460418e+00 1.028415402433e+00 1.027428932597e+00 1.026292940275e+00 1.025001179478e+00 1.023562866644e+00 1.021972525903e+00 1.020235620756e+00 1.018351028690e+00 1.016321822460e+00 1.014151314137e+00 1.011836107820e+00 1.009387371040e+00 1.006797671602e+00 1.004077807033e+00 1.001226626031e+00 9.982463751001e-01 9.951459448466e-01 9.919191835273e-01 9.885818946568e-01 9.851277131908e-01 9.815666847115e-01 9.779025420491e-01 9.741351841183e-01 9.702797811050e-01 9.663270247249e-01 9.622956786539e-01 9.581828246899e-01 9.539950305737e-01 9.497461879483e-01 9.454281666283e-01 9.410625552863e-01 9.366444984291e-01 9.321857833386e-01 9.276961410443e-01 9.231726767630e-01 9.186367365265e-01 9.140822318915e-01 9.095264281633e-01 9.049740091712e-01 9.004292663855e-01 8.959088018173e-01 8.914100668281e-01 8.869519342463e-01 8.825356668978e-01 8.781718459341e-01 8.738710775294e-01 8.696371233231e-01 8.654853990636e-01 8.614172384783e-01 8.574465186495e-01 8.535783478473e-01 8.498227688215e-01 8.461875840090e-01 8.426794867881e-01 8.393089921091e-01 8.360797177848e-01 8.330032877826e-01 8.300821879338e-01 8.273279352353e-01 8.247424369632e-01 8.223321128871e-01 8.201069198130e-01 8.180632360398e-01 8.162156267198e-01 8.145589884794e-01 8.131009698825e-01 8.118451793348e-01 8.107870042660e-01 8.099391381163e-01 8.092896481622e-01 8.088486756787e-01 8.086100996226e-01 8.085725150068e-01 8.087395933518e-01 8.090990570206e-01 8.096579325891e-01 8.104039599896e-01 8.113352534507e-01 8.124501206102e-01 8.137337034920e-01 8.151889652352e-01 8.168007663299e-01 8.185667775471e-01 8.204764238539e-01 8.225189634131e-01 8.246899018109e-01 8.269736888526e-01 8.293651558338e-01 8.318497037888e-01 8.344197284422e-01 8.370612246593e-01 8.397648606787e-01 8.425173715110e-01 8.453068248675e-01 8.481233878460e-01 8.509505968635e-01 8.537823071881e-01 8.565986594731e-01 8.593931313023e-01 8.621523237058e-01 8.648603570652e-01 8.675120640688e-01 8.700862905700e-01 8.725800742446e-01 8.749756186242e-01 8.772619316481e-01 8.794329514291e-01 8.814673812086e-01 8.833663997500e-01 8.851095847924e-01 8.866919199459e-01 8.881049665376e-01 8.893320499498e-01 8.903753704738e-01 8.912144980292e-01 8.918508085830e-01 8.922721189080e-01 8.924715380925e-01 8.924478329962e-01 8.921860415686e-01 8.916906132433e-01 8.909505768816e-01 8.899649952002e-01 8.887306888383e-01 8.872437748723e-01 8.855070241599e-01 8.835139067556e-01 8.812716421851e-01 8.787745393487e-01 8.760292827266e-01 8.730388229747e-01 8.698042356562e-01 8.663360254868e-01 8.626331589915e-01 8.587110390719e-01 8.545723476026e-01 8.502280594071e-01 8.456926976877e-01 8.409712601881e-01 8.360856607538e-01 8.310426338558e-01 8.258633688940e-01 8.205643874919e-01 8.151602649185e-01 8.096781279227e-01 8.041295768001e-01 7.985452053161e-01 7.929430589128e-01 7.873499716518e-01 7.817913533504e-01 7.762909054996e-01 7.708818100436e-01 7.655838867894e-01 7.604337156024e-01 7.554539261921e-01 7.506772081230e-01 7.461335387661e-01 7.418452868524e-01 7.378510113701e-01 7.341671741405e-01 7.308292318263e-01 7.278572906781e-01 7.252739275588e-01 7.231067885513e-01 7.213661525639e-01 7.200771527053e-01 7.192489023342e-01 7.188922261475e-01 7.190191435042e-01 7.196285857416e-01 7.207285143991e-01 7.223087241097e-01 7.243714444031e-01 7.269024402485e-01 7.298916645552e-01 7.333248980616e-01 7.371801443927e-01 7.414432400761e-01 7.460840547629e-01 7.510833482537e-01 7.564097614612e-01 7.620359548890e-01 7.679349044546e-01 7.740703254231e-01 7.804176918580e-01 7.869389826016e-01 7.936072298673e-01 8.003898664541e-01 8.072530786173e-01 8.141721439548e-01 8.211111811664e-01 8.280482548926e-01 8.349515634648e-01 8.417981840280e-01 8.485640805983e-01 8.552240146740e-01 8.617623717988e-01 8.681549747964e-01 8.743900167096e-01 8.804488869097e-01 8.863186047816e-01 8.919916086400e-01 8.974535225547e-01 9.027042296205e-01 9.077327147554e-01 9.125389640032e-01 9.171219174081e-01 9.214811670612e-01 9.256204839757e-01 9.295419101693e-01 9.332544677434e-01 9.367626247406e-01 9.400756441680e-01 9.432041380714e-01 9.461571627199e-01 9.489486889369e-01 9.515880383491e-01 9.540910117246e-01 9.564692160010e-01 9.587368676798e-01 9.609087501440e-01 9.629959198165e-01 9.650139852191e-01 9.669732630748e-01 9.688890123385e-01 9.707708100446e-01 9.726304773064e-01 9.744778396433e-01 9.763204534641e-01 9.781699286879e-01 9.800280131507e-01 9.819066646422e-01 9.838062294860e-01 9.857339436107e-01 9.876948582579e-01 9.896865418996e-01 9.917172893333e-01 9.937844643321e-01 9.958944631487e-01 9.980458445142e-01 1.000240191369e+00 1.002484080524e+00 1.004775670179e+00 1.007122723739e+00 1.009526299636e+00 1.011993646226e+00 1.014532820200e+00 1.017148287463e+00 1.019853726123e+00 1.022654280191e+00 1.025565383288e+00 1.028598356230e+00 1.031765552387e+00 1.035083842812e+00 1.038563717411e+00 1.042225499677e+00 1.046076934677e+00 1.050138173832e+00 1.054417718872e+00 1.058927403899e+00 1.063679795955e+00 1.068674766644e+00 1.073922367535e+00 1.079419228212e+00 1.085161291270e+00 1.091141879706e+00 1.097345655018e+00 1.103758653949e+00 1.110353127963e+00 1.117103959056e+00 1.123975684079e+00 1.130930635368e+00 1.137925988884e+00 1.144910233605e+00 1.151834447734e+00 1.158639041674e+00 1.165266901623e+00 1.171653568098e+00 1.177734164303e+00 1.183446092902e+00 1.188718823153e+00 1.193490483550e+00 1.197694716511e+00 1.201270209179e+00 1.204158210268e+00 1.206301520189e+00 1.207652724383e+00 1.208166171079e+00 1.207805651469e+00 1.206538592615e+00 1.204347207876e+00 1.201218232882e+00 1.197148922355e+00 1.192151504202e+00 1.186241634455e+00 1.179456932376e+00 1.171838616199e+00 1.163446070714e+00 1.154351121713e+00 1.144632551044e+00 1.134393763134e+00 1.123736535120e+00 1.112784242895e+00 1.101666903066e+00 1.090520682314e+00 1.079496906935e+00 1.068738788206e+00 1.058406408387e+00 1.048644593705e+00 1.039601911810e+00 1.031417029089e+00 1.024210762919e+00 1.018098335120e+00 1.013160911856e+00 1.009468672987e+00 1.007059435555e+00 1.005941110963e+00 1.006102647630e+00 1.007491810342e+00 1.010042756393e+00 1.013652869219e+00 1.018205217100e+00 1.023562875625e+00 1.029572301871e+00 1.036075981469e+00 1.042900941297e+00 1.049885764434e+00 1.056857662613e+00 1.063660574121e+00 1.070142627025e+00 1.076160164383e+00 1.081593144970e+00 1.086324042337e+00 1.090263296694e+00 1.093332235370e+00 1.095469729232e+00 1.096640795089e+00 1.096816963027e+00 1.096000271419e+00 1.094198396248e+00 1.091445364992e+00 1.087783855294e+00 1.083272180739e+00 1.077986387078e+00 1.072004221710e+00 1.065425097037e+00 1.058344537056e+00 1.050871256447e+00 1.043120808207e+00 1.035199451539e+00 1.027230773173e+00 1.019323790256e+00 1.011594414487e+00 1.004152589967e+00 9.971023962162e-01 9.905500660429e-01 9.845851965161e-01 9.793050114427e-01 9.747874405193e-01 9.711105374971e-01 9.683458358477e-01 9.665488316052e-01 9.657773334213e-01 9.660655889094e-01 9.674478367449e-01 9.699381793474e-01 9.735395221178e-01 9.782395260795e-01 9.840029539225e-01 9.907851409107e-01 9.985140410763e-01 1.007104308530e+00 1.016449044673e+00 1.026421502292e+00 1.036883517252e+00 1.047678104532e+00 1.058643356458e+00 1.069600709256e+00 1.080378144391e+00 1.090800429063e+00 1.100695373515e+00 1.109906222057e+00 1.118285274550e+00 1.125709635921e+00 1.132074800576e+00 1.137304975917e+00 1.141354838340e+00 1.144209542287e+00 1.145888657027e+00 1.146443156405e+00 1.145959475883e+00 1.144549708675e+00 1.142358595076e+00 1.139549061520e+00 1.136298699608e+00 1.132797173723e+00 1.129225115270e+00 1.125765383070e+00 1.122570482005e+00 1.119771651265e+00 1.117464240591e+00 1.115697247244e+00 1.114488429101e+00 1.113795049300e+00 1.113547045509e+00 1.113630372118e+00 1.113900246121e+00 1.114208453787e+00 1.114377426750e+00 1.114256965975e+00 1.113695511128e+00 1.112578567204e+00 1.110831773242e+00 1.108407858453e+00 1.105332583778e+00 1.101658540490e+00 1.097508885632e+00 1.093040140548e+00 1.088447356308e+00 1.083965118153e+00 1.079821288981e+00 1.076267493981e+00 1.073512991220e+00 1.071747608577e+00 1.071106822424e+00 1.071653125413e+00 1.073401416076e+00 1.076262379234e+00 1.080102924880e+00 1.084713060592e+00 1.089831347916e+00 1.095178241770e+00 1.100429549215e+00 1.105296138226e+00 1.109479342654e+00 1.112731970830e+00 1.114854144568e+00 1.115688792652e+00 1.115176930573e+00 1.113291659736e+00 1.110112037405e+00 1.105768568104e+00 1.100454621190e+00 1.094444881194e+00 1.088018862179e+00 1.081532579247e+00 1.075318660839e+00 1.069726079794e+00 1.065087923720e+00 1.061664509002e+00 1.059704629974e+00 1.059342109994e+00 1.060667662281e+00 1.063684755378e+00 1.068306865886e+00 1.074419561833e+00 1.081821238117e+00 1.090315945048e+00 1.099670991439e+00 1.109660453221e+00 1.120088675207e+00 1.130752838137e+00 1.141511848913e+00 1.152213318521e+00 1.162737563515e+00 1.172961652359e+00 1.182736950276e+00 1.191908156587e+00 1.200247142671e+00 1.207502787110e+00 1.213348011385e+00 1.215369945595e+00 1.214062016545e+00 1.210887210195e+00 1.207490035573e+00 1.204785570036e+00 1.202400982464e+00 1.198815139257e+00 1.192089317610e+00 1.180787533494e+00 1.164686349784e+00 1.144961511790e+00 1.123712696314e+00 1.103086706785e+00 1.084397300703e+00 1.067675100938e+00 1.051914985403e+00 1.035965414925e+00 1.019490439598e+00 1.003529245994e+00 9.903614026762e-01 9.826548310371e-01 9.822413583755e-01 9.892515994415e-01 1.002122459402e+00 1.018425672120e+00 1.036037947361e+00 1.054003638570e+00 1.072626681666e+00 1.092855461254e+00 1.115348297303e+00 1.139666446882e+00 1.164060565956e+00 1.185986835094e+00 1.203004774878e+00 1.213590852720e+00 1.217567815024e+00 1.215975291649e+00 1.210425758741e+00 1.202275100419e+00 1.192017843016e+00 1.179161238933e+00 1.162676192614e+00 1.141852883481e+00 1.117051646055e+00 1.090018243293e+00 1.063632110895e+00 1.041192023073e+00 1.025294624117e+00 9.905282560133e-01 9.100846221232e-01 8.258920927598e-01 7.962198418778e-01 8.479926573149e-01 9.458416940961e-01 1.032202099722e+00 1.068420527406e+00 1.044765762367e+00 9.796648236301e-01 9.147821348043e-01 8.962498796401e-01 9.385253795163e-01 1.010999024334e+00 1.069306354912e+00 1.086049264888e+00 1.060517299881e+00 1.016959210783e+00 9.925345532209e-01 1.011310717402e+00 1.062039363491e+00 1.107888141634e+00 1.114534085920e+00 1.068919860378e+00 9.869823942951e-01 9.137665349485e-01 9.037038976816e-01 9.720880743761e-01 1.076048856281e+00 1.156875470126e+00 1.175975954961e+00 1.125098032183e+00 1.028927612853e+00 9.439086981496e-01 9.350476176406e-01 1.017292016161e+00 1.138095479794e+00 1.232022055729e+00 1.258858415560e+00 1.210915466518e+00 1.112823344033e+00 1.018203185711e+00 9.885477145315e-01 1.043347849387e+00 1.139264830104e+00 1.215020375106e+00 1.231191770018e+00 1.179859672431e+00 1.083749473362e+00 9.906930103383e-01 9.529147894768e-01 9.857942324463e-01 1.052425172854e+00 1.101260773876e+00 1.100911254035e+00 1.049667228420e+00 9.736827737531e-01 9.169249911268e-01 9.145364303258e-01 9.614751637537e-01 1.018831148116e+00 1.048465022959e+00 1.034132470524e+00 9.855638644926e-01 9.336231229564e-01 9.144789804285e-01 9.426453487241e-01 9.986141017802e-01 1.048425947663e+00 1.068246936010e+00 1.054266307361e+00 1.021230693298e+00 9.934332484688e-01 9.892872355959e-01 1.008503048982e+00 1.034884275656e+00 1.051292458503e+00 1.051598665792e+00 1.042546817874e+00 1.036919106904e+00 1.042348223722e+00 1.054367137586e+00 1.060263798189e+00 1.049817304475e+00 1.024184262348e+00 9.973889526008e-01 9.884608883328e-01 1.006719055540e+00 1.042814014253e+00 1.075923041869e+00 1.088856333851e+00 1.078444050070e+00 1.057082814196e+00 1.045272694794e+00 1.056776177776e+00 1.086830180394e+00 1.115968423641e+00 1.125085671829e+00 1.108253660599e+00 1.076870846294e+00 1.053966234224e+00 1.058509348186e+00 1.088962928621e+00 1.123512741507e+00 1.136516442561e+00 1.114609840759e+00 1.064068610653e+00 1.009430533063e+00 9.814481019278e-01 9.950322830901e-01 1.036278127735e+00 1.075579385246e+00 1.089960346973e+00 1.074672030574e+00 1.043060557428e+00 1.017502682857e+00 1.013615062628e+00 1.028109737143e+00 1.042743271303e+00 1.040056708817e+00 1.046645160527e+00
 5.332476548889e-01 5.304800157718e-01 5.279846079723e-01 5.257568629040e-01 5.235905664639e-01 5.212501743751e-01 5.186399184132e-01 5.158719003576e-01 5.131920611093e-01 5.107960046419e-01 5.086583632498e-01 5.065410379018e-01 5.042026115357e-01 5.015997847842e-01 4.989096898631e-01 4.963702316605e-01 4.941046475248e-01 4.920438643804e-01 4.899787481166e-01 4.877052270136e-01 4.851845970285e-01 4.825855356146e-01 4.801512905601e-01 4.780054160623e-01 4.760555139094e-01 4.740709278214e-01 4.718556260555e-01 4.693944151019e-01 4.668762613003e-01 4.645578199473e-01 4.625512966433e-01 4.607251866746e-01 4.588104272550e-01 4.566234217565e-01 4.542035172773e-01 4.517790329681e-01 4.495942108395e-01 4.477314332835e-01 4.460366335696e-01 4.442260532846e-01 4.421134271376e-01 4.397667653115e-01 4.374611012981e-01 4.354599832356e-01 4.338021808671e-01 4.322726196463e-01 4.305713411273e-01 4.285577816420e-01 4.263663426572e-01 4.242999959392e-01 4.225726462383e-01 4.211354872112e-01 4.197351908596e-01 4.181286201094e-01 4.162728089418e-01 4.143376614226e-01 4.125669402217e-01 4.110933099752e-01 4.098369708275e-01 4.085761515428e-01 4.071213601513e-01 4.054587152624e-01 4.037527887988e-01 4.022245824823e-01 4.009867627533e-01 3.999536195065e-01 3.988870584703e-01 3.975881396260e-01 3.960671829701e-01 3.945464414789e-01 3.932796182718e-01 3.923430564293e-01 3.915706873570e-01 3.906788146255e-01 3.895027407702e-01 3.881427255890e-01 3.868824216256e-01 3.859508359478e-01 3.853323952258e-01 3.847907821721e-01 3.840637361325e-01 3.830682334128e-01 3.819639109711e-01 3.810274791365e-01 3.804299299096e-01 3.800996098369e-01 3.797906065881e-01 3.792761864457e-01 3.785205785165e-01 3.777046490069e-01 3.770908064943e-01 3.768156101217e-01 3.767808631145e-01 3.767324662928e-01 3.764602800931e-01 3.759614824640e-01 3.754415704345e-01 3.751599516769e-01 3.752259135894e-01 3.755082740451e-01 3.757351066687e-01 3.757093453455e-01 3.754657021818e-01 3.752467496602e-01 3.753124772063e-01 3.757355201649e-01 3.763326392877e-01 3.768110952283e-01 3.770037313239e-01 3.770055604173e-01 3.770989267450e-01 3.775261961179e-01 3.782941584049e-01 3.791645269403e-01 3.798448006709e-01 3.802291905945e-01 3.804826076743e-01 3.809067710528e-01 3.816910293346e-01 3.827600480176e-01 3.838358210978e-01 3.846703968396e-01 3.852447240392e-01 3.857848120775e-01 3.865623698632e-01 3.876747092982e-01 3.889718205397e-01 3.901911848715e-01 3.911776909113e-01 3.920036763813e-01 3.928920161177e-01 3.940237547258e-01 3.953989771800e-01 3.968581993061e-01 3.982256930033e-01 3.994462257800e-01 4.006099975561e-01 4.018603111978e-01 4.032810409019e-01 4.048495698190e-01 4.064697484205e-01 4.080525055172e-01 4.095696404995e-01 4.110570061943e-01 4.125864459955e-01 4.142167605068e-01 4.159585674230e-01 4.177668703474e-01 4.195690560799e-01 4.213179886731e-01 4.230277462136e-01 4.247599564071e-01 4.265777348873e-01 4.284893911106e-01 4.304452220526e-01 4.323866736410e-01 4.342952824225e-01 4.362005593956e-01 4.381417467456e-01 4.401377272708e-01 4.421770504880e-01 4.442402632015e-01 4.463224128992e-01 4.484257966052e-01 4.505440199101e-01 4.526669993074e-01 4.548002365837e-01 4.569626208210e-01 4.591724584830e-01 4.614258081710e-01 4.636922169554e-01 4.659440449998e-01 4.681856144580e-01 4.704454141777e-01 4.727438686196e-01 4.750748822752e-01 4.774165035028e-01 4.797543439057e-01 4.820906171916e-01 4.844409478690e-01 4.868129329933e-01 4.891978986394e-01 4.915886157842e-01 4.939886848594e-01 4.964027166410e-01 4.988309745746e-01 5.012717597396e-01 5.037192802742e-01 5.061711914467e-01 5.086310543748e-01 5.111016232001e-01 5.135822285780e-01 5.160732654816e-01 5.185741039975e-01 5.210783263327e-01 5.235841977478e-01 5.260941449108e-01 5.286124810865e-01 5.311402770549e-01 5.336757047591e-01 5.362135341016e-01 5.387522321234e-01 5.412968497604e-01 5.438500762421e-01 5.464055995523e-01 5.489593437816e-01 5.515128915908e-01 5.540702603183e-01 5.566332704357e-01 5.591964547784e-01 5.617546164085e-01 5.643073038726e-01 5.668627145104e-01 5.694244473084e-01 5.719862806444e-01 5.745419132292e-01 5.770938232161e-01 5.796467632656e-01 5.822017545313e-01 5.847578479496e-01 5.873087184937e-01 5.898539324954e-01 5.923983185499e-01 5.949418566528e-01 5.974795771125e-01 6.000110495684e-01 6.025372491674e-01 6.050594407318e-01 6.075786040586e-01 6.100909969981e-01 6.125939123209e-01 6.150909974044e-01 6.175855466674e-01 6.200749573128e-01 6.225560298489e-01 6.250293335246e-01 6.274938046182e-01 6.299515419143e-01 6.324045575873e-01 6.348489755833e-01 6.372827017456e-01 6.397075418553e-01 6.421233836686e-01 6.445291205331e-01 6.469274718084e-01 6.493153648820e-01 6.516912889804e-01 6.540565386703e-01 6.564126760832e-01 6.587566133321e-01 6.610905535138e-01 6.634136423099e-01 6.657219024474e-01 6.680176516507e-01 6.703028613395e-01 6.725754576062e-01 6.748352044574e-01 6.770830939754e-01 6.793158256679e-01 6.815329350690e-01 6.837385034084e-01 6.859298322613e-01 6.881064899502e-01 6.902693350163e-01 6.924166080494e-01 6.945468269321e-01 6.966649152593e-01 6.987671636240e-01 7.008520771909e-01 7.029214957075e-01 7.049746590740e-01 7.070108943284e-01 7.090317526154e-01 7.110363042164e-01 7.130214372948e-01 7.149897707008e-01 7.169401786254e-01 7.188717292884e-01 7.207863077325e-01 7.226831756736e-01 7.245603484876e-01 7.264182514048e-01 7.282583610468e-01 7.300774778157e-01 7.318781009458e-01 7.336590344601e-01 7.354192736501e-01 7.371601411731e-01 7.388805652850e-01 7.405802224416e-01 7.422585971313e-01 7.439164379933e-01 7.455535414410e-01 7.471679785877e-01 7.487626265244e-01 7.503340553387e-01 7.518831800494e-01 7.534107611307e-01 7.549159584751e-01 7.563985765993e-01 7.578577567650e-01 7.592937210705e-01 7.607062203255e-01 7.620963072763e-01 7.634622302535e-01 7.648037347013e-01 7.661223059146e-01 7.674162005163e-01 7.686853440360e-01 7.699301585470e-01 7.711502242737e-01 7.723456253024e-01 7.735161126310e-01 7.746606822863e-01 7.757800439468e-01 7.768740326056e-01 7.779420482304e-01 7.789839097189e-01 7.799993619501e-01 7.809886756832e-01 7.819512988563e-01 7.828880716416e-01 7.837984277941e-01 7.846816897989e-01 7.855359042896e-01 7.863638922923e-01 7.871634218651e-01 7.879359810714e-01 7.886817286734e-01 7.893999146803e-01 7.900894212457e-01 7.907506607873e-01 7.913823841481e-01 7.919861334755e-01 7.925607528605e-01 7.931069239982e-01 7.936250535525e-01 7.941151239798e-01 7.945747081927e-01 7.950052336824e-01 7.954056861861e-01 7.957755332658e-01 7.961166020837e-01 7.964289513429e-01 7.967120161551e-01 7.969657436553e-01 7.971880753481e-01 7.973787670396e-01 7.975388108887e-01 7.976693951921e-01 7.977705955403e-01 7.978428179412e-01 7.978844225177e-01 7.978934876404e-01 7.978719007473e-01 7.978176619353e-01 7.977331562631e-01 7.976198087803e-01 7.974764461656e-01 7.973016130662e-01 7.970959338451e-01 7.968562531235e-01 7.965853420683e-01 7.962844618160e-01 7.959523849665e-01 7.955900777687e-01 7.951975108191e-01 7.947709734733e-01 7.943136149732e-01 7.938231436233e-01 7.933015323800e-01 7.927501665461e-01 7.921685521883e-01 7.915552670090e-01 7.909094377205e-01 7.902300573258e-01 7.895189833214e-01 7.887780620291e-01 7.880063418746e-01 7.872041819704e-01 7.863712311489e-01 7.855048716536e-01 7.846056085397e-01 7.836759794878e-01 7.827161383309e-01 7.817264543805e-01 7.807064521068e-01 7.796540373203e-01 7.785709663918e-01 7.774560337365e-01 7.763100884437e-01 7.751363714706e-01 7.739313215219e-01 7.726963002861e-01 7.714318069429e-01 7.701354449679e-01 7.688100243287e-01 7.674564623571e-01 7.660716138094e-01 7.646584544713e-01 7.632149196944e-01 7.617428957806e-01 7.602426436005e-01 7.587155431526e-01 7.571577752119e-01 7.555726080784e-01 7.539577353846e-01 7.523157462388e-01 7.506476928810e-01 7.489524418181e-01 7.472299665010e-01 7.454812332889e-01 7.437033339693e-01 7.419003278118e-01 7.400723471580e-01 7.382189110993e-01 7.363416004911e-01 7.344370176544e-01 7.325075449849e-01 7.305545250340e-01 7.285777792496e-01 7.265780415804e-01 7.245557863213e-01 7.225094072785e-01 7.204417062800e-01 7.183522012240e-01 7.162413746097e-01 7.141103095270e-01 7.119580371834e-01 7.097859717093e-01 7.075954373541e-01 7.053860912340e-01 7.031587182138e-01 7.009134724274e-01 6.986504715203e-01 6.963711889100e-01 6.940767613826e-01 6.917663681493e-01 6.894425400860e-01 6.871046473971e-01 6.847516305688e-01 6.823868989585e-01 6.800103206132e-01 6.776227450745e-01 6.752252289438e-01 6.728172000591e-01 6.703995254816e-01 6.679740631935e-01 6.655413946191e-01 6.631027600411e-01 6.606584874888e-01 6.582078602185e-01 6.557541680471e-01 6.532967300227e-01 6.508378114323e-01 6.483782409765e-01 6.459179839617e-01 6.434583821083e-01 6.410003724031e-01 6.385449802292e-01 6.360947576145e-01 6.336485956308e-01 6.312083824921e-01 6.287761017845e-01 6.263509547993e-01 6.239352179786e-01 6.215309793821e-01 6.191388934658e-01 6.167598612700e-01 6.143949573536e-01 6.120445981006e-01 6.097119907356e-01 6.073975022020e-01 6.051022469483e-01 6.028290736633e-01 6.005764293110e-01 5.983477591755e-01 5.961440160026e-01 5.939663988496e-01 5.918177384641e-01 5.896966684782e-01 5.876066074559e-01 5.855487761581e-01 5.835238784195e-01 5.815344933129e-01 5.795820753572e-01 5.776663327959e-01 5.757906416078e-01 5.739551511552e-01 5.721627757107e-01 5.704145629760e-01 5.687102602795e-01 5.670532301334e-01 5.654459572231e-01 5.638867527612e-01 5.623802450544e-01 5.609260677930e-01 5.595256429073e-01 5.581823716109e-01 5.568939278936e-01 5.556661618365e-01 5.544986851607e-01 5.533911985884e-01 5.523477431985e-01 5.513674219340e-01 5.504527404467e-01 5.496066788686e-01 5.488256978090e-01 5.481156043353e-01 5.474755152096e-01 5.469057581454e-01 5.464100492205e-01 5.459866324553e-01 5.456383357321e-01 5.453648390016e-01 5.451672588109e-01 5.450477063840e-01 5.450059163400e-01 5.450412241694e-01 5.451571047282e-01 5.453516380485e-01 5.456273065997e-01 5.459835523799e-01 5.464204228737e-01 5.469403226105e-01 5.475400254890e-01 5.482225370926e-01 5.489878988403e-01 5.498338734741e-01 5.507639647135e-01 5.517743687696e-01 5.528672459230e-01 5.540427184066e-01 5.552982413441e-01 5.566353484057e-01 5.580531247637e-01 5.595513322106e-01 5.611295282562e-01 5.627855394683e-01 5.645208592267e-01 5.663336214901e-01 5.682227886775e-01 5.701890079941e-01 5.722290909208e-01 5.743443781216e-01 5.765332314715e-01 5.787929366909e-01 5.811247541771e-01 5.835256412693e-01 5.859952511316e-01 5.885335283175e-01 5.911361850934e-01 5.938051633038e-01 5.965368577169e-01 5.993306724345e-01 6.021855896078e-01 6.050991598636e-01 6.080710049008e-01 6.110988977089e-01 6.141814476271e-01 6.173176855218e-01 6.205048019499e-01 6.237427571960e-01 6.270291157757e-01 6.303616376704e-01 6.337396624684e-01 6.371606095392e-01 6.406244189737e-01 6.441282930824e-01 6.476699977622e-01 6.512490234710e-01 6.548626565656e-01 6.585097027685e-01 6.621890112021e-01 6.658975044953e-01 6.696348849900e-01 6.733983086966e-01 6.771872295485e-01 6.809990891565e-01 6.848318720555e-01 6.886845520519e-01 6.925558248693e-01 6.964428118411e-01 7.003455482576e-01 7.042598165950e-01 7.081865133020e-01 7.121227816525e-01 7.160665050728e-01 7.200167780623e-01 7.239712155001e-01 7.279296650194e-01 7.318888818630e-01 7.358480802335e-01 7.398052435322e-01 7.437590350039e-01 7.477083834546e-01 7.516507481601e-01 7.555847589854e-01 7.595088718842e-01 7.634225078226e-01 7.673227352169e-01 7.712092279122e-01 7.750794709039e-01 7.789324173433e-01 7.827669267467e-01 7.865810476181e-01 7.903731909091e-01 7.941420025413e-01 7.978870084644e-01 8.016056137199e-01 8.052965478440e-01 8.089592785653e-01 8.125912902625e-01 8.161924520986e-01 8.197598550765e-01 8.232936162657e-01 8.267920778438e-01 8.302530444809e-01 8.336761895363e-01 8.370602640730e-01 8.404033502748e-01 8.437046513848e-01 8.469628610586e-01 8.501769727803e-01 8.533455112381e-01 8.564665274652e-01 8.595405333650e-01 8.625651190688e-01 8.655404906309e-01 8.684637697353e-01 8.713351698654e-01 8.741530881446e-01 8.769162272248e-01 8.796241422213e-01 8.822755706503e-01 8.848696947226e-01 8.874052006588e-01 8.898810314789e-01 8.922969092049e-01 8.946510050744e-01 8.969431575097e-01 8.991732354479e-01 9.013372772714e-01 9.034386978072e-01 9.054732429429e-01 9.074416188595e-01 9.093437609232e-01 9.111766956979e-01 9.129424597030e-01 9.146378524118e-01 9.162635224830e-01 9.178194644465e-01 9.193033563120e-01 9.207161569017e-01 9.220557412136e-01 9.233227038478e-01 9.245169761373e-01 9.256366535210e-01 9.266829611486e-01 9.276529919740e-01 9.285496306621e-01 9.293706525349e-01 9.301144431081e-01 9.307843380485e-01 9.313755357268e-01 9.318923839179e-01 9.323314666305e-01 9.326930554184e-01 9.329799342385e-01 9.331866210110e-01 9.333200126458e-01 9.333730456022e-01 9.333499619166e-01 9.332513285181e-01 9.330737104329e-01 9.328221713600e-01 9.324913641620e-01 9.320864305105e-01 9.316055117323e-01 9.310476969503e-01 9.304168724479e-01 9.297081151725e-01 9.289285331600e-01 9.280735482388e-01 9.271448125848e-01 9.261464748710e-01 9.250723697066e-01 9.239319114463e-01 9.227169093082e-01 9.214354250089e-01 9.200861173196e-01 9.186649800909e-01 9.171835518633e-01 9.156310090269e-01 9.140185960919e-01 9.123408599860e-01 9.106005748028e-01 9.088044557624e-01 9.069421760196e-01 9.050294922971e-01 9.030561126562e-01 9.010301450826e-01 8.989536999628e-01 8.968193479834e-01 8.946450371631e-01 8.924148031698e-01 8.901443208747e-01 8.878287877271e-01 8.854695451194e-01 8.830778503314e-01 8.806391507222e-01 8.781758218088e-01 8.756728671608e-01 8.731425286898e-01 8.705870896938e-01 8.680000960516e-01 8.654011530982e-01 8.627718048755e-01 8.601338309697e-01 8.574788689361e-01 8.548105611139e-01 8.521418907074e-01 8.494575555027e-01 8.467824414800e-01 8.441004545949e-01 8.414277222393e-01 8.387644083237e-01 8.361057663881e-01 8.334731155442e-01 8.308472765815e-01 8.282525032822e-01 8.256788683513e-01 8.231331391353e-01 8.206277272531e-01 8.181489499532e-01 8.157209097324e-01 8.133288904209e-01 8.109892289477e-01 8.087023853346e-01 8.064650087786e-01 8.042974104309e-01 8.021828906587e-01 8.001432035939e-01 7.981717780013e-01 7.962732616028e-01 7.944585490636e-01 7.927193002997e-01 7.910732434751e-01 7.895112151715e-01 7.880442084159e-01 7.866765302284e-01 7.854030420464e-01 7.842390743939e-01 7.831756602877e-01 7.822246285156e-01 7.813869011470e-01 7.806609017232e-01 7.800580074002e-01 7.795692990355e-01 7.792076162975e-01 7.789702840885e-01 7.788568623268e-01 7.788770059060e-01 7.790214578358e-01 7.793030385923e-01 7.797145086933e-01 7.802582549249e-01 7.809430478881e-01 7.817556128723e-01 7.827106419038e-01 7.837966555298e-01 7.850201048590e-01 7.863824124226e-01 7.878726237489e-01 7.895045681551e-01 7.912640826370e-01 7.931586846547e-01 7.951840931199e-01 7.973338073791e-01 7.996189624466e-01 8.020199176662e-01 8.045512073661e-01 8.071993713318e-01 8.099634337356e-01 8.128490346887e-01 8.158370134208e-01 8.189433257562e-01 8.221471759347e-01 8.254560743315e-01 8.288658501708e-01 8.323616152407e-01 8.359579329823e-01 8.396307608578e-01 8.433926300890e-01 8.472303291858e-01 8.511375223508e-01 8.551221594690e-01 8.591609452179e-01 8.632682724260e-01 8.674243795663e-01 8.716326695631e-01 8.758896477228e-01 8.801796387798e-01 8.845144056391e-01 8.888712664332e-01 8.932594373308e-01 8.976665100735e-01 9.020868182482e-01 9.065237943057e-01 9.109593478872e-01 9.154022104724e-01 9.198369082430e-01 9.242631258754e-01 9.286772704793e-01 9.330681214099e-01 9.374400216072e-01 9.417794200246e-01 9.460868626559e-01 9.503562084977e-01 9.545811065177e-01 9.587603264527e-01 9.628840113057e-01 9.669542220839e-01 9.709619662483e-01 9.749036592391e-01 9.787763511853e-01 9.825735138869e-01 9.862932979698e-01 9.899291651078e-01 9.934789878850e-01 9.969379672118e-01 1.000302882697e+00 1.003568977710e+00 1.006733105761e+00 1.009792254168e+00 1.012741749724e+00 1.015580291357e+00 1.018300725027e+00 1.020905074472e+00 1.023385701344e+00 1.025742838244e+00 1.027972964830e+00 1.030068642149e+00 1.032037186951e+00 1.033865419300e+00 1.035559244799e+00 1.037112187571e+00 1.038521368939e+00 1.039791045559e+00 1.040909033929e+00 1.041886055075e+00 1.042709710610e+00 1.043384546704e+00 1.043909282565e+00 1.044277677475e+00 1.044498717799e+00 1.044560547909e+00 1.044470784294e+00 1.044223793938e+00 1.043822057202e+00 1.043266398592e+00 1.042552023801e+00 1.041685937414e+00 1.040662669444e+00 1.039486711530e+00 1.038157159572e+00 1.036674556773e+00 1.035042495834e+00 1.033257975498e+00 1.031328731627e+00 1.029249765211e+00 1.027027774203e+00 1.024663413863e+00 1.022156851659e+00 1.019516742350e+00 1.016737144157e+00 1.013830438437e+00 1.010790782022e+00 1.007627840931e+00 1.004345359133e+00 1.000939859845e+00 9.974267085147e-01 9.937980429202e-01 9.900695797487e-01 9.862375773605e-01 9.823097329160e-01 9.782963886200e-01 9.741902921246e-01 9.700136548706e-01 9.657566569939e-01 9.614352888090e-01 9.570539977352e-01 9.526129446086e-01 9.481315592789e-01 9.436021045236e-01 9.390440800601e-01 9.344568385083e-01 9.298483262444e-01 9.252337257688e-01 9.206093396524e-01 9.159946526371e-01 9.113881796060e-01 9.068039140564e-01 9.022504983527e-01 8.977302812954e-01 8.932608592343e-01 8.888427547585e-01 8.844901171863e-01 8.802094533599e-01 8.760078091083e-01 8.718980768386e-01 8.678839025638e-01 8.639790194679e-01 8.601858534168e-01 8.565194397893e-01 8.529810551862e-01 8.495833966297e-01 8.463323931990e-01 8.432341984284e-01 8.402996323668e-01 8.375289898386e-01 8.349363880443e-01 8.325199919774e-01 8.302903405444e-01 8.282513855115e-01 8.264029658159e-01 8.247576903032e-01 8.233079827957e-01 8.220664153859e-01 8.210280571019e-01 8.201949840874e-01 8.195741631868e-01 8.191539724775e-01 8.189470058089e-01 8.189399181540e-01 8.191367544107e-01 8.195354774169e-01 8.201253026873e-01 8.209128750899e-01 8.218821797341e-01 8.230351097868e-01 8.243624461399e-01 8.258549746207e-01 8.275115649110e-01 8.293162019902e-01 8.312671346569e-01 8.333502170284e-01 8.355586530118e-01 8.378815125473e-01 8.403071698718e-01 8.428262995300e-01 8.454264543621e-01 8.480978127044e-01 8.508251363754e-01 8.536015062593e-01 8.564092059261e-01 8.592398753960e-01 8.620798506416e-01 8.649147379787e-01 8.677363821315e-01 8.705258728916e-01 8.732778061760e-01 8.759741513152e-01 8.786031552481e-01 8.811578783025e-01 8.836157942661e-01 8.859780356054e-01 8.882213571170e-01 8.903404291810e-01 8.923249451395e-01 8.941564735125e-01 8.958371455304e-01 8.973425980495e-01 8.986752601903e-01 8.998193837209e-01 9.007650726797e-01 9.015115107016e-01 9.020403729191e-01 9.023551735250e-01 9.024406040295e-01 9.022950225677e-01 9.019146028236e-01 9.012892019781e-01 9.004213417876e-01 8.993014868280e-01 8.979334276944e-01 8.963111155563e-01 8.944363188241e-01 8.923099705081e-01 8.899288613262e-01 8.873023091531e-01 8.844249838992e-01 8.813091198407e-01 8.779544541732e-01 8.743695133870e-01 8.705641458701e-01 8.665398879542e-01 8.623177629880e-01 8.578969910821e-01 8.532994861779e-01 8.485343195646e-01 8.436154439151e-01 8.385648456215e-01 8.333921709992e-01 8.281241250386e-01 8.227751787613e-01 8.173689358799e-01 8.119290591161e-01 8.064755727827e-01 8.010390900511e-01 7.956385511782e-01 7.903086158655e-01 7.850703044845e-01 7.799543958470e-01 7.749921501989e-01 7.702058328711e-01 7.656349886204e-01 7.612973176686e-01 7.572305315678e-01 7.534582105029e-01 7.500074341353e-01 7.469096138819e-01 7.441800798425e-01 7.418521611095e-01 7.399388263369e-01 7.384619203866e-01 7.374387525855e-01 7.368774773992e-01 7.367950992119e-01 7.371923835295e-01 7.380780409693e-01 7.394482367825e-01 7.413020870004e-01 7.436346286329e-01 7.464310034336e-01 7.496859988682e-01 7.533748962592e-01 7.574861728049e-01 7.619940011400e-01 7.668771940510e-01 7.721109629472e-01 7.776622629220e-01 7.835119060934e-01 7.896204283463e-01 7.959632182806e-01 8.025060403313e-01 8.092167291155e-01 8.160698794716e-01 8.230250830386e-01 8.300598144032e-01 8.371390884818e-01 8.442359030608e-01 8.513238545219e-01 8.583726567841e-01 8.653624795592e-01 8.722641744306e-01 8.790608491211e-01 8.857299816438e-01 8.922538713918e-01 8.986178106431e-01 9.048042574427e-01 9.108058374584e-01 9.166064212753e-01 9.222019243001e-01 9.275858076515e-01 9.327507210855e-01 9.376983461848e-01 9.424238543177e-01 9.469317716437e-01 9.512228451979e-01 9.553023934007e-01 9.591771770622e-01 9.628512888854e-01 9.663376954678e-01 9.696407435967e-01 9.727750899314e-01 9.757501029378e-01 9.785770001569e-01 9.812699879763e-01 9.838374986025e-01 9.862967422354e-01 9.886571604352e-01 9.909330854817e-01 9.931339288947e-01 9.952727258927e-01 9.973606518367e-01 9.994055925500e-01 1.001420424257e+00 1.003408834248e+00 1.005383242720e+00 1.007346630518e+00 1.009305463495e+00 1.011266891571e+00 1.013230859641e+00 1.015207105401e+00 1.017191360105e+00 1.019191315475e+00 1.021208622322e+00 1.023242249180e+00 1.025300421883e+00 1.027378787122e+00 1.029487429258e+00 1.031623962869e+00 1.033796826920e+00 1.036011771788e+00 1.038271661611e+00 1.040590888990e+00 1.042972161389e+00 1.045431484382e+00 1.047977698379e+00 1.050625094757e+00 1.053389930598e+00 1.056283759337e+00 1.059327872107e+00 1.062534322455e+00 1.065923740635e+00 1.069510474786e+00 1.073311694947e+00 1.077344704032e+00 1.081616384987e+00 1.086145806337e+00 1.090936247988e+00 1.095994972234e+00 1.101325291508e+00 1.106920945190e+00 1.112778207009e+00 1.118882884347e+00 1.125219915031e+00 1.131764527696e+00 1.138489198628e+00 1.145360887340e+00 1.152337074823e+00 1.159377670455e+00 1.166428428010e+00 1.173439391219e+00 1.180348045095e+00 1.187094203462e+00 1.193615521886e+00 1.199839038812e+00 1.205702812356e+00 1.211132872382e+00 1.216062760911e+00 1.220425442463e+00 1.224153409913e+00 1.227188250727e+00 1.229468220517e+00 1.230943842748e+00 1.231564898966e+00 1.231294571383e+00 1.230099193473e+00 1.227954690006e+00 1.224850037228e+00 1.220777407843e+00 1.215749467253e+00 1.209781392998e+00 1.202906023683e+00 1.195170028879e+00 1.186625514089e+00 1.177349954652e+00 1.167419720463e+00 1.156937015518e+00 1.146008813029e+00 1.134754145919e+00 1.123309908546e+00 1.111809193091e+00 1.100406548745e+00 1.089250063832e+00 1.078495642131e+00 1.068298879015e+00 1.058803694658e+00 1.050158239594e+00 1.042483046108e+00 1.035894569718e+00 1.030484897967e+00 1.026319783950e+00 1.023447219681e+00 1.021874568281e+00 1.021596315255e+00 1.022564690050e+00 1.024712431357e+00 1.027944720589e+00 1.032142182114e+00 1.037173821536e+00 1.042885043554e+00 1.049120216093e+00 1.055709943533e+00 1.062489015160e+00 1.069291671734e+00 1.075956855399e+00 1.082338094493e+00 1.088291001382e+00 1.093695408967e+00 1.098438965714e+00 1.102426194990e+00 1.105588056329e+00 1.107858076698e+00 1.109205143014e+00 1.109600995254e+00 1.109045782771e+00 1.107551934172e+00 1.105145950651e+00 1.101877243571e+00 1.097796403264e+00 1.092978236763e+00 1.087499915636e+00 1.081451132458e+00 1.074929678114e+00 1.068030115967e+00 1.060867409637e+00 1.053540777769e+00 1.046162258423e+00 1.038840105767e+00 1.031676606281e+00 1.024782291659e+00 1.018250331629e+00 1.012185332493e+00 1.006675194581e+00 1.001810792277e+00 9.976770211991e-01 9.943463964682e-01 9.918979224282e-01 9.903905803430e-01 9.898840210345e-01 9.904236381789e-01 9.920436264627e-01 9.947688580266e-01 9.986022678283e-01 1.003537979095e+00 1.009543960360e+00 1.016571829023e+00 1.024553176282e+00 1.033393356857e+00 1.042985445673e+00 1.053193350587e+00 1.063873440038e+00 1.074859987823e+00 1.085980044415e+00 1.097053844483e+00 1.107896452116e+00 1.118330922899e+00 1.128179785626e+00 1.137285524513e+00 1.145502311301e+00 1.152708857541e+00 1.158808394956e+00 1.163731353918e+00 1.167445006466e+00 1.169941970076e+00 1.171258723536e+00 1.171457498123e+00 1.170638348781e+00 1.168927764083e+00 1.166475299886e+00 1.163456990964e+00 1.160049889574e+00 1.156445798260e+00 1.152821845741e+00 1.149344821294e+00 1.146161088259e+00 1.143373357825e+00 1.141063983726e+00 1.139254387707e+00 1.137935421632e+00 1.137050619401e+00 1.136498194595e+00 1.136162055764e+00 1.135882380249e+00 1.135509428830e+00 1.134879115440e+00 1.133844074060e+00 1.132289907996e+00 1.130117639221e+00 1.127294988408e+00 1.123814740732e+00 1.119736531584e+00 1.115169677763e+00 1.110261693545e+00 1.105222796970e+00 1.100268750167e+00 1.095659242031e+00 1.091641459849e+00 1.088451785762e+00 1.086305738742e+00 1.085347307089e+00 1.085688774688e+00 1.087341544846e+00 1.090259501562e+00 1.094315621297e+00 1.099303656285e+00 1.104985992539e+00 1.111048654016e+00 1.117188067803e+00 1.123071408030e+00 1.128387303869e+00 1.132864713788e+00 1.136249231252e+00 1.138379354596e+00 1.139119317126e+00 1.138432183745e+00 1.136342250112e+00 1.132931573486e+00 1.128383427834e+00 1.122894183516e+00 1.116756757779e+00 1.110270889314e+00 1.103763847812e+00 1.097591156225e+00 1.092053689561e+00 1.087473472767e+00 1.084083925426e+00 1.082081732283e+00 1.081599044781e+00 1.082668855951e+00 1.085295661638e+00 1.089380255131e+00 1.094805343598e+00 1.101402242401e+00 1.108983019487e+00 1.117377583999e+00 1.126391184308e+00 1.135882427747e+00 1.145704255789e+00 1.155739044563e+00 1.165881252130e+00 1.176002731380e+00 1.185981063173e+00 1.195626006399e+00 1.204722717773e+00 1.212976457115e+00 1.217273980118e+00 1.218604958192e+00 1.218452289079e+00 1.218442195033e+00 1.219421068257e+00 1.220907965783e+00 1.221254522675e+00 1.218404565035e+00 1.210821283201e+00 1.198179514575e+00 1.181528919149e+00 1.162811040398e+00 1.143979243236e+00 1.126154402054e+00 1.109208227620e+00 1.092032332654e+00 1.073408526024e+00 1.052974961155e+00 1.031785034703e+00 1.012216811558e+00 9.971800714093e-01 9.889081360450e-01 9.880243519980e-01 9.934442575935e-01 1.003116808140e+00 1.015189531731e+00 1.028920835057e+00 1.044815655117e+00 1.063984252942e+00 1.087149826654e+00 1.113803063246e+00 1.141987674049e+00 1.168882855807e+00 1.191773104439e+00 1.208895573940e+00 1.219860874114e+00 1.225482294488e+00 1.227102247227e+00 1.225752862158e+00 1.221575814258e+00 1.213760555838e+00 1.201030668169e+00 1.182511148035e+00 1.158470213275e+00 1.130608932270e+00 1.101754091457e+00 1.074783447237e+00 1.053298873482e+00 9.938910730281e-01 8.981540996314e-01 8.183375330485e-01 8.101311431395e-01 8.786360283957e-01 9.725727151142e-01 1.037225227820e+00 1.044662857967e+00 9.977092765437e-01 9.272763631534e-01 8.820150210354e-01 8.978419701097e-01 9.645463330088e-01 1.038466853758e+00 1.080817872620e+00 1.077306878930e+00 1.040686210877e+00 1.004240468869e+00 1.002461050987e+00 1.042971566004e+00 1.098973218425e+00 1.132140237936e+00 1.117431418408e+00 1.055038092745e+00 9.738847248801e-01 9.245851010850e-01 9.471550240202e-01 1.030107923111e+00 1.121326305176e+00 1.171129931133e+00 1.154604727974e+00 1.077217998339e+00 9.766686637827e-01 9.163409285389e-01 9.466013642700e-01 1.051615411114e+00 1.168013595866e+00 1.239825684326e+00 1.240103236835e+00 1.173096738544e+00 1.073324591495e+00 9.987721639636e-01 1.000549535708e+00 1.076081789020e+00 1.172750902606e+00 1.236037633134e+00 1.236806708046e+00 1.175741531331e+00 1.081405353443e+00 1.002419880260e+00 9.827145170089e-01 1.024765859697e+00 1.087748130718e+00 1.125210855495e+00 1.112104864631e+00 1.051402805826e+00 9.720228017807e-01 9.180574538951e-01 9.210542146910e-01 9.711502897777e-01 1.027758298353e+00 1.053656693740e+00 1.033745731001e+00 9.783766725867e-01 9.191181686261e-01 8.939965345153e-01 9.199599512317e-01 9.781174811113e-01 1.033147081347e+00 1.059234986844e+00 1.050471475173e+00 1.019668037396e+00 9.903132366636e-01 9.823808682443e-01 9.990098488344e-01 1.026636244430e+00 1.048234127832e+00 1.055603856324e+00 1.052438652545e+00 1.049135435175e+00 1.053307388784e+00 1.063070249244e+00 1.068894758812e+00 1.062001789482e+00 1.042170236552e+00 1.019506409333e+00 1.008598216158e+00 1.017456009284e+00 1.040295248339e+00 1.062024031999e+00 1.069775952845e+00 1.061825245662e+00 1.048781001413e+00 1.046394932769e+00 1.062953222688e+00 1.091257361198e+00 1.113672125915e+00 1.114998569942e+00 1.092911029435e+00 1.060921215106e+00 1.041914367842e+00 1.052290719467e+00 1.087306764597e+00 1.123825456243e+00 1.136979732923e+00 1.114757487641e+00 1.064052803221e+00 1.008651136538e+00 9.775460771057e-01 9.847433353847e-01 1.017773017913e+00 1.049795989894e+00 1.060355016844e+00 1.046278229388e+00 1.020992683694e+00 1.004748718856e+00 1.009232221971e+00 1.028005937884e+00 1.042623880969e+00 1.037680394633e+00 1.042177470764e+00
 5.613858382355e-01 5.585582680584e-01 5.560054386968e-01 5.537264258015e-01 5.515155564401e-01 5.491283839900e-01 5.464591281959e-01 5.436188762222e-01 5.408609281149e-01 5.383915872153e-01 5.361887080815e-01 5.340121571062e-01 5.316107645976e-01 5.289334816111e-01 5.261557744423e-01 5.235215899075e-01 5.211647296016e-01 5.190221333347e-01 5.168809370093e-01 5.145267624648e-01 5.119131147880e-01 5.092057745130e-01 5.066560480580e-01 5.043986710609e-01 5.023484009411e-01 5.002708420943e-01 4.979568941846e-01 4.953785870942e-01 4.927257340558e-01 4.902666118137e-01 4.881279924485e-01 4.861827890277e-01 4.841539256198e-01 4.818429735632e-01 4.792799386597e-01 4.766954293168e-01 4.743480973267e-01 4.723315363508e-01 4.704941706271e-01 4.685443983542e-01 4.662827349658e-01 4.637684437162e-01 4.612790571841e-01 4.590895628814e-01 4.572521000079e-01 4.555562820620e-01 4.536945160358e-01 4.515078435008e-01 4.491214202924e-01 4.468403451372e-01 4.448962300492e-01 4.432578659583e-01 4.416707886352e-01 4.398797299557e-01 4.378208568624e-01 4.356577227491e-01 4.336437375121e-01 4.319304500146e-01 4.304506578879e-01 4.289779974154e-01 4.273078554674e-01 4.254116363520e-01 4.234502065276e-01 4.216531880611e-01 4.201506741086e-01 4.188674893853e-01 4.175627674223e-01 4.160236424931e-01 4.142435486188e-01 4.124397386604e-01 4.108750443495e-01 4.096466072659e-01 4.086005450045e-01 4.074507203354e-01 4.060133296677e-01 4.043665019418e-01 4.027911527983e-01 4.015319785998e-01 4.005983136220e-01 3.997673572756e-01 3.987661631235e-01 3.974846496028e-01 3.960620041368e-01 3.947791025204e-01 3.938291581194e-01 3.931687883598e-01 3.925561795514e-01 3.917484418943e-01 3.906800016162e-01 3.895170213366e-01 3.885315426588e-01 3.878890643939e-01 3.875141479836e-01 3.871500867238e-01 3.865653707057e-01 3.857304989535e-01 3.848416786394e-01 3.841724896450e-01 3.838631794651e-01 3.837986082991e-01 3.837004632578e-01 3.833459950729e-01 3.827484465334e-01 3.821448221949e-01 3.818160641617e-01 3.818610691658e-01 3.821100481163e-01 3.822569976301e-01 3.821099918535e-01 3.817452556148e-01 3.814483539503e-01 3.814820838193e-01 3.818785336575e-01 3.824035317336e-01 3.827506970262e-01 3.827905661984e-01 3.826757110089e-01 3.827146997023e-01 3.831178381822e-01 3.838277202486e-01 3.845687041624e-01 3.850746854259e-01 3.853094229973e-01 3.854903340722e-01 3.859002677594e-01 3.866537906489e-01 3.876140438834e-01 3.885136836700e-01 3.891849782988e-01 3.896861285744e-01 3.902373673098e-01 3.910295568985e-01 3.920762954324e-01 3.932234468661e-01 3.942915244945e-01 3.952159880723e-01 3.960780065786e-01 3.970211295389e-01 3.981347230807e-01 3.994042398446e-01 4.007376819449e-01 4.020442085517e-01 4.032872250539e-01 4.044997809155e-01 4.057516403978e-01 4.071058815726e-01 4.085779884928e-01 4.101254607891e-01 4.116751685913e-01 4.131759285483e-01 4.146374752656e-01 4.161240029617e-01 4.176973384400e-01 4.193709758672e-01 4.210953047595e-01 4.228121087442e-01 4.245021218531e-01 4.261916359280e-01 4.279207564343e-01 4.297076402170e-01 4.315423787655e-01 4.334066984414e-01 4.352964623189e-01 4.372131633949e-01 4.391484408559e-01 4.410917729877e-01 4.430483417675e-01 4.450390025738e-01 4.470815633935e-01 4.491735338327e-01 4.512812963988e-01 4.533787185292e-01 4.554702456457e-01 4.575834774346e-01 4.597401637940e-01 4.619332514736e-01 4.641408133238e-01 4.663478720206e-01 4.685583083458e-01 4.707885494988e-01 4.730438153376e-01 4.753152849862e-01 4.775981094726e-01 4.798926689954e-01 4.822057336635e-01 4.845378680593e-01 4.868864399140e-01 4.892454384012e-01 4.916128654316e-01 4.939916589799e-01 4.963850640616e-01 4.987922239344e-01 5.012139165145e-01 5.036485412421e-01 5.060909222629e-01 5.085378281831e-01 5.109932443831e-01 5.134600744269e-01 5.159407473913e-01 5.184316343535e-01 5.209284334400e-01 5.234294323026e-01 5.259399601729e-01 5.284615369391e-01 5.309894666341e-01 5.335186080859e-01 5.360501604954e-01 5.385895238058e-01 5.411376547899e-01 5.436883483338e-01 5.462377082471e-01 5.487845759603e-01 5.513374996224e-01 5.538998894778e-01 5.564649396321e-01 5.590269021409e-01 5.615884110724e-01 5.641530524133e-01 5.667247127688e-01 5.692986589005e-01 5.718698919576e-01 5.744380699225e-01 5.770086159634e-01 5.795814951302e-01 5.821502530062e-01 5.847150979369e-01 5.872785505358e-01 5.898403107876e-01 5.924010450836e-01 5.949579581448e-01 5.975080719674e-01 6.000543919760e-01 6.026014271551e-01 6.051452543959e-01 6.076837419267e-01 6.102160939513e-01 6.127428662020e-01 6.152647994371e-01 6.177840828459e-01 6.202969654487e-01 6.228012592656e-01 6.252995376517e-01 6.277912237439e-01 6.302755826162e-01 6.327532786546e-01 6.352238539541e-01 6.376836942693e-01 6.401360434632e-01 6.425804107235e-01 6.450153201296e-01 6.474418752225e-01 6.498598699750e-01 6.522652598963e-01 6.546601327503e-01 6.570467834706e-01 6.594216746974e-01 6.617865767962e-01 6.641416637091e-01 6.664830846606e-01 6.688114271275e-01 6.711292493709e-01 6.734356057506e-01 6.757286371553e-01 6.780100992597e-01 6.802766916015e-01 6.825299266008e-01 6.847708654039e-01 6.869989410102e-01 6.892116341291e-01 6.914103402926e-01 6.935942270594e-01 6.957627647734e-01 6.979180513112e-01 7.000581985570e-01 7.021813121213e-01 7.042885610418e-01 7.063795389494e-01 7.084544338432e-01 7.105132091217e-01 7.125557497096e-01 7.145803234662e-01 7.165877606682e-01 7.185770469573e-01 7.205485770507e-01 7.225030973269e-01 7.244385633235e-01 7.263553064353e-01 7.282539865936e-01 7.301341699144e-01 7.319944661295e-01 7.338350138226e-01 7.356568873950e-01 7.374579822643e-01 7.392398515338e-01 7.410019193316e-01 7.427423498764e-01 7.444621707556e-01 7.461620438599e-01 7.478395579189e-01 7.494964881826e-01 7.511317742407e-01 7.527439850989e-01 7.543352715339e-01 7.559039850814e-01 7.574508145813e-01 7.589745494010e-01 7.604762007842e-01 7.619535676566e-01 7.634078549408e-01 7.648389861982e-01 7.662463726216e-01 7.676304811135e-01 7.689902340902e-01 7.703264559171e-01 7.716372544759e-01 7.729242602378e-01 7.741858379479e-01 7.754224478646e-01 7.766337786283e-01 7.778199174700e-01 7.789802374631e-01 7.801160116070e-01 7.812255859921e-01 7.823086807325e-01 7.833654122927e-01 7.843948514004e-01 7.853975572205e-01 7.863742278418e-01 7.873246436813e-01 7.882484894574e-01 7.891437780866e-01 7.900115740785e-01 7.908511639574e-01 7.916632443912e-01 7.924476464399e-01 7.932040715187e-01 7.939328087971e-01 7.946334633728e-01 7.953054494481e-01 7.959480805424e-01 7.965608500122e-01 7.971439277062e-01 7.976991297337e-01 7.982264454101e-01 7.987246641048e-01 7.991934815517e-01 7.996321605490e-01 8.000389446422e-01 8.004162736144e-01 8.007636059544e-01 8.010818998987e-01 8.013723522638e-01 8.016319632835e-01 8.018605062822e-01 8.020568612684e-01 8.022212048403e-01 8.023565238105e-01 8.024625063261e-01 8.025384002212e-01 8.025834759423e-01 8.025975903790e-01 8.025782936877e-01 8.025272189682e-01 8.024460331387e-01 8.023341378583e-01 8.021923876330e-01 8.020194476279e-01 8.018136591145e-01 8.015756233641e-01 8.013051016135e-01 8.010031520890e-01 8.006713649217e-01 8.003085943069e-01 7.999139184751e-01 7.994865877202e-01 7.990259114830e-01 7.985333864083e-01 7.980099273167e-01 7.974555664421e-01 7.968703906928e-01 7.962534887791e-01 7.956024358720e-01 7.949187268425e-01 7.942041621842e-01 7.934580920431e-01 7.926816156841e-01 7.918743268942e-01 7.910340575564e-01 7.901624646838e-01 7.892578880200e-01 7.883219647682e-01 7.873573220415e-01 7.863602189970e-01 7.853320590442e-01 7.842729279624e-01 7.831807251455e-01 7.820599524164e-01 7.809082615194e-01 7.797255266044e-01 7.785125409520e-01 7.772679339950e-01 7.759935568993e-01 7.746903428361e-01 7.733570642577e-01 7.719931317406e-01 7.705993536877e-01 7.691753659922e-01 7.677221954722e-01 7.662411965128e-01 7.647307650919e-01 7.631927938513e-01 7.616245396512e-01 7.600268677513e-01 7.584017607794e-01 7.567499379619e-01 7.550702735931e-01 7.533640812047e-01 7.516299614632e-01 7.498671677023e-01 7.480794672955e-01 7.462654649006e-01 7.444261746229e-01 7.425607523390e-01 7.406695108723e-01 7.387545691398e-01 7.368149157538e-01 7.348508397609e-01 7.328638420969e-01 7.308532789002e-01 7.288192835914e-01 7.267642326804e-01 7.246866262581e-01 7.225882222394e-01 7.204687304996e-01 7.183276360793e-01 7.161673332037e-01 7.139875310912e-01 7.117889915300e-01 7.095732563640e-01 7.073386094885e-01 7.050866215719e-01 7.028175889131e-01 7.005327642694e-01 6.982339881511e-01 6.959202351741e-01 6.935910225521e-01 6.912488902226e-01 6.888933058205e-01 6.865269225704e-01 6.841492806911e-01 6.817605147809e-01 6.793617424674e-01 6.769535359726e-01 6.745379885507e-01 6.721149140977e-01 6.696862384566e-01 6.672508893097e-01 6.648106654659e-01 6.623670435044e-01 6.599196634740e-01 6.574712981530e-01 6.550217529961e-01 6.525726144048e-01 6.501240484253e-01 6.476769157331e-01 6.452326612267e-01 6.427941941594e-01 6.403601500996e-01 6.379328114081e-01 6.355126099068e-01 6.331002729143e-01 6.306989781391e-01 6.283087192655e-01 6.259305168062e-01 6.235663630705e-01 6.212158973732e-01 6.188820248050e-01 6.165657199267e-01 6.142667583913e-01 6.119899763481e-01 6.097335907071e-01 6.074991700585e-01 6.052894443882e-01 6.031047107243e-01 6.009477808804e-01 5.988193579935e-01 5.967193310164e-01 5.946512439041e-01 5.926154682799e-01 5.906134904790e-01 5.886485012636e-01 5.867192182124e-01 5.848295751564e-01 5.829793468505e-01 5.811700534798e-01 5.794059558612e-01 5.776850925469e-01 5.760103950845e-01 5.743840779240e-01 5.728058206606e-01 5.712801066720e-01 5.698065037477e-01 5.683853103021e-01 5.670205193436e-01 5.657110009790e-01 5.644608181511e-01 5.632710887389e-01 5.621413239717e-01 5.610737867788e-01 5.600702326128e-01 5.591310645092e-01 5.582602827750e-01 5.574555882528e-01 5.567194950240e-01 5.560539241488e-01 5.554581725822e-01 5.549369320447e-01 5.544876861996e-01 5.541124587796e-01 5.538140819765e-01 5.535895712569e-01 5.534439893244e-01 5.533762159819e-01 5.533862617886e-01 5.534769922367e-01 5.536463241782e-01 5.538969416937e-01 5.542294962601e-01 5.546419157619e-01 5.551379341746e-01 5.557147552623e-01 5.563750269878e-01 5.571182286107e-01 5.579423797098e-01 5.588511333176e-01 5.598422865016e-01 5.609152881431e-01 5.620721003899e-01 5.633098159328e-01 5.646301477253e-01 5.660318383714e-01 5.675145549633e-01 5.690790673527e-01 5.707221009577e-01 5.724459272443e-01 5.742483350895e-01 5.761277026505e-01 5.780854771063e-01 5.801191003678e-01 5.822279710656e-01 5.844120585355e-01 5.866683250690e-01 5.889984634603e-01 5.913986101791e-01 5.938684105307e-01 5.964084355914e-01 5.990149650096e-01 6.016884452785e-01 6.044272311783e-01 6.072280409022e-01 6.100926105707e-01 6.130174154820e-01 6.160011408090e-01 6.190424189957e-01 6.221398886968e-01 6.252931899428e-01 6.284985625405e-01 6.317558984461e-01 6.350627980207e-01 6.384174320223e-01 6.418191793308e-01 6.452658452235e-01 6.487562564113e-01 6.522877412667e-01 6.558588225512e-01 6.594691397247e-01 6.631148713399e-01 6.667957923014e-01 6.705094110640e-01 6.742546655971e-01 6.780293444317e-01 6.818323023549e-01 6.856604041476e-01 6.895140051198e-01 6.933899753731e-01 6.972865698652e-01 7.012020020714e-01 7.051355198281e-01 7.090850598783e-01 7.130485110876e-01 7.170243049550e-01 7.210104283197e-01 7.250057142312e-01 7.290087893248e-01 7.330170317407e-01 7.370291259685e-01 7.410438145298e-01 7.450591894594e-01 7.490738547277e-01 7.530850688353e-01 7.570926739316e-01 7.610946171680e-01 7.650884695755e-01 7.690739831732e-01 7.730484309449e-01 7.770111276892e-01 7.809601930542e-01 7.848934991835e-01 7.888102670971e-01 7.927088611578e-01 7.965881053259e-01 8.004455148514e-01 8.042800800134e-01 8.080907719974e-01 8.118755792731e-01 8.156339458866e-01 8.193632453562e-01 8.230622960337e-01 8.267315190250e-01 8.303663226743e-01 8.339679458092e-01 8.375346645423e-01 8.410637588080e-01 8.445551082281e-01 8.480074116231e-01 8.514190224909e-01 8.547889143825e-01 8.581148363344e-01 8.613973782082e-01 8.646334654953e-01 8.678230163761e-01 8.709654246549e-01 8.740579240835e-01 8.770999948412e-01 8.800904943835e-01 8.830290576248e-01 8.859135468119e-01 8.887433428604e-01 8.915173666064e-01 8.942347082909e-01 8.968938712024e-01 8.994943312588e-01 9.020344265091e-01 9.045147998343e-01 9.069323724160e-01 9.092876484328e-01 9.115796185952e-01 9.138061374129e-01 9.159683113025e-01 9.180639557792e-01 9.200923655836e-01 9.220540163479e-01 9.239462466940e-01 9.257696075658e-01 9.275227070890e-01 9.292051269842e-01 9.308173797668e-01 9.323565469420e-01 9.338236234857e-01 9.352169081661e-01 9.365375668362e-01 9.377838389802e-01 9.389541565834e-01 9.400513856068e-01 9.410709033074e-01 9.420170549118e-01 9.428844756919e-01 9.436763078732e-01 9.443921944204e-01 9.450290059682e-01 9.455903322651e-01 9.460719209153e-01 9.464772959301e-01 9.468052490967e-01 9.470531184044e-01 9.472262968178e-01 9.473178793900e-01 9.473338864189e-01 9.472717888539e-01 9.471307705922e-01 9.469144851051e-01 9.466177056883e-01 9.462475839029e-01 9.457979861994e-01 9.452721194348e-01 9.446724728617e-01 9.439934109936e-01 9.432443772724e-01 9.424164336009e-01 9.415170932061e-01 9.405450255997e-01 9.394968800660e-01 9.383822178301e-01 9.371907967283e-01 9.359347132297e-01 9.346064559938e-01 9.332094978712e-01 9.317495655691e-01 9.302171014549e-01 9.286275759888e-01 9.269679353308e-01 9.252489253435e-01 9.234700412248e-01 9.216271520475e-01 9.197335921625e-01 9.177750405171e-01 9.157693456535e-01 9.137066779332e-01 9.115911963208e-01 9.094318396776e-01 9.072161194930e-01 9.049644298986e-01 9.026612645174e-01 9.003208263614e-01 8.979420741971e-01 8.955201718541e-01 8.930725577193e-01 8.905825516896e-01 8.880715953180e-01 8.855283915848e-01 8.829594398071e-01 8.803755820035e-01 8.777620816268e-01 8.751436400275e-01 8.725011572105e-01 8.698545989408e-01 8.672010182647e-01 8.645369932702e-01 8.618817372492e-01 8.592167279025e-01 8.565686610633e-01 8.539224254280e-01 8.512892784811e-01 8.486773365940e-01 8.460745134819e-01 8.435066251425e-01 8.409550911588e-01 8.384403868390e-01 8.359580301294e-01 8.335095944542e-01 8.311115665540e-01 8.287484919758e-01 8.264438498142e-01 8.241865440228e-01 8.219873645057e-01 8.198529089834e-01 8.177758557573e-01 8.157761180618e-01 8.138406512947e-01 8.119864169918e-01 8.102106607639e-01 8.085157784236e-01 8.069146399196e-01 8.053961534769e-01 8.039786522106e-01 8.026567277736e-01 8.014343607422e-01 8.003207793956e-01 7.993079614340e-01 7.984120718761e-01 7.976264020756e-01 7.969566658448e-01 7.964085048389e-01 7.959760274944e-01 7.956731759816e-01 7.954917958148e-01 7.954391577914e-01 7.955180065544e-01 7.957226026535e-01 7.960650203827e-01 7.965364446051e-01 7.971443032579e-01 7.978883322851e-01 7.987630735049e-01 7.997805273324e-01 8.009266092482e-01 8.022127721604e-01 8.036341022744e-01 8.051859087845e-01 8.068787965731e-01 8.086958402848e-01 8.106516663713e-01 8.127327644573e-01 8.149419980534e-01 8.172828514900e-01 8.197387205812e-01 8.223257960968e-01 8.250241251384e-01 8.278425595006e-01 8.307754426881e-01 8.338124152911e-01 8.369661281892e-01 8.402130190340e-01 8.435675676401e-01 8.470147929323e-01 8.505529315691e-01 8.541850465852e-01 8.578920060912e-01 8.616889007825e-01 8.655535131403e-01 8.694924011983e-01 8.734989182153e-01 8.775616169688e-01 8.816898490520e-01 8.858604657485e-01 8.900866498123e-01 8.943514103574e-01 8.986522973885e-01 9.029915668474e-01 9.073499148921e-01 9.117395059858e-01 9.161407971888e-01 9.205557916717e-01 9.249805395799e-01 9.294031338157e-01 9.338286581257e-01 9.382407628327e-01 9.426441747288e-01 9.470289351124e-01 9.513880700933e-01 9.557243173174e-01 9.600236912941e-01 9.642897712576e-01 9.685103043941e-01 9.726856878246e-01 9.768099360509e-01 9.808756309592e-01 9.848831623780e-01 9.888237841679e-01 9.926953324169e-01 9.964930252140e-01 1.000211176887e+00 1.003847600850e+00 1.007397009761e+00 1.010855891175e+00 1.014219716931e+00 1.017485991434e+00 1.020648220611e+00 1.023706396730e+00 1.026653381499e+00 1.029488593304e+00 1.032207350549e+00 1.034804537494e+00 1.037283074574e+00 1.039631479213e+00 1.041854040665e+00 1.043944208193e+00 1.045899089394e+00 1.047721522691e+00 1.049399322444e+00 1.050941312207e+00 1.052336294059e+00 1.053587445125e+00 1.054693030461e+00 1.055645926515e+00 1.056453782895e+00 1.057104041894e+00 1.057605417025e+00 1.057950802706e+00 1.058141192568e+00 1.058177421232e+00 1.058054348856e+00 1.057778069914e+00 1.057341648832e+00 1.056749815062e+00 1.056000480974e+00 1.055093156455e+00 1.054032059133e+00 1.052812390188e+00 1.051439606199e+00 1.049911051819e+00 1.048230829378e+00 1.046399159171e+00 1.044416172806e+00 1.042287650518e+00 1.040009466224e+00 1.037590901292e+00 1.035028259961e+00 1.032327201800e+00 1.029491489109e+00 1.026518588347e+00 1.023421770378e+00 1.020192773305e+00 1.016845866562e+00 1.013376583723e+00 1.009792357918e+00 1.006101267306e+00 1.002298228094e+00 9.984012035313e-01 9.944020901316e-01 9.903153003865e-01 9.861438534496e-01 9.818889570766e-01 9.775672700657e-01 9.731700403168e-01 9.687179265934e-01 9.642090192652e-01 9.596510521346e-01 9.550572492446e-01 9.504230813229e-01 9.457695084608e-01 9.410929580937e-01 9.364073670677e-01 9.317211973071e-01 9.270359096129e-01 9.223710727596e-01 9.177226470589e-01 9.131083166347e-01 9.085324936259e-01 9.040040902378e-01 8.995350626673e-01 8.951284500631e-01 8.907991573458e-01 8.865517757017e-01 8.823970884443e-01 8.783433706667e-01 8.743985314075e-01 8.705734391241e-01 8.668732823636e-01 8.633093226163e-01 8.598851686237e-01 8.566151310068e-01 8.534995985046e-01 8.505501359508e-01 8.477720144203e-01 8.451691686037e-01 8.427548820439e-01 8.405226892482e-01 8.384889549675e-01 8.366511370202e-01 8.350130733630e-01 8.335849903044e-01 8.323569344757e-01 8.313439758238e-01 8.305361924287e-01 8.299416814930e-01 8.295582111645e-01 8.293786206222e-01 8.294135327705e-01 8.296474302250e-01 8.300865849024e-01 8.307221759567e-01 8.315495518611e-01 8.325688757400e-01 8.337650567247e-01 8.351412159812e-01 8.366830713742e-01 8.383856371780e-01 8.402406085090e-01 8.422369735580e-01 8.443691218632e-01 8.466214961848e-01 8.489885520532e-01 8.514564415206e-01 8.540161676517e-01 8.566537279233e-01 8.593587528601e-01 8.621197574001e-01 8.649213058696e-01 8.677568682720e-01 8.706058375140e-01 8.734627950017e-01 8.763103843131e-01 8.791361698557e-01 8.819315977250e-01 8.846754640565e-01 8.873657198572e-01 8.899791134035e-01 8.925100603191e-01 8.949460516899e-01 8.972687638463e-01 8.994776722669e-01 9.015482823285e-01 9.034803218453e-01 9.052569981060e-01 9.068670933451e-01 9.083070892002e-01 9.095576948214e-01 9.106201797856e-01 9.114773778706e-01 9.121259359455e-01 9.125586923958e-01 9.127626840544e-01 9.127415136023e-01 9.124798278461e-01 9.119809230762e-01 9.112347221231e-01 9.102406367594e-01 9.089980088494e-01 9.074991234077e-01 9.057515345523e-01 9.037473807946e-01 9.014948442890e-01 8.989911249737e-01 8.962410332573e-01 8.932510649935e-01 8.900205327200e-01 8.865649391029e-01 8.828832548491e-01 8.789903903863e-01 8.748942399663e-01 8.706051270155e-01 8.661407806214e-01 8.615066672871e-01 8.567277155679e-01 8.518135460919e-01 8.467845828642e-01 8.416623555416e-01 8.364607696052e-01 8.312110113429e-01 8.259277756389e-01 8.206406600700e-01 8.153718693678e-01 8.101482923327e-01 8.050002448405e-01 7.999493625877e-01 7.950321599510e-01 7.902692574438e-01 7.856972578387e-01 7.813418838006e-01 7.772298866093e-01 7.733974088127e-01 7.698616471335e-01 7.666618430491e-01 7.638134883512e-01 7.613456876241e-01 7.592822595548e-01 7.576373837870e-01 7.564377512880e-01 7.556889185423e-01 7.554106608403e-01 7.556085505169e-01 7.562886465359e-01 7.574567097261e-01 7.591067741672e-01 7.612415409966e-01 7.638465985135e-01 7.669179615223e-01 7.704374233681e-01 7.743891650042e-01 7.787573672839e-01 7.835137992495e-01 7.886409847049e-01 7.941070591371e-01 7.998891093718e-01 8.059561818386e-01 8.122760550416e-01 8.188240222267e-01 8.255605914727e-01 8.324620747054e-01 8.394924558487e-01 8.466222834201e-01 8.538233307610e-01 8.610612653965e-01 8.683142886358e-01 8.755482261606e-01 8.827429970532e-01 8.898706961806e-01 8.969093931636e-01 9.038394994701e-01 9.106379538710e-01 9.172922209720e-01 9.237822152690e-01 9.300978677203e-01 9.362271020545e-01 9.421568018083e-01 9.478852469906e-01 9.534004129548e-01 9.587043693072e-01 9.637898923523e-01 9.686601605623e-01 9.733163237020e-01 9.777585102655e-01 9.819966909540e-01 9.860305038510e-01 9.898717686137e-01 9.935254575948e-01 9.970022763247e-01 1.000312900156e+00 1.003465538133e+00 1.006474789657e+00 1.009346812082e+00 1.012097674513e+00 1.014736262009e+00 1.017273914475e+00 1.019723200803e+00 1.022091088069e+00 1.024391206366e+00 1.026630417229e+00 1.028818440605e+00 1.030961145585e+00 1.033066893152e+00 1.035142897361e+00 1.037190538908e+00 1.039219344345e+00 1.041228406023e+00 1.043225022279e+00 1.045210314746e+00 1.047185483855e+00 1.049156939560e+00 1.051121236898e+00 1.053087327720e+00 1.055052994662e+00 1.057025312567e+00 1.059009374729e+00 1.061005595710e+00 1.063028382552e+00 1.065077561693e+00 1.067169614517e+00 1.069310781299e+00 1.071512868751e+00 1.073794632150e+00 1.076165304718e+00 1.078646705466e+00 1.081251493637e+00 1.084001729001e+00 1.086916051456e+00 1.090010992775e+00 1.093310216397e+00 1.096827494649e+00 1.100586067141e+00 1.104596167032e+00 1.108874458335e+00 1.113432448798e+00 1.118273364988e+00 1.123407339493e+00 1.128827784666e+00 1.134533493142e+00 1.140510065744e+00 1.146743258308e+00 1.153211599800e+00 1.159882516807e+00 1.166727933302e+00 1.173702948471e+00 1.180765525863e+00 1.187862997131e+00 1.194939058718e+00 1.201936080355e+00 1.208785032768e+00 1.215424144705e+00 1.221779617230e+00 1.227782520453e+00 1.233360979240e+00 1.238440208322e+00 1.242954608802e+00 1.246831717480e+00 1.250009875087e+00 1.252425256083e+00 1.254023559605e+00 1.254755681634e+00 1.254577085838e+00 1.253456228907e+00 1.251363716073e+00 1.248287862489e+00 1.244220257927e+00 1.239168053514e+00 1.233150735524e+00 1.226195006104e+00 1.218350455721e+00 1.209666852814e+00 1.200219563750e+00 1.190091968972e+00 1.179377901496e+00 1.168192525582e+00 1.156651054571e+00 1.144892487496e+00 1.133054215548e+00 1.121286832194e+00 1.109747532304e+00 1.098586740534e+00 1.087968689169e+00 1.078036982484e+00 1.068942267679e+00 1.060812009326e+00 1.053760434288e+00 1.047888097254e+00 1.043260454968e+00 1.039931927267e+00 1.037914271722e+00 1.037200233912e+00 1.037752417971e+00 1.039499725156e+00 1.042355687769e+00 1.046201040183e+00 1.050906378820e+00 1.056321738371e+00 1.062288683402e+00 1.068646652345e+00 1.075222451313e+00 1.081860886389e+00 1.088396083053e+00 1.094685106730e+00 1.100586984233e+00 1.105976305634e+00 1.110750270968e+00 1.114809160177e+00 1.118085253075e+00 1.120517776806e+00 1.122069163421e+00 1.122720190498e+00 1.122462602482e+00 1.121315025691e+00 1.119299647335e+00 1.116463205109e+00 1.112857733363e+00 1.108549718026e+00 1.103617784515e+00 1.098138828841e+00 1.092212592848e+00 1.085924011663e+00 1.079377168256e+00 1.072672699395e+00 1.065905430090e+00 1.059184165357e+00 1.052601380305e+00 1.046260108802e+00 1.040253133782e+00 1.034673691733e+00 1.029616174587e+00 1.025161945327e+00 1.021403229231e+00 1.018412803195e+00 1.016268915097e+00 1.015042264605e+00 1.014790879595e+00 1.015571737898e+00 1.017420779439e+00 1.020369170812e+00 1.024425404842e+00 1.029582933830e+00 1.035815192434e+00 1.043069362546e+00 1.051276803748e+00 1.060339138203e+00 1.070141370212e+00 1.080542454223e+00 1.091387888004e+00 1.102507284908e+00 1.113716564786e+00 1.124832741648e+00 1.135661488651e+00 1.146022481743e+00 1.155738502990e+00 1.164648797439e+00 1.172613985571e+00 1.179513246138e+00 1.185262779284e+00 1.189798424214e+00 1.193101418993e+00 1.195178082836e+00 1.196073828202e+00 1.195870928613e+00 1.194676693211e+00 1.192634215734e+00 1.189898767723e+00 1.186653107989e+00 1.183078575679e+00 1.179357898975e+00 1.175668875348e+00 1.172155543859e+00 1.168954789129e+00 1.166146936936e+00 1.163784900200e+00 1.161876415146e+00 1.160374887419e+00 1.159215607313e+00 1.158272656202e+00 1.157419799187e+00 1.156500674128e+00 1.155354419082e+00 1.153846189153e+00 1.151834659399e+00 1.149239271827e+00 1.145996491606e+00 1.142100980093e+00 1.137604514915e+00 1.132593902349e+00 1.127234061450e+00 1.121706715861e+00 1.116251825837e+00 1.111125352095e+00 1.106585380531e+00 1.102900048829e+00 1.100281364874e+00 1.098929214494e+00 1.098954489705e+00 1.100411648037e+00 1.103276094330e+00 1.107426620427e+00 1.112698364074e+00 1.118823533443e+00 1.125521413330e+00 1.132458835116e+00 1.139292193856e+00 1.145701782631e+00 1.151358622084e+00 1.156015808609e+00 1.159439304843e+00 1.161479970377e+00 1.162054082013e+00 1.161127536804e+00 1.158779314638e+00 1.155106753467e+00 1.150310092817e+00 1.144624971337e+00 1.138320174232e+00 1.131731752077e+00 1.125156204341e+00 1.118938287336e+00 1.113371876114e+00 1.108721115178e+00 1.105222266246e+00 1.103011215147e+00 1.102207832377e+00 1.102826167257e+00 1.104843477975e+00 1.108185115635e+00 1.112723661936e+00 1.118340448959e+00 1.124874022291e+00 1.132204864354e+00 1.140202234277e+00 1.148761671465e+00 1.157800328913e+00 1.167218270597e+00 1.176935963669e+00 1.186814296620e+00 1.196692617147e+00 1.206335627598e+00 1.212160453151e+00 1.215446765322e+00 1.217723005065e+00 1.220622566574e+00 1.224955067947e+00 1.230157652314e+00 1.234473673698e+00 1.235750607989e+00 1.232373120563e+00 1.223939148157e+00 1.211403091382e+00 1.196568426265e+00 1.181197709445e+00 1.166192494503e+00 1.151216787945e+00 1.134986896471e+00 1.116148134730e+00 1.094229456005e+00 1.070196702091e+00 1.046377007718e+00 1.025732987886e+00 1.010703347205e+00 1.002265281008e+00 9.997588308810e-01 1.001552591144e+00 1.006158823483e+00 1.013164130846e+00 1.023409839846e+00 1.038337363538e+00 1.058923323886e+00 1.084767690087e+00 1.113850542459e+00 1.143160557348e+00 1.169752814175e+00 1.191657270836e+00 1.208292979759e+00 1.220283036897e+00 1.228734521015e+00 1.234378196904e+00 1.237014791413e+00 1.235494775815e+00 1.228257698144e+00 1.214214767034e+00 1.193489331240e+00 1.167652638832e+00 1.139318624623e+00 1.109928133620e+00 1.080887626120e+00 1.000335463052e+00 8.955803370167e-01 8.270203620326e-01 8.413544410969e-01 9.206395958408e-01 1.003913621114e+00 1.042205580950e+00 1.018501876364e+00 9.486173238496e-01 8.768689573612e-01 8.567384218118e-01 9.069644043810e-01 9.922876530726e-01 1.061818152930e+00 1.084678598459e+00 1.059639600003e+00 1.012943514177e+00 9.861550506873e-01 1.007915297810e+00 1.067699790217e+00 1.126064313110e+00 1.145852853124e+00 1.112003923092e+00 1.038307212220e+00 9.663141904224e-01 9.475898983228e-01 1.001255606092e+00 1.092438892805e+00 1.165976087366e+00 1.182462936866e+00 1.130729631327e+00 1.030879048794e+00 9.342903291666e-01 9.063576938569e-01 9.725836009586e-01 1.089080620816e+00 1.190712121773e+00 1.233947071424e+00 1.205825863524e+00 1.123352872641e+00 1.030785202923e+00 9.857509124392e-01 1.020057242940e+00 1.108571820719e+00 1.196457287520e+00 1.240333096132e+00 1.223330401026e+00 1.155780895597e+00 1.071543481041e+00 1.016117976786e+00 1.019019741244e+00 1.068356721167e+00 1.123000890369e+00 1.145142531241e+00 1.118280220980e+00 1.050957082536e+00 9.739347923189e-01 9.280945615615e-01 9.374605421886e-01 9.872513532459e-01 1.038520308744e+00 1.057987667823e+00 1.033102185378e+00 9.745526098290e-01 9.124171567691e-01 8.829534438246e-01 9.034494709036e-01 9.575055104031e-01 1.011840037480e+00 1.040896204009e+00 1.037343656625e+00 1.011394648614e+00 9.838944003350e-01 9.741008877087e-01 9.874617923995e-01 1.013904400304e+00 1.038212290312e+00 1.051325901453e+00 1.054185314750e+00 1.054277233072e+00 1.058269522307e+00 1.066251207995e+00 1.072149003281e+00 1.069499239419e+00 1.057450158263e+00 1.042286701635e+00 1.033338382949e+00 1.035630523357e+00 1.045453217493e+00 1.053449634037e+00 1.052491257991e+00 1.043949627515e+00 1.037650169021e+00 1.044717895861e+00 1.067467914746e+00 1.095457100954e+00 1.112133113956e+00 1.105875396760e+00 1.078095094657e+00 1.044651082027e+00 1.028388030127e+00 1.043181575863e+00 1.081363635713e+00 1.118964389333e+00 1.132352133095e+00 1.111201400802e+00 1.063081091844e+00 1.010491549451e+00 9.793453562568e-01 9.811919872673e-01 1.004485716414e+00 1.025950884653e+00 1.028884520953e+00 1.012719949335e+00 9.915680249343e-01 9.836490907453e-01 9.964521959836e-01 1.020062332633e+00 1.035582676053e+00 1.029520455717e+00 1.033116757995e+00
 5.899901192119e-01 5.871199928754e-01 5.845267622708e-01 5.822140125429e-01 5.799755467469e-01 5.775582874595e-01 5.748483715135e-01 5.719545629429e-01 5.691379158606e-01 5.666141990251e-01 5.643652407845e-01 5.621478934753e-01 5.597027316531e-01 5.569717069330e-01 5.541271429252e-01 5.514192177986e-01 5.489917652620e-01 5.467883826245e-01 5.445917558468e-01 5.421782463352e-01 5.394934306083e-01 5.367012056447e-01 5.340597575991e-01 5.317136183709e-01 5.295856584646e-01 5.274381238615e-01 5.250486667783e-01 5.223779914740e-01 5.196161897908e-01 5.170421634558e-01 5.147979628477e-01 5.127588652395e-01 5.106412906154e-01 5.082319654767e-01 5.055528514440e-01 5.028369726087e-01 5.003553255174e-01 4.982136404021e-01 4.962615024790e-01 4.942000699149e-01 4.918178859908e-01 4.891661808650e-01 4.865239836135e-01 4.841772297500e-01 4.821902792659e-01 4.803585313731e-01 4.783659336096e-01 4.760375346892e-01 4.734880356186e-01 4.710254058913e-01 4.688983426900e-01 4.670897625688e-01 4.653474797163e-01 4.634031038603e-01 4.611743480897e-01 4.588173077465e-01 4.565947132850e-01 4.546756925025e-01 4.530053502174e-01 4.513533300261e-01 4.495016318492e-01 4.474060118146e-01 4.452246079165e-01 4.431933514493e-01 4.414610205502e-01 4.399608275585e-01 4.384505046323e-01 4.367040246446e-01 4.347004965531e-01 4.326492500667e-01 4.308224182044e-01 4.293347910011e-01 4.280472248253e-01 4.266717580207e-01 4.250055458348e-01 4.231073963111e-01 4.212519042839e-01 4.196981196856e-01 4.184804063578e-01 4.173888349176e-01 4.161423191147e-01 4.146057881365e-01 4.128982946084e-01 4.113009639877e-01 4.100289979411e-01 4.090635916566e-01 4.081728431651e-01 4.070978763020e-01 4.057456071684e-01 4.042643156047e-01 4.029343131054e-01 4.019475624118e-01 4.012518851143e-01 4.005932111381e-01 3.997179689535e-01 3.985705985476e-01 3.973341423212e-01 3.962975980888e-01 3.956280360085e-01 3.952297511171e-01 3.948205859871e-01 3.941535143289e-01 3.932173129325e-01 3.922428140665e-01 3.915302027134e-01 3.912043636756e-01 3.911103905517e-01 3.909323298679e-01 3.904529660541e-01 3.897290114191e-01 3.890460270472e-01 3.886878010744e-01 3.887100217218e-01 3.888873296718e-01 3.888997295745e-01 3.885937902157e-01 3.881078622546e-01 3.877556835538e-01 3.877686037071e-01 3.881092916369e-01 3.885042484612e-01 3.886720129891e-01 3.885567494555e-01 3.883668471696e-01 3.883937549113e-01 3.887718514490e-01 3.893751532684e-01 3.899373319342e-01 3.902748321285e-01 3.904328181888e-01 3.906265202161e-01 3.910562577086e-01 3.917486284492e-01 3.925580573395e-01 3.933020569330e-01 3.939048912795e-01 3.944391192860e-01 3.950458163157e-01 3.958230964874e-01 3.967627516041e-01 3.977783772099e-01 3.987764959160e-01 3.997140622054e-01 4.006196723949e-01 4.015607264366e-01 4.026033862404e-01 4.037703881593e-01 4.050219657429e-01 4.062836043768e-01 4.075003461332e-01 4.086785701275e-01 4.098808806425e-01 4.111733631801e-01 4.125703138876e-01 4.140253262059e-01 4.154804697759e-01 4.169138149879e-01 4.183493620604e-01 4.198280023576e-01 4.213667117945e-01 4.229580415055e-01 4.245849418602e-01 4.262442107656e-01 4.279349244179e-01 4.296479314617e-01 4.313735169484e-01 4.331147181167e-01 4.348941396416e-01 4.367314824099e-01 4.386214734782e-01 4.405333090182e-01 4.424384583971e-01 4.443408256125e-01 4.462695696760e-01 4.482463677968e-01 4.502632084952e-01 4.522990420014e-01 4.543387462085e-01 4.563866753797e-01 4.584595484627e-01 4.605612807201e-01 4.626837566922e-01 4.648209722981e-01 4.669747925874e-01 4.691519584094e-01 4.713527730959e-01 4.735744328047e-01 4.758100579481e-01 4.780582915202e-01 4.803223968217e-01 4.826049188162e-01 4.849060329221e-01 4.872256186417e-01 4.895612871340e-01 4.919091884766e-01 4.942655427345e-01 4.966345254035e-01 4.990187837794e-01 5.014203575701e-01 5.038357164911e-01 5.062609125468e-01 5.086938455126e-01 5.111408123003e-01 5.136025045734e-01 5.160731292719e-01 5.185478287410e-01 5.210297696368e-01 5.235228089239e-01 5.260275818143e-01 5.285392649676e-01 5.310517055117e-01 5.335661883318e-01 5.360905551517e-01 5.386272688061e-01 5.411687132651e-01 5.437116272164e-01 5.462574219975e-01 5.488100410192e-01 5.513716674188e-01 5.539390255092e-01 5.565061691284e-01 5.590741208592e-01 5.616482169477e-01 5.642260099179e-01 5.668034222313e-01 5.693795403765e-01 5.719569332745e-01 5.745358882268e-01 5.771166233319e-01 5.796960985070e-01 5.822715087316e-01 5.848462008070e-01 5.874246129722e-01 5.900025394428e-01 5.925768786962e-01 5.951483724532e-01 5.977172622597e-01 6.002839310286e-01 6.028501472604e-01 6.054128918978e-01 6.079697842722e-01 6.105225691316e-01 6.130711441202e-01 6.156144185727e-01 6.181538800722e-01 6.206890439975e-01 6.232161381940e-01 6.257375742857e-01 6.282534014280e-01 6.307616142228e-01 6.332645628482e-01 6.357608057848e-01 6.382469909536e-01 6.407249752944e-01 6.431961485179e-01 6.456585274651e-01 6.481130876814e-01 6.505597230000e-01 6.529943203932e-01 6.554187900057e-01 6.578348601489e-01 6.602404900351e-01 6.626358408488e-01 6.650220532028e-01 6.673939864744e-01 6.697548744132e-01 6.721067991692e-01 6.744466795748e-01 6.767731390124e-01 6.790880111775e-01 6.813894022462e-01 6.836776402306e-01 6.859551123196e-01 6.882185930303e-01 6.904663223707e-01 6.927011600113e-01 6.949216357928e-01 6.971262788366e-01 6.993181692965e-01 7.014948552850e-01 7.036546355037e-01 7.057998055349e-01 7.079287956619e-01 7.100415653394e-01 7.121381090530e-01 7.142188816077e-01 7.162815639345e-01 7.183277163584e-01 7.203571259840e-01 7.223676681120e-01 7.243610690058e-01 7.263369015952e-01 7.282938020211e-01 7.302329812889e-01 7.321533204078e-01 7.340534767273e-01 7.359350964682e-01 7.377976482310e-01 7.396397204407e-01 7.414624023159e-01 7.432647732107e-01 7.450460866203e-01 7.468074053332e-01 7.485475683116e-01 7.502671666795e-01 7.519653075584e-01 7.536419168341e-01 7.552957757395e-01 7.569280408217e-01 7.585388703675e-01 7.601273445439e-01 7.616929189521e-01 7.632360831349e-01 7.647557731780e-01 7.662524973680e-01 7.677255430764e-01 7.691755423644e-01 7.706007661609e-01 7.720028834447e-01 7.733802559065e-01 7.747326326399e-01 7.760614769655e-01 7.773658715366e-01 7.786439344025e-01 7.798974379011e-01 7.811242338027e-01 7.823252370098e-01 7.835012181096e-01 7.846528343829e-01 7.857774405848e-01 7.868752483701e-01 7.879468171986e-01 7.889908767155e-01 7.900072225560e-01 7.909974798547e-01 7.919596585592e-01 7.928966080037e-01 7.938050529903e-01 7.946857527775e-01 7.955384520067e-01 7.963616919700e-01 7.971566473767e-01 7.979241591514e-01 7.986631064748e-01 7.993750209900e-01 8.000574147828e-01 8.007102268558e-01 8.013320237937e-01 8.019253356950e-01 8.024889400643e-01 8.030242471777e-01 8.035319894862e-01 8.040088162417e-01 8.044552234293e-01 8.048698236831e-01 8.052539769878e-01 8.056087542318e-01 8.059345540603e-01 8.062307291949e-01 8.064970101214e-01 8.067307923486e-01 8.069325316796e-01 8.071031530175e-01 8.072430543582e-01 8.073529603176e-01 8.074342044841e-01 8.074821679993e-01 8.074985634378e-01 8.074829478433e-01 8.074345731970e-01 8.073550426954e-01 8.072454383709e-01 8.071053207566e-01 8.069330966513e-01 8.067281987923e-01 8.064896825351e-01 8.062186340846e-01 8.059169400837e-01 8.055840466034e-01 8.052207658413e-01 8.048246951447e-01 8.043940161583e-01 8.039315953898e-01 8.034367468764e-01 8.029102823900e-01 8.023538712912e-01 8.017655992442e-01 8.011437946407e-01 8.004894210040e-01 7.998021881616e-01 7.990832834638e-01 7.983338171709e-01 7.975520369914e-01 7.967392855144e-01 7.958936406726e-01 7.950154825205e-01 7.941072290447e-01 7.931661837859e-01 7.921939180253e-01 7.911902532652e-01 7.901544353440e-01 7.890870349984e-01 7.879905658198e-01 7.868622998629e-01 7.857028808538e-01 7.845117205202e-01 7.832888511739e-01 7.820360369187e-01 7.807542485314e-01 7.794413554611e-01 7.780990737687e-01 7.767255450665e-01 7.753210133617e-01 7.738871832884e-01 7.724236378691e-01 7.709323331034e-01 7.694121230880e-01 7.678618512120e-01 7.662822098424e-01 7.646744300952e-01 7.630382118444e-01 7.613748723429e-01 7.596846031236e-01 7.579650969657e-01 7.562193331505e-01 7.544469282593e-01 7.526479901779e-01 7.508234636802e-01 7.489724345582e-01 7.470957070618e-01 7.451947954503e-01 7.432692823195e-01 7.413200749135e-01 7.393468020359e-01 7.373486540858e-01 7.353287317114e-01 7.332859718163e-01 7.312215294072e-01 7.291362077047e-01 7.270286376790e-01 7.248996743469e-01 7.227519019069e-01 7.205837439161e-01 7.183973923905e-01 7.161929614011e-01 7.139691154284e-01 7.117280960903e-01 7.094702489460e-01 7.071962077171e-01 7.049079956534e-01 7.026040371432e-01 7.002857460712e-01 6.979535584216e-01 6.956085575998e-01 6.932521800758e-01 6.908845775949e-01 6.885064261803e-01 6.861182935869e-01 6.837208455889e-01 6.813152795944e-01 6.789028274554e-01 6.764842218252e-01 6.740600218031e-01 6.716310597203e-01 6.691974711964e-01 6.667615717773e-01 6.643248163359e-01 6.618867895167e-01 6.594496355144e-01 6.570127530509e-01 6.545772263334e-01 6.521472512167e-01 6.497205896715e-01 6.472996647183e-01 6.448859318026e-01 6.424797425983e-01 6.400825453900e-01 6.376952036642e-01 6.353192630402e-01 6.329571134644e-01 6.306091184606e-01 6.282746988769e-01 6.259574538950e-01 6.236573887613e-01 6.213779275167e-01 6.191189258093e-01 6.168800368409e-01 6.146658494461e-01 6.124755734057e-01 6.103110097220e-01 6.081754567271e-01 6.060672821828e-01 6.039903957407e-01 6.019445876816e-01 5.999316395998e-01 5.979554137498e-01 5.960142407458e-01 5.941108270655e-01 5.922476765877e-01 5.904240416687e-01 5.886442886542e-01 5.869085223085e-01 5.852174725672e-01 5.835746424795e-01 5.819793768976e-01 5.804352769967e-01 5.789428885694e-01 5.775026223044e-01 5.761180271034e-01 5.747891296932e-01 5.735171642778e-01 5.723061288137e-01 5.711540780919e-01 5.700638344427e-01 5.690383201462e-01 5.680754460234e-01 5.671806319020e-01 5.663515774882e-01 5.655912084082e-01 5.649015018156e-01 5.642810149277e-01 5.637344524249e-01 5.632604157739e-01 5.628603508445e-01 5.625367093119e-01 5.622874574993e-01 5.621171784598e-01 5.620248662892e-01 5.620097924557e-01 5.620762309891e-01 5.622214041399e-01 5.624480578778e-01 5.627566736166e-01 5.631456293764e-01 5.636183255532e-01 5.641730508648e-01 5.648102424854e-01 5.655325351082e-01 5.663357903471e-01 5.672236930303e-01 5.681954503982e-01 5.692499563269e-01 5.703880304060e-01 5.716080971041e-01 5.729123552146e-01 5.742990343707e-01 5.757671409274e-01 5.773178669183e-01 5.789486593824e-01 5.806607721252e-01 5.824521987578e-01 5.843226225153e-01 5.862722997866e-01 5.882990326319e-01 5.904020993636e-01 5.925812963508e-01 5.948352666220e-01 5.971630166959e-01 5.995623568527e-01 6.020341036033e-01 6.045760112371e-01 6.071861645490e-01 6.098647134521e-01 6.126096743370e-01 6.154195347623e-01 6.182927937701e-01 6.212281746372e-01 6.242239885542e-01 6.272795571741e-01 6.303922723398e-01 6.335621654095e-01 6.367859403062e-01 6.400628081170e-01 6.433904162355e-01 6.467681184507e-01 6.501940795828e-01 6.536660948752e-01 6.571830077202e-01 6.607437564840e-01 6.643444272395e-01 6.679855530878e-01 6.716640410973e-01 6.753793837492e-01 6.791283934975e-01 6.829097951634e-01 6.867231845253e-01 6.905654501440e-01 6.944344673068e-01 6.983297233309e-01 7.022486812996e-01 7.061896371284e-01 7.101511024346e-01 7.141310740646e-01 7.181285658923e-01 7.221404025858e-01 7.261658532185e-01 7.302044212612e-01 7.342515354754e-01 7.383077917603e-01 7.423699774561e-01 7.464376982999e-01 7.505084897131e-01 7.545810868268e-01 7.586530109007e-01 7.627230954850e-01 7.667899579074e-01 7.708517448971e-01 7.749068607885e-01 7.789544602837e-01 7.829912049343e-01 7.870166693760e-01 7.910292446109e-01 7.950267723040e-01 7.990091627398e-01 8.029724978730e-01 8.069171299983e-01 8.108414117697e-01 8.147428266966e-01 8.186208598029e-01 8.224729049550e-01 8.262985594463e-01 8.300962575936e-01 8.338637680782e-01 8.376011632715e-01 8.413050727751e-01 8.449762518051e-01 8.486114603740e-01 8.522101530279e-01 8.557708042103e-01 8.592927749993e-01 8.627736789380e-01 8.662122954828e-01 8.696076290972e-01 8.729597982177e-01 8.762656420660e-01 8.795245463487e-01 8.827353665996e-01 8.858968288078e-01 8.890076296387e-01 8.920662991553e-01 8.950729665113e-01 8.980249323701e-01 9.009225253308e-01 9.037637033974e-01 9.065471780243e-01 9.092731438830e-01 9.119394977608e-01 9.145452062023e-01 9.170907061134e-01 9.195727977094e-01 9.219919430125e-01 9.243474057597e-01 9.266369605870e-01 9.288615759382e-01 9.310186005541e-01 9.331083342013e-01 9.351299577902e-01 9.370816067576e-01 9.389638634592e-01 9.407750796163e-01 9.425159336291e-01 9.441840313887e-01 9.457794176630e-01 9.473021022312e-01 9.487497300247e-01 9.501240966314e-01 9.514222975962e-01 9.526454865962e-01 9.537928828919e-01 9.548632930881e-01 9.558579955030e-01 9.567743735007e-01 9.576144312831e-01 9.583756825075e-01 9.590582068007e-01 9.596647864859e-01 9.601903755379e-01 9.606387784018e-01 9.610082409670e-01 9.612973702222e-01 9.615106760770e-01 9.616410587937e-01 9.616966209546e-01 9.616703155363e-01 9.615663592775e-01 9.613852770310e-01 9.611232740782e-01 9.607870219490e-01 9.603690067945e-01 9.598769919360e-01 9.593070276995e-01 9.586590448115e-01 9.579397141880e-01 9.571388652660e-01 9.562684820230e-01 9.553211106843e-01 9.543008300598e-01 9.532104051944e-01 9.520432447304e-01 9.508123014939e-01 9.495043723469e-01 9.481325765167e-01 9.466922446752e-01 9.451820167404e-01 9.436126315661e-01 9.419710863456e-01 9.402743421989e-01 9.385113442901e-01 9.366891120574e-01 9.348114288551e-01 9.328701125541e-01 9.308828132965e-01 9.288335764112e-01 9.267377517918e-01 9.245911805893e-01 9.223933824050e-01 9.201574817274e-01 9.178671424709e-01 9.155455430846e-01 9.131771385851e-01 9.107739733774e-01 9.083402759240e-01 9.058643414602e-01 9.033709149161e-01 9.008389975984e-01 8.982908485285e-01 8.957180014969e-01 8.931224321797e-01 8.905206733959e-01 8.878934188898e-01 8.852683845332e-01 8.826271578145e-01 8.799855874218e-01 8.773470055119e-01 8.747020079454e-01 8.720760400941e-01 8.694469119616e-01 8.668400041304e-01 8.642460921316e-01 8.616704377268e-01 8.591261721466e-01 8.565982872714e-01 8.541137395104e-01 8.516550301275e-01 8.492389787958e-01 8.468681547854e-01 8.445367095333e-01 8.422655823347e-01 8.400382238274e-01 8.378773277953e-01 8.357753806502e-01 8.337371741731e-01 8.317754961848e-01 8.298784885307e-01 8.280670003618e-01 8.263313059236e-01 8.246824627906e-01 8.231240845507e-01 8.216537411601e-01 8.202838141547e-01 8.190083563263e-01 8.178376101505e-01 8.167731594991e-01 8.158139783562e-01 8.149713811790e-01 8.142380372842e-01 8.136250237664e-01 8.131318223523e-01 8.127574715271e-01 8.125124483917e-01 8.123888790142e-01 8.123964374647e-01 8.125338937218e-01 8.127993211171e-01 8.132034612648e-01 8.137341748767e-01 8.144050521317e-01 8.152087931631e-01 8.161460950742e-01 8.172240143470e-01 8.184305356222e-01 8.197801417756e-01 8.212591012508e-01 8.228744299709e-01 8.246251018923e-01 8.265012135366e-01 8.285169501583e-01 8.306527587120e-01 8.329218667883e-01 8.353144667502e-01 8.378262936999e-01 8.404664165861e-01 8.432141662909e-01 8.460856792255e-01 8.490629306194e-01 8.521500400952e-01 8.553468983557e-01 8.586371156084e-01 8.620349762097e-01 8.655182602309e-01 8.690965171046e-01 8.727606317731e-01 8.765012361681e-01 8.803283455568e-01 8.842184910443e-01 8.881843952397e-01 8.922109290677e-01 8.962948228140e-01 9.004386021298e-01 9.046228766119e-01 9.088609268241e-01 9.131312276274e-01 9.174395238652e-01 9.217786112664e-01 9.261361232777e-01 9.305209296277e-01 9.349116344397e-01 9.393170528364e-01 9.437246218506e-01 9.481289132752e-01 9.525314522461e-01 9.569170972129e-01 9.612912612554e-01 9.656402914734e-01 9.699641224757e-01 9.742577613848e-01 9.785122618795e-01 9.827289515284e-01 9.868961189820e-01 9.910143546015e-01 9.950765642691e-01 9.990771384192e-01 1.003015072524e+00 1.006881733420e+00 1.010675488429e+00 1.014390265536e+00 1.018023225869e+00 1.021568888323e+00 1.025023866801e+00 1.028383738577e+00 1.031645140538e+00 1.034804347041e+00 1.037855035970e+00 1.040798555229e+00 1.043625134427e+00 1.046337031189e+00 1.048927945674e+00 1.051393401890e+00 1.053736484838e+00 1.055944041398e+00 1.058024404282e+00 1.059967224688e+00 1.061772877445e+00 1.063438955061e+00 1.064959372415e+00 1.066340376987e+00 1.067569818698e+00 1.068653768360e+00 1.069586416283e+00 1.070365627521e+00 1.070995159942e+00 1.071465615691e+00 1.071784235510e+00 1.071943267631e+00 1.071946236167e+00 1.071791781698e+00 1.071476496948e+00 1.071006212242e+00 1.070373043481e+00 1.069583699740e+00 1.068634451260e+00 1.067527871927e+00 1.066263187432e+00 1.064840659356e+00 1.063264659226e+00 1.061531757451e+00 1.059648060839e+00 1.057611090515e+00 1.055425521678e+00 1.053092208242e+00 1.050611341628e+00 1.047991989051e+00 1.045226931793e+00 1.042327997434e+00 1.039292894511e+00 1.036126233944e+00 1.032834649273e+00 1.029413992923e+00 1.025879745405e+00 1.022223734445e+00 1.018460283620e+00 1.014590582058e+00 1.010614284458e+00 1.006548443725e+00 1.002384139993e+00 9.981407042622e-01 9.938137387690e-01 9.894126648325e-01 9.849481425783e-01 9.804159406942e-01 9.758366252491e-01 9.712045892097e-01 9.665352224110e-01 9.618341521611e-01 9.571034853813e-01 9.523618629824e-01 9.476046017714e-01 9.428506912082e-01 9.381024874326e-01 9.333680150685e-01 9.286616948823e-01 9.239830338867e-01 9.193501328093e-01 9.147659285850e-01 9.102405537092e-01 9.057849925793e-01 9.014052063204e-01 8.971130390974e-01 8.929145659049e-01 8.888224945786e-01 8.848410054061e-01 8.809829112840e-01 8.772534676501e-01 8.736628911839e-01 8.702192493834e-01 8.669272735878e-01 8.638007572639e-01 8.608379205682e-01 8.580545917566e-01 8.554505660958e-01 8.530334134906e-01 8.508118507275e-01 8.487830836619e-01 8.469614924644e-01 8.453411544135e-01 8.439310337325e-01 8.427326771397e-01 8.417424804759e-01 8.409716939471e-01 8.404080212881e-01 8.400630325075e-01 8.399275929335e-01 8.400010965382e-01 8.402855570121e-01 8.407690629667e-01 8.414577962687e-01 8.423368970984e-01 8.434070968301e-01 8.446621861655e-01 8.460903387487e-01 8.476901947604e-01 8.494476190072e-01 8.513583625457e-01 8.534110606600e-01 8.555957439985e-01 8.579026454858e-01 8.603204266394e-01 8.628389342583e-01 8.654447144516e-01 8.681287596870e-01 8.708746335874e-01 8.736746573864e-01 8.765123596232e-01 8.793761379501e-01 8.822554267095e-01 8.851310252737e-01 8.879985723361e-01 8.908353992707e-01 8.936363132826e-01 8.963851826493e-01 8.990658216802e-01 9.016732924562e-01 9.041850825834e-01 9.065988421368e-01 9.088944758315e-01 9.110628025308e-01 9.130968788577e-01 9.149756639307e-01 9.166994467039e-01 9.182484474320e-01 9.196176716029e-01 9.207986710389e-01 9.217760418208e-01 9.225511926642e-01 9.231056149314e-01 9.234413649873e-01 9.235468809238e-01 9.234166856844e-01 9.230491259431e-01 9.224341707851e-01 9.215764369681e-01 9.204634606595e-01 9.191022791217e-01 9.174865018808e-01 9.156174783228e-01 9.135005038821e-01 9.111297933328e-01 9.085174657471e-01 9.056608984580e-01 9.025696412647e-01 8.992494885500e-01 8.957058431388e-01 8.919547300259e-01 8.879959767936e-01 8.838522417562e-01 8.795286040734e-01 8.750432313155e-01 8.704130339314e-01 8.656485819576e-01 8.607776961618e-01 8.558107412090e-01 8.507761400750e-01 8.456920570555e-01 8.405826048851e-01 8.354747148695e-01 8.303887610392e-01 8.253589727193e-01 8.204047810448e-01 8.155609908570e-01 8.108533307002e-01 8.063092089583e-01 8.019646672660e-01 7.978381772626e-01 7.939705615294e-01 7.903819111328e-01 7.871036984521e-01 7.841637962896e-01 7.815811431297e-01 7.793895019711e-01 7.776008432142e-01 7.762407531884e-01 7.753244315237e-01 7.748645161700e-01 7.748768513865e-01 7.753635508187e-01 7.763366909205e-01 7.777914213707e-01 7.797305226386e-01 7.821488572587e-01 7.850349157157e-01 7.883822029576e-01 7.921700688101e-01 7.963888198389e-01 8.010116909504e-01 8.060200447740e-01 8.113890065102e-01 8.170896477541e-01 8.230992592230e-01 8.293819793639e-01 8.359142312907e-01 8.426605088390e-01 8.495910835927e-01 8.566778196504e-01 8.638839278522e-01 8.711860774497e-01 8.785476372125e-01 8.859441598005e-01 8.933465433582e-01 9.007266281400e-01 9.080616344910e-01 9.153243833481e-01 9.224976063734e-01 9.295562507527e-01 9.364843827800e-01 9.432644067051e-01 9.498801705137e-01 9.563237897557e-01 9.625768237615e-01 9.686373259660e-01 9.744937604121e-01 9.801427909667e-01 9.855814114940e-01 9.908053664181e-01 9.958195985383e-01 1.000620027671e+00 1.005214037862e+00 1.009604742684e+00 1.013797430205e+00 1.017800392376e+00 1.021618885546e+00 1.025265350683e+00 1.028743922544e+00 1.032069240555e+00 1.035248836032e+00 1.038292673598e+00 1.041213482416e+00 1.044017448931e+00 1.046717872188e+00 1.049321361206e+00 1.051839420445e+00 1.054277968816e+00 1.056645308119e+00 1.058950077506e+00 1.061195510960e+00 1.063390375370e+00 1.065534442322e+00 1.067637522576e+00 1.069699538304e+00 1.071723271538e+00 1.073714555330e+00 1.075671150772e+00 1.077600529071e+00 1.079501466760e+00 1.081378350857e+00 1.083234884505e+00 1.085072739961e+00 1.086902680408e+00 1.088723758751e+00 1.090550159349e+00 1.092385758761e+00 1.094243439306e+00 1.096137545040e+00 1.098075573847e+00 1.100080161919e+00 1.102162405298e+00 1.104344504543e+00 1.106645242134e+00 1.109082901388e+00 1.111684215802e+00 1.114464816005e+00 1.117452343401e+00 1.120662707629e+00 1.124119221244e+00 1.127841322571e+00 1.131840277918e+00 1.136136234130e+00 1.140732368373e+00 1.145639006835e+00 1.150855270787e+00 1.156376469075e+00 1.162197157852e+00 1.168296458660e+00 1.174658251864e+00 1.181250471921e+00 1.188041642419e+00 1.194991482194e+00 1.202050978891e+00 1.209172498409e+00 1.216294274682e+00 1.223358093906e+00 1.230293814204e+00 1.237034331776e+00 1.243508734529e+00 1.249638215051e+00 1.255353364005e+00 1.260575367738e+00 1.265233530174e+00 1.269255000652e+00 1.272571102783e+00 1.275120336600e+00 1.276840462390e+00 1.277683309746e+00 1.277599412401e+00 1.276555068261e+00 1.274520761551e+00 1.271477807942e+00 1.267422025760e+00 1.262353067551e+00 1.256294088479e+00 1.249268930612e+00 1.241323833487e+00 1.232514424058e+00 1.222908417236e+00 1.212594868139e+00 1.201664468771e+00 1.190234506019e+00 1.178423330295e+00 1.166364412433e+00 1.154204947493e+00 1.142089351608e+00 1.130182445052e+00 1.118634119814e+00 1.107609034999e+00 1.097259852723e+00 1.087729910406e+00 1.079159923671e+00 1.071660691995e+00 1.065338413886e+00 1.060263149928e+00 1.056487902340e+00 1.054036057212e+00 1.052895032010e+00 1.053037198282e+00 1.054392330018e+00 1.056875981816e+00 1.060375403554e+00 1.064756934625e+00 1.069881697357e+00 1.075585868416e+00 1.081714506246e+00 1.088097808908e+00 1.094577215096e+00 1.100995366320e+00 1.107202688843e+00 1.113068579102e+00 1.118463158209e+00 1.123286407467e+00 1.127442947142e+00 1.130859752202e+00 1.133485646539e+00 1.135275181652e+00 1.136215678114e+00 1.136296442741e+00 1.135533235056e+00 1.133951377724e+00 1.131588997628e+00 1.128501063265e+00 1.124744681743e+00 1.120396400294e+00 1.115528598575e+00 1.110227485107e+00 1.104582421936e+00 1.098678309683e+00 1.092615486733e+00 1.086478664441e+00 1.080366868096e+00 1.074371939087e+00 1.068584536323e+00 1.063099015698e+00 1.058000542988e+00 1.053383751923e+00 1.049331261236e+00 1.045930671393e+00 1.043266472071e+00 1.041412870468e+00 1.040450215144e+00 1.040440355881e+00 1.041446273608e+00 1.043509651778e+00 1.046664766823e+00 1.050927134578e+00 1.056288479083e+00 1.062723511677e+00 1.070178156195e+00 1.078580753480e+00 1.087825999071e+00 1.097791963178e+00 1.108333670508e+00 1.119283117773e+00 1.130467663737e+00 1.141691613853e+00 1.152765845670e+00 1.163495054731e+00 1.173690343599e+00 1.183180173396e+00 1.191800351763e+00 1.199419400649e+00 1.205922859440e+00 1.211233725812e+00 1.215304232458e+00 1.218121294056e+00 1.219713312187e+00 1.220134512802e+00 1.219484598452e+00 1.217881336185e+00 1.215478449619e+00 1.212443476616e+00 1.208953730951e+00 1.205200908276e+00 1.201351826264e+00 1.197579923372e+00 1.194013579857e+00 1.190762095767e+00 1.187896596713e+00 1.185428875839e+00 1.183355210801e+00 1.181602595414e+00 1.180081605169e+00 1.178667057728e+00 1.177205216951e+00 1.175561120707e+00 1.173569587424e+00 1.171114889417e+00 1.168088857471e+00 1.164426197250e+00 1.160119948846e+00 1.155190134740e+00 1.149742280668e+00 1.143905489354e+00 1.137878400160e+00 1.131895650752e+00 1.126209165015e+00 1.121108808723e+00 1.116850497389e+00 1.113698940366e+00 1.111854188674e+00 1.111465713926e+00 1.112621161964e+00 1.115301335084e+00 1.119439437790e+00 1.124852682713e+00 1.131314257496e+00 1.138528949537e+00 1.146156468742e+00 1.153862865595e+00 1.161275097491e+00 1.168079315129e+00 1.173962492063e+00 1.178676148526e+00 1.182038354404e+00 1.183898177182e+00 1.184224104913e+00 1.183007889485e+00 1.180341220073e+00 1.176373669772e+00 1.171291026613e+00 1.165370201646e+00 1.158870077826e+00 1.152116533882e+00 1.145418504304e+00 1.139067522987e+00 1.133361958730e+00 1.128516433615e+00 1.124740361868e+00 1.122152858567e+00 1.120825853037e+00 1.120786472695e+00 1.121987185111e+00 1.124381063889e+00 1.127861893807e+00 1.132346845919e+00 1.137739710971e+00 1.143959181769e+00 1.150953927681e+00 1.158658408988e+00 1.167038420776e+00 1.176017631415e+00 1.185506206862e+00 1.195349311294e+00 1.201776459673e+00 1.206113322174e+00 1.209956569020e+00 1.214978501183e+00 1.221983793082e+00 1.230357681700e+00 1.238265995073e+00 1.243478149628e+00 1.244324284498e+00 1.240358077672e+00 1.232467595636e+00 1.222348896528e+00 1.211591203717e+00 1.200873570624e+00 1.189629698671e+00 1.176373062052e+00 1.159572383274e+00 1.138605801937e+00 1.114293455232e+00 1.088821207724e+00 1.065049858478e+00 1.045426543893e+00 1.031069613710e+00 1.021581447537e+00 1.015653908469e+00 1.012135064243e+00 1.010960378778e+00 1.013374472560e+00 1.021279956292e+00 1.036103718019e+00 1.057783366919e+00 1.084446510823e+00 1.113049337849e+00 1.140511440543e+00 1.164712973051e+00 1.184932703726e+00 1.201651920554e+00 1.215793774867e+00 1.227833246225e+00 1.237248053460e+00 1.242549179520e+00 1.241870393284e+00 1.233879312465e+00 1.218521759402e+00 1.197206297266e+00 1.172261877858e+00 1.144341186290e+00 1.103043320630e+00 1.006433101457e+00 9.005103915111e-01 8.501769595798e-01 8.870345839499e-01 9.720770550273e-01 1.040332678310e+00 1.050055290170e+00 9.948891715246e-01 9.038325791788e-01 8.350424110936e-01 8.431466447730e-01 9.238735096532e-01 1.020537937400e+00 1.080417946714e+00 1.081395430401e+00 1.034629112357e+00 9.794636814118e-01 9.644565535092e-01 1.009136342087e+00 1.084548412935e+00 1.142136584728e+00 1.148153429313e+00 1.097989903811e+00 1.019076293031e+00 9.640476042134e-01 9.793410370243e-01 1.059724292366e+00 1.153092456619e+00 1.205810735586e+00 1.189030968906e+00 1.105168983153e+00 9.896857732614e-01 9.070545260829e-01 9.165356661379e-01 1.011593428914e+00 1.128273052143e+00 1.206512127627e+00 1.216429380833e+00 1.159640368462e+00 1.066920047562e+00 9.913788803391e-01 9.830029793431e-01 1.046609748228e+00 1.138611676207e+00 1.208565707680e+00 1.227033199618e+00 1.191019440708e+00 1.121508144491e+00 1.056280037374e+00 1.032157596346e+00 1.058931164057e+00 1.111787026686e+00 1.153310788947e+00 1.157008261685e+00 1.116675365519e+00 1.047076898184e+00 9.792955405874e-01 9.469119705422e-01 9.629008509442e-01 1.008424884140e+00 1.049611790954e+00 1.060080187746e+00 1.031331318838e+00 9.741658178884e-01 9.149099552950e-01 8.841158734299e-01 8.967160450651e-01 9.403246249378e-01 9.874626603831e-01 1.015532968993e+00 1.016617022514e+00 9.976353187124e-01 9.749988944174e-01 9.651091977619e-01 9.745725352099e-01 9.974671758527e-01 1.021997571902e+00 1.039426302963e+00 1.048158769815e+00 1.052215402003e+00 1.056470004703e+00 1.062489305572e+00 1.067969033174e+00 1.069661104898e+00 1.066871675232e+00 1.062237830487e+00 1.059290639599e+00 1.058814230138e+00 1.057587941242e+00 1.051240023435e+00 1.039066554331e+00 1.027001810573e+00 1.025272089776e+00 1.040805911439e+00 1.069863594888e+00 1.098404126411e+00 1.110415557175e+00 1.097437356502e+00 1.064418292478e+00 1.029443617916e+00 1.015078130372e+00 1.032586373057e+00 1.071796420013e+00 1.108647373471e+00 1.121429171215e+00 1.102003156176e+00 1.058809424523e+00 1.012699402417e+00 9.853748097553e-01 9.844182133044e-01 9.982562285129e-01 1.007330506505e+00 9.995698614912e-01 9.779903615855e-01 9.581049733673e-01 9.564024506968e-01 9.761820297012e-01 1.004044128009e+00 1.020625407576e+00 1.014271528115e+00 1.018164967525e+00
 6.189237620732e-01 6.160265114521e-01 6.134079180163e-01 6.110768240477e-01 6.088253116632e-01 6.063935725073e-01 6.036588245821e-01 6.007273992747e-01 5.978692009892e-01 5.953080932971e-01 5.930299892318e-01 5.907883928681e-01 5.883166849212e-01 5.855492625194e-01 5.826553374506e-01 5.798919478706e-01 5.774131258103e-01 5.751677617365e-01 5.729342885403e-01 5.704804068339e-01 5.677432417850e-01 5.648864798349e-01 5.621740883139e-01 5.597600624566e-01 5.575750430325e-01 5.553782115399e-01 5.529336377919e-01 5.501921258874e-01 5.473433414082e-01 5.446782135640e-01 5.423507168852e-01 5.402409319636e-01 5.380570208778e-01 5.355717963556e-01 5.328003990695e-01 5.299788030884e-01 5.273891302602e-01 5.251476968351e-01 5.231061227764e-01 5.209576589174e-01 5.184796729142e-01 5.157171781766e-01 5.129507927463e-01 5.104750171004e-01 5.083668278200e-01 5.064262032961e-01 5.043289713434e-01 5.018874544238e-01 4.992035706398e-01 4.965905477769e-01 4.943110079270e-01 4.923607148180e-01 4.904924587601e-01 4.884239403987e-01 4.860565649326e-01 4.835378257740e-01 4.811388715579e-01 4.790455790256e-01 4.772145363946e-01 4.754140469708e-01 4.734121274330e-01 4.711500711004e-01 4.687812818249e-01 4.665511283215e-01 4.646216260591e-01 4.629368861883e-01 4.612533748160e-01 4.593318284821e-01 4.571380286063e-01 4.548744773955e-01 4.528219225840e-01 4.511090024553e-01 4.496121684927e-01 4.480419232575e-01 4.461795079931e-01 4.440650051367e-01 4.419659831532e-01 4.401539877260e-01 4.386846963215e-01 4.373632485152e-01 4.359018826681e-01 4.341439882926e-01 4.321878244509e-01 4.303113482081e-01 4.287504892538e-01 4.275101200528e-01 4.263706465454e-01 4.250578066663e-01 4.234537252738e-01 4.216884387604e-01 4.200465890029e-01 4.187449361783e-01 4.177553067744e-01 4.168274277401e-01 4.156900589955e-01 4.142589985099e-01 4.127047953632e-01 4.113282651967e-01 4.103215459003e-01 4.096120656336e-01 4.089132614494e-01 4.079577310984e-01 4.067062215633e-01 4.053843872933e-01 4.043078422855e-01 4.036287619370e-01 4.032073178800e-01 4.027208601102e-01 4.019256924723e-01 4.008598363364e-01 3.998057728180e-01 3.990680738697e-01 3.987255494740e-01 3.985634433529e-01 3.982497888532e-01 3.976076702876e-01 3.967590769586e-01 3.960226051342e-01 3.956492242969e-01 3.956216799039e-01 3.956704922341e-01 3.955009593795e-01 3.950359943357e-01 3.944746026256e-01 3.941161776600e-01 3.941122295398e-01 3.943513910115e-01 3.945680954911e-01 3.945648889043e-01 3.943699399950e-01 3.941956263993e-01 3.942510921899e-01 3.945744866843e-01 3.950302052878e-01 3.954334118180e-01 3.956978507496e-01 3.958868134448e-01 3.961389244304e-01 3.965582749486e-01 3.971454664753e-01 3.978190622727e-01 3.984844915490e-01 3.990939144657e-01 3.996659908758e-01 4.002690065079e-01 4.009734255226e-01 4.018061807191e-01 4.027316675094e-01 4.036746434317e-01 4.045761141005e-01 4.054403993447e-01 4.063266959539e-01 4.073051598389e-01 4.083917253230e-01 4.095441667381e-01 4.107026057100e-01 4.118436511900e-01 4.129909094404e-01 4.141823472824e-01 4.154379744728e-01 4.167488914278e-01 4.181016366429e-01 4.194922404654e-01 4.209192805451e-01 4.223732031033e-01 4.238427037542e-01 4.253307026585e-01 4.268597256028e-01 4.284527726318e-01 4.301028575049e-01 4.317796577725e-01 4.334532272327e-01 4.351276355572e-01 4.368336623623e-01 4.385905924504e-01 4.403929713526e-01 4.422185070522e-01 4.440519586906e-01 4.458991590665e-01 4.477757676632e-01 4.496852149286e-01 4.516209067175e-01 4.535749160512e-01 4.555504311602e-01 4.575537981560e-01 4.595863761466e-01 4.616437713816e-01 4.637193279999e-01 4.658117295729e-01 4.679244781379e-01 4.700606268352e-01 4.722194326101e-01 4.744005423359e-01 4.766024925201e-01 4.788201505889e-01 4.810514345218e-01 4.832989654175e-01 4.855668233640e-01 4.878552076287e-01 4.901620200177e-01 4.924821386817e-01 4.948150905648e-01 4.971647447687e-01 4.995333500919e-01 5.019147335803e-01 5.043042989878e-01 5.067048146901e-01 5.091204942006e-01 5.115511898147e-01 5.139926812738e-01 5.164388469336e-01 5.188910860480e-01 5.213564343907e-01 5.238379454284e-01 5.263286963345e-01 5.288236154676e-01 5.313245071151e-01 5.338373740973e-01 5.363619145081e-01 5.388951387758e-01 5.414320585647e-01 5.439728781913e-01 5.465232130032e-01 5.490801447704e-01 5.516396000280e-01 5.542019407724e-01 5.567679170579e-01 5.593392828878e-01 5.619154900046e-01 5.644932958941e-01 5.670700823133e-01 5.696499431424e-01 5.722361339118e-01 5.748251728227e-01 5.774129216567e-01 5.800019224397e-01 5.825891358688e-01 5.851786822788e-01 5.877702941759e-01 5.903606532230e-01 5.929484428608e-01 5.955351979686e-01 5.981201946249e-01 6.007017536579e-01 6.032838140272e-01 6.058632144631e-01 6.084368399284e-01 6.110074030745e-01 6.135754976643e-01 6.161387179300e-01 6.186990561701e-01 6.212550639028e-01 6.238030017904e-01 6.263456097204e-01 6.288838513972e-01 6.314162772145e-01 6.339426800668e-01 6.364637459859e-01 6.389751782909e-01 6.414777164906e-01 6.439755680113e-01 6.464645848882e-01 6.489460664647e-01 6.514198042747e-01 6.538828235909e-01 6.563357062448e-01 6.587825948577e-01 6.612191016699e-01 6.636440122483e-01 6.660600482703e-01 6.684648032109e-01 6.708585435746e-01 6.732427610925e-01 6.756157408481e-01 6.779749157133e-01 6.803226029966e-01 6.826587766837e-01 6.849804129765e-01 6.872915594195e-01 6.895892447011e-01 6.918725523535e-01 6.941423888439e-01 6.963986905490e-01 6.986396961687e-01 7.008670494862e-01 7.030801209876e-01 7.052763175055e-01 7.074584925423e-01 7.096259421464e-01 7.117761477974e-01 7.139107079065e-01 7.160291450547e-01 7.181309908829e-01 7.202161120394e-01 7.222841931736e-01 7.243342566979e-01 7.263671370458e-01 7.283819740866e-01 7.303791754975e-01 7.323579570882e-01 7.343177552633e-01 7.362587100372e-01 7.381798897593e-01 7.400828683978e-01 7.419657559189e-01 7.438291453367e-01 7.456719286670e-01 7.474949582528e-01 7.492971263095e-01 7.510789278218e-01 7.528390491073e-01 7.545785525669e-01 7.562974646309e-01 7.579936599700e-01 7.596682982581e-01 7.613207933273e-01 7.629512638004e-01 7.645581831009e-01 7.661430277061e-01 7.677043882267e-01 7.692431198635e-01 7.707588722562e-01 7.722515039647e-01 7.737193143571e-01 7.751626197412e-01 7.765810529375e-01 7.779751657150e-01 7.793453109833e-01 7.806917652297e-01 7.820115769353e-01 7.833075434597e-01 7.845766127672e-01 7.858191346611e-01 7.870364575338e-01 7.882280799265e-01 7.893927650043e-01 7.905326702593e-01 7.916457479027e-01 7.927317612889e-01 7.937904541658e-01 7.948203308411e-01 7.958226660630e-01 7.967984378545e-01 7.977469824670e-01 7.986688721729e-01 7.995631781881e-01 8.004277501946e-01 8.012623801046e-01 8.020682983238e-01 8.028463066150e-01 8.035962305923e-01 8.043194222108e-01 8.050123701266e-01 8.056754949445e-01 8.063077266192e-01 8.069101866111e-01 8.074825626263e-01 8.080274544513e-01 8.085429816060e-01 8.090289216870e-01 8.094838988295e-01 8.099063038053e-01 8.102983776638e-01 8.106606672082e-01 8.109926364585e-01 8.112953892813e-01 8.115667984498e-01 8.118063418830e-01 8.120139949084e-01 8.121892955297e-01 8.123339565050e-01 8.124483622954e-01 8.125323298198e-01 8.125845421991e-01 8.126039742248e-01 8.125898369254e-01 8.125432113927e-01 8.124666809882e-01 8.123592341744e-01 8.122202785629e-01 8.120485146561e-01 8.118427411296e-01 8.116045702967e-01 8.113337088331e-01 8.110321264663e-01 8.106991220121e-01 8.103334500478e-01 8.099354079390e-01 8.095045203950e-01 8.090402492163e-01 8.085436190855e-01 8.080164225037e-01 8.074563240166e-01 8.068643752902e-01 8.062390300976e-01 8.055806432821e-01 8.048912875928e-01 8.041693967406e-01 8.034150425998e-01 8.026289719689e-01 8.018094966605e-01 8.009584470011e-01 8.000765512433e-01 7.991624491904e-01 7.982160862289e-01 7.972373261880e-01 7.962255497638e-01 7.951828953886e-01 7.941096217584e-01 7.930049351523e-01 7.918690452377e-01 7.907010111400e-01 7.895004339843e-01 7.882697961440e-01 7.870078235716e-01 7.857167005951e-01 7.843954206950e-01 7.830417118061e-01 7.816573091905e-01 7.802432609962e-01 7.787993775977e-01 7.773266085295e-01 7.758242432244e-01 7.742914224057e-01 7.727304644145e-01 7.711407676204e-01 7.695226827227e-01 7.678764759727e-01 7.662016703045e-01 7.644994772393e-01 7.627711058104e-01 7.610149592215e-01 7.592324967441e-01 7.574234636750e-01 7.555879319356e-01 7.537267280798e-01 7.518413622378e-01 7.499306360453e-01 7.479957297028e-01 7.460367818533e-01 7.440529940248e-01 7.420467887883e-01 7.400177300352e-01 7.379667577764e-01 7.358945922939e-01 7.337997729921e-01 7.316839315282e-01 7.295478999849e-01 7.273922024379e-01 7.252184606407e-01 7.230253617848e-01 7.208126181891e-01 7.185837722002e-01 7.163371038423e-01 7.140749827215e-01 7.117975772753e-01 7.095050638922e-01 7.071980560107e-01 7.048768039036e-01 7.025426087618e-01 7.001977547640e-01 6.978417125432e-01 6.954745130220e-01 6.930978816726e-01 6.907110324907e-01 6.883171097542e-01 6.859162913966e-01 6.835089702764e-01 6.810968989440e-01 6.786796232814e-01 6.762577539871e-01 6.738346803057e-01 6.714097675440e-01 6.689847825842e-01 6.665604197102e-01 6.641364584436e-01 6.617152060809e-01 6.592978000642e-01 6.568851739055e-01 6.544797329108e-01 6.520798396358e-01 6.496881602148e-01 6.473060871415e-01 6.449337384216e-01 6.425758141476e-01 6.402293713035e-01 6.378968393724e-01 6.355808473939e-01 6.332804108315e-01 6.309986749010e-01 6.287380846696e-01 6.264966941875e-01 6.242781514648e-01 6.220836631982e-01 6.199137726462e-01 6.177718906053e-01 6.156567778717e-01 6.135715047690e-01 6.115182875461e-01 6.094956939879e-01 6.075091127884e-01 6.055578481407e-01 6.036434467002e-01 6.017679983598e-01 5.999316247397e-01 5.981381612777e-01 5.963896073689e-01 5.946829690339e-01 5.930245211851e-01 5.914131725910e-01 5.898515038901e-01 5.883423950671e-01 5.868833441126e-01 5.854801498807e-01 5.841319232793e-01 5.828400442799e-01 5.816082281489e-01 5.804350642516e-01 5.793239882694e-01 5.782756213855e-01 5.772906303407e-01 5.763733013787e-01 5.755217157952e-01 5.747378993692e-01 5.740248665332e-01 5.733806415545e-01 5.728107824500e-01 5.723128403261e-01 5.718884771196e-01 5.715408425282e-01 5.712681330213e-01 5.710733437974e-01 5.709570423567e-01 5.709182061832e-01 5.709606147901e-01 5.710821733769e-01 5.712851340185e-01 5.715709702716e-01 5.719368839590e-01 5.723868587184e-01 5.729198765244e-01 5.735355604100e-01 5.742359625288e-01 5.750194277241e-01 5.758879585804e-01 5.768400488095e-01 5.778759614218e-01 5.789970623341e-01 5.802004763646e-01 5.814886158609e-01 5.828599182884e-01 5.843137716374e-01 5.858511539602e-01 5.874694046076e-01 5.891698901423e-01 5.909519181899e-01 5.928129976660e-01 5.947551707695e-01 5.967744290324e-01 5.988725655849e-01 6.010483296143e-01 6.032989755141e-01 6.056249061681e-01 6.080244415517e-01 6.104970105689e-01 6.130417123555e-01 6.156559453160e-01 6.183399033836e-01 6.210913307670e-01 6.239090691748e-01 6.267923317696e-01 6.297384362111e-01 6.327468572770e-01 6.358163681124e-01 6.389453535179e-01 6.421312040736e-01 6.453737598615e-01 6.486704944588e-01 6.520203998865e-01 6.554202211233e-01 6.588715366023e-01 6.623687040151e-01 6.659132924431e-01 6.695023488999e-01 6.731335055400e-01 6.768064689532e-01 6.805180644750e-01 6.842668607060e-01 6.880525897033e-01 6.918714871332e-01 6.957231306885e-01 6.996047464161e-01 7.035155766474e-01 7.074531853612e-01 7.114152785236e-01 7.154018690628e-01 7.194094850406e-01 7.234369763618e-01 7.274827295860e-01 7.315446895072e-01 7.356213795032e-01 7.397107034604e-01 7.438114009366e-01 7.479211978166e-01 7.520385776398e-01 7.561622742760e-01 7.602898159387e-01 7.644196483992e-01 7.685511298613e-01 7.726806444818e-01 7.768080319231e-01 7.809315279781e-01 7.850479869034e-01 7.891580936148e-01 7.932579959616e-01 7.973477917617e-01 8.014250271432e-01 8.054882552847e-01 8.095354603699e-01 8.135652464813e-01 8.175778160790e-01 8.215687888248e-01 8.255374418913e-01 8.294838012756e-01 8.334045197453e-01 8.372996164186e-01 8.411658262472e-01 8.450032348259e-01 8.488101652898e-01 8.525839055864e-01 8.563252903912e-01 8.600307871651e-01 8.637004692024e-01 8.673314828630e-01 8.709233361439e-01 8.744745093364e-01 8.779846818679e-01 8.814507147769e-01 8.848731037887e-01 8.882485563649e-01 8.915781090088e-01 8.948588879740e-01 8.980902269096e-01 9.012709273949e-01 9.043993412999e-01 9.074748246538e-01 9.104959294967e-01 9.134614951661e-01 9.163712278049e-01 9.192226368306e-01 9.220158027444e-01 9.247487823210e-01 9.274209637979e-01 9.300326563914e-01 9.325798890004e-01 9.350642393955e-01 9.374833668645e-01 9.398374359996e-01 9.421251479674e-01 9.443439199467e-01 9.464960183746e-01 9.485782282297e-01 9.505911508504e-01 9.525331357864e-01 9.544030782269e-01 9.562019010699e-01 9.579274130511e-01 9.595793289682e-01 9.611573601333e-01 9.626600427593e-01 9.640886263484e-01 9.654404028022e-01 9.667162157229e-01 9.679145342494e-01 9.690358644162e-01 9.700807134386e-01 9.710452387654e-01 9.719333788844e-01 9.727413999526e-01 9.734704894812e-01 9.741218869969e-01 9.746909891831e-01 9.751835140496e-01 9.755941901880e-01 9.759260152229e-01 9.761783261164e-01 9.763488046272e-01 9.764429604354e-01 9.764530646309e-01 9.763872612616e-01 9.762406018947e-01 9.760137787815e-01 9.757109034017e-01 9.753253303919e-01 9.748664104082e-01 9.743256695020e-01 9.737089666858e-01 9.730173737135e-01 9.722453479963e-01 9.714035935392e-01 9.704804104188e-01 9.694887106323e-01 9.684215495045e-01 9.672794896963e-01 9.660716297507e-01 9.647859392371e-01 9.634383586482e-01 9.620160112366e-01 9.605288240497e-01 9.589783968066e-01 9.573566341934e-01 9.556794569570e-01 9.539316731240e-01 9.521307702612e-01 9.502678150077e-01 9.483448679293e-01 9.463739202793e-01 9.443388892792e-01 9.422626124200e-01 9.401273226020e-01 9.379483250315e-01 9.357246836591e-01 9.334494485608e-01 9.311441365738e-01 9.287870604071e-01 9.264025154686e-01 9.239788436491e-01 9.215213086470e-01 9.190414634834e-01 9.165230916956e-01 9.139932104989e-01 9.114312284633e-01 9.088566864769e-01 9.062670255957e-01 9.036577715958e-01 9.010506058705e-01 8.984236183056e-01 8.958048659517e-01 8.931800188432e-01 8.905577349209e-01 8.879497884870e-01 8.853408753496e-01 8.827591605639e-01 8.801837217602e-01 8.776358481587e-01 8.751121351622e-01 8.726114661517e-01 8.701537350306e-01 8.677207195573e-01 8.653369227158e-01 8.629914781335e-01 8.606940051186e-01 8.584536883364e-01 8.562600938029e-01 8.541354677863e-01 8.520661825761e-01 8.500687607261e-01 8.481434390910e-01 8.462875747561e-01 8.445170811764e-01 8.428230332489e-01 8.412203811168e-01 8.397053769820e-01 8.382814802486e-01 8.369593964727e-01 8.357319216361e-01 8.346123537747e-01 8.335976511966e-01 8.326917883445e-01 8.319027288740e-01 8.312234222049e-01 8.306667868271e-01 8.302288119355e-01 8.299129562122e-01 8.297255646991e-01 8.296592647667e-01 8.297287735670e-01 8.299230392856e-01 8.302508440640e-01 8.307146571178e-01 8.313061160300e-01 8.320395166986e-01 8.329017819817e-01 8.339030828700e-01 8.350401469662e-01 8.363087367765e-01 8.377201357984e-01 8.392565467978e-01 8.409337583318e-01 8.427410048264e-01 8.446771877287e-01 8.467491230775e-01 8.489404155935e-01 8.512668723413e-01 8.537110652126e-01 8.562784386472e-01 8.589678582850e-01 8.617663208339e-01 8.646874388337e-01 8.677094021622e-01 8.708443948483e-01 8.740814528826e-01 8.774140188216e-01 8.808501877647e-01 8.843691396399e-01 8.879837485092e-01 8.916767450067e-01 8.954501144361e-01 8.993021161736e-01 9.032170908471e-01 9.072064788801e-01 9.112487134956e-01 9.153517885574e-01 9.195063257342e-01 9.237021742103e-01 9.279463918993e-01 9.322196109771e-01 9.365303698283e-01 9.408631849298e-01 9.452168685676e-01 9.495902041123e-01 9.539679083246e-01 9.583571202413e-01 9.627426104253e-01 9.671242740831e-01 9.714977415795e-01 9.758515856620e-01 9.801903790816e-01 9.844989905714e-01 9.887805356085e-01 9.930247987409e-01 9.972279053962e-01 1.001388343164e+00 1.005494955293e+00 1.009549034491e+00 1.013541877717e+00 1.017471825914e+00 1.021331710238e+00 1.025117116376e+00 1.028825654465e+00 1.032450657752e+00 1.035990283811e+00 1.039436225341e+00 1.042789859977e+00 1.046042364429e+00 1.049192934388e+00 1.052235168031e+00 1.055166650822e+00 1.057986145734e+00 1.060684076777e+00 1.063265218863e+00 1.065718310009e+00 1.068045066674e+00 1.070242707120e+00 1.072303590103e+00 1.074231691719e+00 1.076017618401e+00 1.077664588801e+00 1.079166642789e+00 1.080521273729e+00 1.081731167767e+00 1.082786507106e+00 1.083694007672e+00 1.084446366295e+00 1.085044096633e+00 1.085486747040e+00 1.085769132091e+00 1.085897423495e+00 1.085862490593e+00 1.085670841355e+00 1.085317248296e+00 1.084803374408e+00 1.084130256558e+00 1.083293309949e+00 1.082300026336e+00 1.081142985528e+00 1.079830174290e+00 1.078356217236e+00 1.076725828874e+00 1.074940901776e+00 1.072998503940e+00 1.070905563530e+00 1.068658009064e+00 1.066265423030e+00 1.063723023312e+00 1.061036376573e+00 1.058209512828e+00 1.055239879446e+00 1.052140112286e+00 1.048902316237e+00 1.045539422913e+00 1.042051218454e+00 1.038439254369e+00 1.034715648534e+00 1.030873983154e+00 1.026930545802e+00 1.022881576978e+00 1.018735284177e+00 1.014500305773e+00 1.010173938458e+00 1.005775079184e+00 1.001295644281e+00 9.967522572601e-01 9.921490052940e-01 9.874873641999e-01 9.827860458561e-01 9.780382032855e-01 9.732637039000e-01 9.684635504568e-01 9.636452955778e-01 9.588234022827e-01 9.539962879527e-01 9.491829098006e-01 9.443832100194e-01 9.396109051375e-01 9.348741549779e-01 9.301793815335e-01 9.255404649931e-01 9.209606532175e-01 9.164544328713e-01 9.120269320697e-01 9.076897557749e-01 9.034508627686e-01 8.993191684946e-01 8.953050978768e-01 8.914148894655e-01 8.876598252231e-01 8.840444018291e-01 8.805829188740e-01 8.772763257581e-01 8.741358621766e-01 8.711708498769e-01 8.683804648246e-01 8.657816953579e-01 8.633699969393e-01 8.611578147879e-01 8.591479127275e-01 8.573401337673e-01 8.557481285616e-01 8.543618805043e-01 8.531953277548e-01 8.522424905495e-01 8.515055481141e-01 8.509903947109e-01 8.506850461857e-01 8.506013644696e-01 8.507258648653e-01 8.510626497565e-01 8.516072609559e-01 8.523501236720e-01 8.532938538664e-01 8.544246076800e-01 8.557428855565e-01 8.572362871081e-01 8.588987042188e-01 8.607230775139e-01 8.626965152165e-01 8.648137401096e-01 8.670611601700e-01 8.694300402243e-01 8.719072803619e-01 8.744843554155e-01 8.771459104369e-01 8.798813385657e-01 8.826797499278e-01 8.855225867913e-01 8.884056666854e-01 8.913063163197e-01 8.942180432955e-01 8.971250069208e-01 9.000113330724e-01 9.028718620945e-01 9.056810004871e-01 9.084379889664e-01 9.111210713678e-01 9.137198887381e-01 9.162256937916e-01 9.186152049154e-01 9.208900676495e-01 9.230266268187e-01 9.250198438885e-01 9.268580563229e-01 9.285253700520e-01 9.300209901934e-01 9.313239697450e-01 9.324345000030e-01 9.333380463598e-01 9.340280043187e-01 9.345002119568e-01 9.347411764204e-01 9.347529252304e-01 9.345225518359e-01 9.340513925595e-01 9.333330052774e-01 9.323642188495e-01 9.311465005197e-01 9.296728038366e-01 9.279518218542e-01 9.259762162590e-01 9.237531334289e-01 9.212864201080e-01 9.185752606438e-01 9.156336034923e-01 9.124590685313e-01 9.090678905671e-01 9.054642195832e-01 9.016604011511e-01 8.976706595917e-01 8.935022683830e-01 8.891789000173e-01 8.847068415592e-01 8.801109391317e-01 8.754067089992e-01 8.706132800395e-01 8.657577876521e-01 8.608536818215e-01 8.559337451485e-01 8.510165481073e-01 8.461328013295e-01 8.413068868568e-01 8.365653727347e-01 8.319417607600e-01 8.274578088750e-01 8.231510152582e-01 8.190432887180e-01 8.151673070095e-01 8.115546737901e-01 8.082260177533e-01 8.052190476604e-01 8.025497111985e-01 8.002510604973e-01 7.983425539257e-01 7.968433919481e-01 7.957776162048e-01 7.951539583541e-01 7.949948832115e-01 7.953034101788e-01 7.960901251543e-01 7.973591214536e-01 7.991089541895e-01 8.013425703275e-01 8.040462956169e-01 8.072183663506e-01 8.108421978561e-01 8.149038881456e-01 8.193869398389e-01 8.242664166267e-01 8.295258770977e-01 8.351335432401e-01 8.410695825300e-01 8.473005817110e-01 8.537993443446e-01 8.605377712299e-01 8.674805240714e-01 8.746033932859e-01 8.818678604909e-01 8.892492986555e-01 8.967157067840e-01 9.042357113651e-01 9.117858904680e-01 9.193324677582e-01 9.268555178710e-01 9.343249531358e-01 9.417215338775e-01 9.490223776035e-01 9.562069404531e-01 9.632607644276e-01 9.701630999747e-01 9.769039703147e-01 9.834687594921e-01 9.898477122598e-01 9.960333342132e-01 1.002016531765e+00 1.007796920092e+00 1.013366409733e+00 1.018728576555e+00 1.023880847851e+00 1.028824787656e+00 1.033566450524e+00 1.038105835748e+00 1.042452790822e+00 1.046611036866e+00 1.050589654584e+00 1.054395682491e+00 1.058036634556e+00 1.061524150504e+00 1.064862840290e+00 1.068066937873e+00 1.071140593901e+00 1.074095459684e+00 1.076939538603e+00 1.079678990510e+00 1.082323058563e+00 1.084875804639e+00 1.087347928315e+00 1.089739748535e+00 1.092058431625e+00 1.094308800834e+00 1.096490765983e+00 1.098612698849e+00 1.100670769083e+00 1.102673688179e+00 1.104618755268e+00 1.106510032390e+00 1.108351993859e+00 1.110143153986e+00 1.111892446558e+00 1.113599439492e+00 1.115274208326e+00 1.116920513287e+00 1.118547099384e+00 1.120167037834e+00 1.121785622023e+00 1.123423881822e+00 1.125089921466e+00 1.126806093499e+00 1.128589264160e+00 1.130456548379e+00 1.132437013154e+00 1.134545644211e+00 1.136812987880e+00 1.139259248124e+00 1.141909053910e+00 1.144790453489e+00 1.147919051291e+00 1.151324166881e+00 1.155017041554e+00 1.159019100501e+00 1.163340932019e+00 1.167988805548e+00 1.172970377903e+00 1.178278456056e+00 1.183910188814e+00 1.189847064811e+00 1.196071946214e+00 1.202556488395e+00 1.209265429578e+00 1.216162519275e+00 1.223195221962e+00 1.230315728204e+00 1.237461964239e+00 1.244570429180e+00 1.251575746038e+00 1.258400486176e+00 1.264976579179e+00 1.271221664101e+00 1.277060711549e+00 1.282415819561e+00 1.287208610907e+00 1.291368506406e+00 1.294818977054e+00 1.297497919348e+00 1.299339437857e+00 1.300291499693e+00 1.300304790187e+00 1.299338294958e+00 1.297365800126e+00 1.294361634196e+00 1.290322873472e+00 1.285247032663e+00 1.279152674792e+00 1.272068919707e+00 1.264032858321e+00 1.255108931724e+00 1.245358028134e+00 1.234870040182e+00 1.223740628673e+00 1.212079708737e+00 1.200014988588e+00 1.187673969378e+00 1.175208759849e+00 1.162765819471e+00 1.150505790281e+00 1.138590754074e+00 1.127176331855e+00 1.116427404448e+00 1.106482822966e+00 1.097488426082e+00 1.089560834150e+00 1.082802949696e+00 1.077297623173e+00 1.073089060076e+00 1.070215106078e+00 1.068661989219e+00 1.068401970570e+00 1.069376558318e+00 1.071495741352e+00 1.074656793325e+00 1.078725165968e+00 1.083564758894e+00 1.089017108971e+00 1.094924452474e+00 1.101125830382e+00 1.107457547016e+00 1.113772175409e+00 1.119915145338e+00 1.125760392477e+00 1.131183130870e+00 1.136077262395e+00 1.140358408027e+00 1.143946496559e+00 1.146796418568e+00 1.148862791124e+00 1.150127612517e+00 1.150587712988e+00 1.150249186211e+00 1.149142384876e+00 1.147296901346e+00 1.144765747722e+00 1.141601866304e+00 1.137872056122e+00 1.133649686205e+00 1.129004339923e+00 1.124024570449e+00 1.118785590868e+00 1.113376482592e+00 1.107881889224e+00 1.102384228711e+00 1.096976444636e+00 1.091738030342e+00 1.086763110634e+00 1.082133517207e+00 1.077939500691e+00 1.074270862621e+00 1.071209961195e+00 1.068849229166e+00 1.067266630291e+00 1.066546348270e+00 1.066758745028e+00 1.067967782753e+00 1.070226271431e+00 1.073566351670e+00 1.078010659150e+00 1.083548991757e+00 1.090158278920e+00 1.097780214614e+00 1.106335430170e+00 1.115718117606e+00 1.125793605424e+00 1.136414010593e+00 1.147399011842e+00 1.158568506898e+00 1.169724590602e+00 1.180666402945e+00 1.191201140547e+00 1.201133708809e+00 1.210295834487e+00 1.218528429315e+00 1.225703086283e+00 1.231718275723e+00 1.236502505985e+00 1.240028027250e+00 1.242289556405e+00 1.243334322306e+00 1.243230544703e+00 1.242089365194e+00 1.240048909833e+00 1.237261390238e+00 1.233910076628e+00 1.230166934847e+00 1.226221950062e+00 1.222237885220e+00 1.218362765891e+00 1.214723239616e+00 1.211389282276e+00 1.208418436355e+00 1.205797583308e+00 1.203488420555e+00 1.201415246901e+00 1.199451893234e+00 1.197480647533e+00 1.195336926538e+00 1.192888165227e+00 1.189997377172e+00 1.186550368378e+00 1.182488188468e+00 1.177766423064e+00 1.172426151285e+00 1.166533494481e+00 1.160226630008e+00 1.153696583968e+00 1.147161194657e+00 1.140903130444e+00 1.135190648503e+00 1.130320747115e+00 1.126561382314e+00 1.124139913132e+00 1.123247695378e+00 1.123974854224e+00 1.126364902816e+00 1.130344482966e+00 1.135772710089e+00 1.142433236086e+00 1.150026119733e+00 1.158237963450e+00 1.166687763308e+00 1.175025560681e+00 1.182888719467e+00 1.189945376795e+00 1.195927603427e+00 1.200583042181e+00 1.203770654067e+00 1.205374230041e+00 1.205370379827e+00 1.203811023917e+00 1.200780782880e+00 1.196473649432e+00 1.191083250467e+00 1.184880024870e+00 1.178150189019e+00 1.171176692661e+00 1.164278466276e+00 1.157712058380e+00 1.151741553699e+00 1.146568137661e+00 1.142345469027e+00 1.139192500778e+00 1.137146128509e+00 1.136236927526e+00 1.136428683116e+00 1.137687303386e+00 1.139967614172e+00 1.143217407105e+00 1.147424480845e+00 1.152559809300e+00 1.158639611526e+00 1.165652187647e+00 1.173584225955e+00 1.182380813627e+00 1.188391540488e+00 1.192734901432e+00 1.197091256989e+00 1.203202911763e+00 1.211906311922e+00 1.222572217277e+00 1.233318175455e+00 1.241862636720e+00 1.246508025438e+00 1.246790014736e+00 1.243566602272e+00 1.238458120140e+00 1.232910288324e+00 1.227392211691e+00 1.221104954184e+00 1.212347147367e+00 1.199401877989e+00 1.181483378445e+00 1.159248228402e+00 1.134701172248e+00 1.110511701208e+00 1.088987661358e+00 1.071199453321e+00 1.056812060535e+00 1.044671646654e+00 1.033829500217e+00 1.024469265474e+00 1.018177725460e+00 1.017328562521e+00 1.023912584618e+00 1.038411177194e+00 1.059351989749e+00 1.083875881661e+00 1.108932229920e+00 1.132360374446e+00 1.153389955192e+00 1.172440257914e+00 1.190336511033e+00 1.207364209349e+00 1.222723209951e+00 1.234591317198e+00 1.240789076990e+00 1.239720410719e+00 1.231159489348e+00 1.216443705854e+00 1.197544342580e+00 1.173310815181e+00 1.115479344118e+00 1.009088588201e+00 9.106199770215e-01 8.843960926331e-01 9.424251302615e-01 1.029129309338e+00 1.080092701914e+00 1.061441106736e+00 9.769895111026e-01 8.686267676767e-01 8.074608965813e-01 8.439082786734e-01 9.480848880719e-01 1.048407549172e+00 1.094293732521e+00 1.072247588535e+00 1.004759322172e+00 9.434213974931e-01 9.418078345913e-01 1.007303616376e+00 1.093803926344e+00 1.147409159097e+00 1.139542870501e+00 1.076264926725e+00 9.982196349548e-01 9.661874466274e-01 1.015145652390e+00 1.115875336947e+00 1.205900888205e+00 1.236100452293e+00 1.188108869043e+00 1.077794784479e+00 9.563417368162e-01 8.984035072805e-01 9.465358236495e-01 1.061060914473e+00 1.168000954453e+00 1.216350906943e+00 1.190109149297e+00 1.106069252031e+00 1.009903120465e+00 9.612111105779e-01 9.928130129823e-01 1.078916923191e+00 1.164710157709e+00 1.208847880135e+00 1.197307254809e+00 1.142392397872e+00 1.076659574273e+00 1.039077250583e+00 1.050823292189e+00 1.099077901977e+00 1.150128163299e+00 1.173895099614e+00 1.157029032493e+00 1.105006494402e+00 1.039054038434e+00 9.880772362417e-01 9.736833871592e-01 9.954927856267e-01 1.032442895363e+00 1.058859242486e+00 1.057978954221e+00 1.026936185449e+00 9.763883132991e-01 9.265202592321e-01 8.984791685756e-01 9.021695172131e-01 9.299373875586e-01 9.635002606527e-01 9.862901146349e-01 9.909446210250e-01 9.804188360580e-01 9.649779280834e-01 9.563235415331e-01 9.612088680760e-01 9.783446004804e-01 1.000781194529e+00 1.021182117223e+00 1.035520734253e+00 1.043751012586e+00 1.048178017482e+00 1.051425511324e+00 1.055296160852e+00 1.060695350650e+00 1.067884708722e+00 1.076054386353e+00 1.082626278610e+00 1.083365572029e+00 1.074271245823e+00 1.054805867374e+00 1.030538225276e+00 1.012839727859e+00 1.013416536312e+00 1.035662165671e+00 1.070125103879e+00 1.099277017245e+00 1.107432184024e+00 1.088933371693e+00 1.051916841494e+00 1.016233650150e+00 1.003552894100e+00 1.022199226708e+00 1.059922550236e+00 1.093457939452e+00 1.103883121864e+00 1.085916481630e+00 1.049214542721e+00 1.012741646714e+00 9.931135472103e-01 9.927549869047e-01 9.990408535221e-01 9.957324213949e-01 9.756698260410e-01 9.461019472973e-01 9.245772004904e-01 9.262707457175e-01 9.505892510435e-01 9.809806645517e-01 9.978547859245e-01 9.914547817402e-01 9.965843728650e-01
 6.480645566797e-01 6.451536276921e-01 6.425234006060e-01 6.401869255621e-01 6.379358318273e-01 6.355035955194e-01 6.327568729944e-01 6.298027685146e-01 6.269180719981e-01 6.243349230969e-01 6.220425068753e-01 6.197914291301e-01 6.173084452484e-01 6.145196200941e-01 6.115929616939e-01 6.087904286542e-01 6.062768237178e-01 6.040054673921e-01 6.017516103788e-01 5.992737339189e-01 5.965013790520e-01 5.935983506128e-01 5.908329192693e-01 5.883698576868e-01 5.861456148453e-01 5.839169330906e-01 5.814357756773e-01 5.786423175355e-01 5.757264959604e-01 5.729915564758e-01 5.706014354984e-01 5.684404552885e-01 5.662094858928e-01 5.636701183933e-01 5.608281316102e-01 5.579222965638e-01 5.552474211423e-01 5.529288874737e-01 5.508199749491e-01 5.486063684883e-01 5.460554869672e-01 5.432060251810e-01 5.403406220139e-01 5.377615673412e-01 5.355571771714e-01 5.335313827126e-01 5.313534315905e-01 5.288229780454e-01 5.260323210190e-01 5.232970359579e-01 5.208919463905e-01 5.188272728033e-01 5.168589567358e-01 5.146923834329e-01 5.122138827958e-01 5.095620185953e-01 5.070159125256e-01 5.047774806112e-01 5.028148312652e-01 5.008945469539e-01 4.987709382554e-01 4.963725351010e-01 4.938472124251e-01 4.914499001018e-01 4.893548889006e-01 4.875155591519e-01 4.856879460663e-01 4.836223337470e-01 4.812693630842e-01 4.788279114154e-01 4.765824384404e-01 4.746779984554e-01 4.730034466133e-01 4.712682998065e-01 4.692418075140e-01 4.669448577099e-01 4.646379450024e-01 4.626031189043e-01 4.609148599585e-01 4.593941414988e-01 4.577493504235e-01 4.558034052189e-01 4.536333978938e-01 4.515142470426e-01 4.496987705237e-01 4.482164293688e-01 4.468583430564e-01 4.453394683459e-01 4.435176767494e-01 4.415038108176e-01 4.395850230655e-01 4.380013332256e-01 4.367481450817e-01 4.355808025251e-01 4.342113771054e-01 4.325298582129e-01 4.306919455331e-01 4.290064789326e-01 4.276931151507e-01 4.267002844577e-01 4.257400428682e-01 4.245230402730e-01 4.229861413940e-01 4.213469832905e-01 4.199342058600e-01 4.189274211612e-01 4.182021968798e-01 4.174299583728e-01 4.163441545544e-01 4.149613232639e-01 4.135607263214e-01 4.124649895740e-01 4.117769186430e-01 4.112931511963e-01 4.106712366916e-01 4.097114939810e-01 4.085189881561e-01 4.074155703180e-01 4.066699114920e-01 4.062854407899e-01 4.059988626446e-01 4.055030165851e-01 4.046999188563e-01 4.037778969916e-01 4.030425377844e-01 4.026623520478e-01 4.025416083086e-01 4.024148150395e-01 4.020728149460e-01 4.015286980215e-01 4.009886151362e-01 4.006674788966e-01 4.006192509086e-01 4.007160571024e-01 4.007724985313e-01 4.006925952723e-01 4.005289366885e-01 4.004179780262e-01 4.004688873249e-01 4.006911424520e-01 4.010096724686e-01 4.013284272752e-01 4.015930813563e-01 4.018159794569e-01 4.020641074303e-01 4.024115111307e-01 4.028891126938e-01 4.034657840774e-01 4.040683201378e-01 4.046330089695e-01 4.051582359089e-01 4.057047971177e-01 4.063426151312e-01 4.070918468083e-01 4.079126227791e-01 4.087462547677e-01 4.095667668625e-01 4.103957558566e-01 4.112698416214e-01 4.122099199190e-01 4.132090796085e-01 4.142540784458e-01 4.153421782211e-01 4.164722226492e-01 4.176333129764e-01 4.188109789219e-01 4.200101058439e-01 4.212542163895e-01 4.225653337330e-01 4.239395212138e-01 4.253435193469e-01 4.267481337773e-01 4.281580540210e-01 4.296020001849e-01 4.311015191347e-01 4.326511467549e-01 4.342273027723e-01 4.358164131355e-01 4.374242653025e-01 4.390658628792e-01 4.407458364491e-01 4.424554480121e-01 4.441877225315e-01 4.459463125553e-01 4.477373678145e-01 4.495627343612e-01 4.514176038045e-01 4.532951387565e-01 4.551931871326e-01 4.571167278157e-01 4.590680571697e-01 4.610466788334e-01 4.630519999935e-01 4.650829733608e-01 4.671332565111e-01 4.692026205687e-01 4.712924217988e-01 4.734065757581e-01 4.755455796083e-01 4.777072364714e-01 4.798863465255e-01 4.820825879395e-01 4.843004659776e-01 4.865412647286e-01 4.887985907302e-01 4.910690106513e-01 4.933533134305e-01 4.956573136615e-01 4.979807050801e-01 5.003182323556e-01 5.026654749436e-01 5.050224576038e-01 5.073973659301e-01 5.097916945541e-01 5.121984787721e-01 5.146144401584e-01 5.170407624484e-01 5.194818115940e-01 5.219389137467e-01 5.244081205873e-01 5.268843888666e-01 5.293687635724e-01 5.318656868379e-01 5.343736123722e-01 5.368869606304e-01 5.394061377059e-01 5.419335120097e-01 5.444695872850e-01 5.470141344859e-01 5.495631367835e-01 5.521146069276e-01 5.546728860886e-01 5.572406183387e-01 5.598142862558e-01 5.623906981687e-01 5.649705539957e-01 5.675531613644e-01 5.701404819995e-01 5.727330396004e-01 5.753274433390e-01 5.779215423667e-01 5.805181607128e-01 5.831164127162e-01 5.857142310887e-01 5.883152779714e-01 5.909160787445e-01 5.935148307398e-01 5.961136651645e-01 5.987120131106e-01 6.013084641237e-01 6.039050828531e-01 6.064999155371e-01 6.090895154320e-01 6.116764192878e-01 6.142620482599e-01 6.168439958691e-01 6.194223874935e-01 6.219978761653e-01 6.245669437295e-01 6.271300226425e-01 6.296896545115e-01 6.322444270572e-01 6.347935546566e-01 6.373365197548e-01 6.398722560090e-01 6.424004637094e-01 6.449243629287e-01 6.474399912162e-01 6.499476508940e-01 6.524477658437e-01 6.549388740276e-01 6.574214922621e-01 6.598972600667e-01 6.623629666463e-01 6.648181423852e-01 6.672639904692e-01 6.696988812943e-01 6.721237380724e-01 6.745394248032e-01 6.769430674159e-01 6.793347339356e-01 6.817153093227e-01 6.840836198827e-01 6.864391421098e-01 6.887839503708e-01 6.911158427778e-01 6.934324782951e-01 6.957376147582e-01 6.980291422679e-01 7.003061085823e-01 7.025690869522e-01 7.048174681818e-01 7.070517503246e-01 7.092708656089e-01 7.114754617887e-01 7.136629944105e-01 7.158348270435e-01 7.179920290909e-01 7.201314316743e-01 7.222549602847e-01 7.243615821328e-01 7.264507992620e-01 7.285219839256e-01 7.305766055145e-01 7.326128440468e-01 7.346313862056e-01 7.366314809972e-01 7.386119424706e-01 7.405737582242e-01 7.425167918421e-01 7.444403072927e-01 7.463447196195e-01 7.482288419292e-01 7.500928609686e-01 7.519367577037e-01 7.537600619505e-01 7.555618198816e-01 7.573426175610e-01 7.591025829271e-01 7.608402941992e-01 7.625564092530e-01 7.642526347706e-01 7.659242761225e-01 7.675739351653e-01 7.692006215817e-01 7.708038521391e-01 7.723833038355e-01 7.739409056611e-01 7.754750534582e-01 7.769853427060e-01 7.784719218128e-01 7.799329152319e-01 7.813689613772e-01 7.827814454628e-01 7.841675800992e-01 7.855296926387e-01 7.868668536520e-01 7.881785636231e-01 7.894645075021e-01 7.907239585932e-01 7.919561725007e-01 7.931619698387e-01 7.943416646904e-01 7.954963300780e-01 7.966241070793e-01 7.977254947431e-01 7.987972169489e-01 7.998409150795e-01 8.008570392227e-01 8.018455795378e-01 8.028074675629e-01 8.037424864672e-01 8.046489843174e-01 8.055260719678e-01 8.063734173097e-01 8.071903058376e-01 8.079794350893e-01 8.087413746458e-01 8.094750918515e-01 8.101793801917e-01 8.108530446589e-01 8.114952861186e-01 8.121074797712e-01 8.126898831113e-01 8.132436126836e-01 8.137679685934e-01 8.142622408327e-01 8.147247633038e-01 8.151553024694e-01 8.155544375225e-01 8.159232078613e-01 8.162625962076e-01 8.165711365863e-01 8.168485017095e-01 8.170935015695e-01 8.173049380850e-01 8.174853972991e-01 8.176348010645e-01 8.177536902800e-01 8.178414095766e-01 8.178962321445e-01 8.179177707061e-01 8.179060592889e-01 8.178627407169e-01 8.177881039987e-01 8.176825755630e-01 8.175446356025e-01 8.173731657014e-01 8.171688394364e-01 8.169313499030e-01 8.166613608617e-01 8.163606996936e-01 8.160264593029e-01 8.156599403201e-01 8.152605507810e-01 8.148280403612e-01 8.143635880304e-01 8.138664488287e-01 8.133364210132e-01 8.127739708681e-01 8.121773322724e-01 8.115495206427e-01 8.108889400390e-01 8.101967202807e-01 8.094702425678e-01 8.087118902221e-01 8.079193717852e-01 8.070955878913e-01 8.062399734363e-01 8.053521675080e-01 8.044321156032e-01 8.034787395526e-01 8.024919474365e-01 8.014741636978e-01 8.004244883538e-01 7.993434174151e-01 7.982311761474e-01 7.970856846179e-01 7.959083566487e-01 7.946997031866e-01 7.934601172609e-01 7.921903006952e-01 7.908882779423e-01 7.895555150241e-01 7.881931172937e-01 7.867998517555e-01 7.853761696468e-01 7.839229020975e-01 7.824391508085e-01 7.809264563488e-01 7.793848937332e-01 7.778136193179e-01 7.762144703264e-01 7.745868229023e-01 7.729300759465e-01 7.712452325736e-01 7.695339372712e-01 7.677951125952e-01 7.660300946140e-01 7.642374876649e-01 7.624183253687e-01 7.605732751741e-01 7.587023352987e-01 7.568079403397e-01 7.548885857371e-01 7.529436420185e-01 7.509752603024e-01 7.489827410449e-01 7.469681757857e-01 7.449311430910e-01 7.428718658663e-01 7.407900566582e-01 7.386883174672e-01 7.365649738456e-01 7.344221005874e-01 7.322609302761e-01 7.300798792877e-01 7.278803618735e-01 7.256637494094e-01 7.234293416774e-01 7.211795719190e-01 7.189140350380e-01 7.166337299878e-01 7.143389431947e-01 7.120294884971e-01 7.097078654833e-01 7.073745668358e-01 7.050303668079e-01 7.026759996962e-01 7.003104832622e-01 6.979365480426e-01 6.955551778532e-01 6.931666498161e-01 6.907725407237e-01 6.883730131741e-01 6.859672192618e-01 6.835598229088e-01 6.811496758003e-01 6.787374809413e-01 6.763273747308e-01 6.739157848229e-01 6.715064689431e-01 6.690995713682e-01 6.666958839829e-01 6.642991540390e-01 6.619081081121e-01 6.595231540048e-01 6.571481366873e-01 6.547806996887e-01 6.524262605393e-01 6.500838062606e-01 6.477538472132e-01 6.454395767086e-01 6.431409199945e-01 6.408587374407e-01 6.385969879736e-01 6.363543065144e-01 6.341341960422e-01 6.319361176130e-01 6.297620646210e-01 6.276155579253e-01 6.254957070579e-01 6.234040758738e-01 6.213435497092e-01 6.193140994145e-01 6.173185813203e-01 6.153589309702e-01 6.134341784222e-01 6.115481857102e-01 6.097004650065e-01 6.078947352775e-01 6.061324782106e-01 6.044125428253e-01 6.027396628645e-01 6.011127286312e-01 5.995348289200e-01 5.980089985569e-01 5.965336757469e-01 5.951118243326e-01 5.937456593542e-01 5.924346758481e-01 5.911834082712e-01 5.899909278550e-01 5.888590234500e-01 5.877902927264e-01 5.867843257617e-01 5.858452454630e-01 5.849721021330e-01 5.841662838835e-01 5.834315561458e-01 5.827648446499e-01 5.821715509938e-01 5.816512202853e-01 5.812036573760e-01 5.808325583701e-01 5.805364798331e-01 5.803185341182e-01 5.801785434376e-01 5.801161947359e-01 5.801356202067e-01 5.802345143273e-01 5.804149837676e-01 5.806780034925e-01 5.810218117414e-01 5.814502309749e-01 5.819624553301e-01 5.825571973628e-01 5.832372598990e-01 5.840008834720e-01 5.848500109483e-01 5.857835838536e-01 5.868013293174e-01 5.879050708977e-01 5.890921115451e-01 5.903642759528e-01 5.917212445587e-01 5.931611526476e-01 5.946848876495e-01 5.962921675271e-01 5.979816753615e-01 5.997537467073e-01 6.016066490169e-01 6.035408007353e-01 6.055541638131e-01 6.076473775036e-01 6.098188434047e-01 6.120670188908e-01 6.143918412875e-01 6.167915083409e-01 6.192651539321e-01 6.218123526254e-01 6.244307699461e-01 6.271203380532e-01 6.298791761842e-01 6.327049271736e-01 6.355978320691e-01 6.385553838980e-01 6.415773007637e-01 6.446607646711e-01 6.478049813112e-01 6.510085857342e-01 6.542701185094e-01 6.575868931273e-01 6.609581269587e-01 6.643820035081e-01 6.678575006921e-01 6.713816570587e-01 6.749534571231e-01 6.785722445500e-01 6.822336595540e-01 6.859390144922e-01 6.896839482063e-01 6.934680354559e-01 6.972896109776e-01 7.011459867705e-01 7.050370689631e-01 7.089586663979e-01 7.129112020482e-01 7.168923391780e-01 7.208990735464e-01 7.249305730966e-01 7.289855249276e-01 7.330608438241e-01 7.371560853456e-01 7.412685310236e-01 7.453964388917e-01 7.495383254234e-01 7.536931045897e-01 7.578574475710e-01 7.620306251879e-01 7.662110093667e-01 7.703963363033e-01 7.745849581480e-01 7.787756934992e-01 7.829657491425e-01 7.871551145455e-01 7.913398581319e-01 7.955193821985e-01 7.996933074762e-01 8.038579395028e-01 8.080123891381e-01 8.121549404898e-01 8.162840659106e-01 8.203986504409e-01 8.244965427656e-01 8.285757049952e-01 8.326357529320e-01 8.366732283576e-01 8.406890882390e-01 8.446792983491e-01 8.486437242977e-01 8.525807291804e-01 8.564891032650e-01 8.603664370520e-01 8.642115658186e-01 8.680234834632e-01 8.718006904091e-01 8.755412662363e-01 8.792444908179e-01 8.829086426099e-01 8.865310988368e-01 8.901127127861e-01 8.936503611022e-01 8.971439403744e-01 9.005913259819e-01 9.039920625189e-01 9.073441120361e-01 9.106461664271e-01 9.138979151660e-01 9.170963693980e-01 9.202423734962e-01 9.233334169834e-01 9.263684120904e-01 9.293470603438e-01 9.322672081690e-01 9.351284970705e-01 9.379295598822e-01 9.406696883335e-01 9.433474675401e-01 9.459608024145e-01 9.485110626459e-01 9.509954177032e-01 9.534139267035e-01 9.557649640598e-01 9.580477678413e-01 9.602628686111e-01 9.624065434361e-01 9.644799987076e-01 9.664831012408e-01 9.684120081582e-01 9.702701857932e-01 9.720529189611e-01 9.737625542636e-01 9.753968321102e-01 9.769553227058e-01 9.784387266544e-01 9.798433331149e-01 9.811728175757e-01 9.824226368497e-01 9.835956150842e-01 9.846899254304e-01 9.857036093967e-01 9.866405563860e-01 9.874949658593e-01 9.882713237939e-01 9.889670172392e-01 9.895805679141e-01 9.901174187282e-01 9.905696735567e-01 9.909436288411e-01 9.912351694824e-01 9.914461493493e-01 9.915782161801e-01 9.916255462114e-01 9.915975732132e-01 9.914845605165e-01 9.912935353450e-01 9.910239140122e-01 9.906708427919e-01 9.902442521026e-01 9.897332205509e-01 9.891484397294e-01 9.884835914955e-01 9.877407054125e-01 9.869263911719e-01 9.860287953251e-01 9.850639250787e-01 9.840193858158e-01 9.829038863659e-01 9.817172687786e-01 9.804536655485e-01 9.791290147054e-01 9.777255393507e-01 9.762615653164e-01 9.747272166321e-01 9.731260894815e-01 9.714676452078e-01 9.697366451370e-01 9.679553537045e-01 9.661056784147e-01 9.642030713039e-01 9.622449085850e-01 9.602264677670e-01 9.581666813017e-01 9.560428858089e-01 9.538821704892e-01 9.516687263924e-01 9.494116044816e-01 9.471188836820e-01 9.447748939326e-01 9.424076001040e-01 9.399932909382e-01 9.375556670510e-01 9.350859035336e-01 9.325837140465e-01 9.300683848336e-01 9.275187880418e-01 9.249639850980e-01 9.223848253527e-01 9.197956043915e-01 9.172026812427e-01 9.145930220343e-01 9.119939952040e-01 9.093832080371e-01 9.067857684350e-01 9.041928980340e-01 9.016078933790e-01 8.990465829126e-01 8.964913382503e-01 8.939704766200e-01 8.914665426177e-01 8.889953773300e-01 8.865609789417e-01 8.841560462748e-01 8.818025126344e-01 8.794840035912e-01 8.772210038750e-01 8.750100796602e-01 8.728519671200e-01 8.707617749929e-01 8.687281118558e-01 8.667696172744e-01 8.648801993960e-01 8.630669384553e-01 8.613369220874e-01 8.596855817732e-01 8.581272783822e-01 8.566563250909e-01 8.552807294792e-01 8.540057766012e-01 8.528273531863e-01 8.517594781974e-01 8.507947988325e-01 8.499431185276e-01 8.492060993479e-01 8.485815896838e-01 8.480818324368e-01 8.476981783707e-01 8.474415011838e-01 8.473107461773e-01 8.473037798710e-01 8.474323144633e-01 8.476852112414e-01 8.480757141337e-01 8.485973549603e-01 8.492511566051e-01 8.500451157756e-01 8.509670532277e-01 8.520318378082e-01 8.532267859420e-01 8.545572918249e-01 8.560268477024e-01 8.576232468922e-01 8.593601624201e-01 8.612226993473e-01 8.632188139145e-01 8.653449083423e-01 8.675924029470e-01 8.699732091333e-01 8.724680437749e-01 8.750898291080e-01 8.778258147907e-01 8.806749495952e-01 8.836415945041e-01 8.867069914232e-01 8.898867184969e-01 8.931612002508e-01 8.965357661159e-01 9.000059841640e-01 9.035590788252e-01 9.072065580041e-01 9.109266950050e-01 9.147293185684e-01 9.186027514007e-01 9.225402278060e-01 9.265474156774e-01 9.306034329938e-01 9.347208167189e-01 9.388818421222e-01 9.430855931778e-01 9.473310935351e-01 9.516033758730e-01 9.559107360260e-01 9.602343034405e-01 9.645782830860e-01 9.689354715876e-01 9.732950878771e-01 9.776627861990e-01 9.820202372739e-01 9.863741436550e-01 9.907111355000e-01 9.950283625637e-01 9.993248384095e-01 1.003586307653e+00 1.007818204041e+00 1.012006923076e+00 1.016152758805e+00 1.020248750961e+00 1.024289114284e+00 1.028271929262e+00 1.032188640049e+00 1.036038399595e+00 1.039812432550e+00 1.043510480582e+00 1.047123952103e+00 1.050652398163e+00 1.054088340842e+00 1.057428765874e+00 1.060671592835e+00 1.063806457832e+00 1.066838775880e+00 1.069756219319e+00 1.072560880133e+00 1.075247177305e+00 1.077808152835e+00 1.080248696734e+00 1.082555861022e+00 1.084734853180e+00 1.086777434728e+00 1.088682440181e+00 1.090449752630e+00 1.092069972511e+00 1.093549715954e+00 1.094878648352e+00 1.096059012978e+00 1.097088987809e+00 1.097963570300e+00 1.098686053696e+00 1.099249375228e+00 1.099656799775e+00 1.099904651956e+00 1.099991655128e+00 1.099919886010e+00 1.099683686514e+00 1.099288965880e+00 1.098728969723e+00 1.098008344805e+00 1.097125190838e+00 1.096079360956e+00 1.094873990292e+00 1.093504821561e+00 1.091978271636e+00 1.090290085016e+00 1.088446906074e+00 1.086444718527e+00 1.084288420456e+00 1.081981220034e+00 1.079519787780e+00 1.076914559262e+00 1.074157771034e+00 1.071263278837e+00 1.068224984215e+00 1.065049549054e+00 1.061745249622e+00 1.058304127426e+00 1.054743070170e+00 1.051056223998e+00 1.047253028883e+00 1.043339786861e+00 1.039313007441e+00 1.035189974789e+00 1.030962653034e+00 1.026647978552e+00 1.022246933848e+00 1.017761679622e+00 1.013209623399e+00 1.008583726439e+00 1.003903008985e+00 9.991659950614e-01 9.943826204900e-01 9.895644943085e-01 9.847093861110e-01 9.798379347593e-01 9.749461245228e-01 9.700511205719e-01 9.651579781622e-01 9.602723897340e-01 9.554098456470e-01 9.505728794304e-01 9.457747148396e-01 9.410225590250e-01 9.363259493745e-01 9.316948673894e-01 9.271373974915e-01 9.226646563535e-01 9.182828042403e-01 9.140050441356e-01 9.098363953559e-01 9.057903022738e-01 9.018724339285e-01 8.980912467639e-01 8.944595777622e-01 8.909784493440e-01 8.876645042312e-01 8.845159725698e-01 8.815476123656e-01 8.787644570787e-01 8.761677449980e-01 8.737725756580e-01 8.715730475353e-01 8.695851624569e-01 8.678049224357e-01 8.662384198969e-01 8.648921959296e-01 8.637595183945e-01 8.628526831259e-01 8.621625153173e-01 8.616957567416e-01 8.614492593075e-01 8.614175286785e-01 8.616076187142e-01 8.620058001657e-01 8.626153592079e-01 8.634284847520e-01 8.644395419243e-01 8.656454625602e-01 8.670333104600e-01 8.686022555619e-01 8.703383111083e-01 8.722370409814e-01 8.742861860267e-01 8.764762863774e-01 8.787971645536e-01 8.812362832674e-01 8.837845929791e-01 8.864265915729e-01 8.891543172962e-01 8.919503458962e-01 8.948055434306e-01 8.977058028625e-01 9.006337784278e-01 9.035852041832e-01 9.065345563039e-01 9.094787881139e-01 9.123976409215e-01 9.152786994418e-01 9.181128411388e-01 9.208772763170e-01 9.235707552111e-01 9.261680750271e-01 9.286645235879e-01 9.310467266839e-01 9.332959206477e-01 9.354101210412e-01 9.373672944002e-01 9.391657779546e-01 9.407889193080e-01 9.422271156275e-01 9.434753407205e-01 9.445164830974e-01 9.453522518193e-01 9.459655277001e-01 9.463557319909e-01 9.465132720072e-01 9.464328697596e-01 9.461132098660e-01 9.455434548158e-01 9.447302835431e-01 9.436627593739e-01 9.423454924550e-01 9.407776855542e-01 9.389570675609e-01 9.368932428818e-01 9.345800820113e-01 9.320307262004e-01 9.292447099584e-01 9.262314541801e-01 9.230023579098e-01 9.195594892543e-01 9.159232147015e-01 9.120966035606e-01 9.081005131669e-01 9.039471441742e-01 8.996501239035e-01 8.952348811368e-01 8.907107716990e-01 8.861087893696e-01 8.814407125681e-01 8.767360189719e-01 8.720174710005e-01 8.673084856987e-01 8.626406872776e-01 8.580317406662e-01 8.535210744613e-01 8.491284571243e-01 8.448878832240e-01 8.408288963779e-01 8.369741491056e-01 8.333642991587e-01 8.300164403773e-01 8.269670203810e-01 8.242394952802e-01 8.218578344188e-01 8.198532151442e-01 8.182377391149e-01 8.170416649804e-01 8.162754232827e-01 8.159596625828e-01 8.161051977696e-01 8.167176524791e-01 8.178114085910e-01 8.193806225060e-01 8.214331321187e-01 8.239594927081e-01 8.269563628976e-01 8.304141488067e-01 8.343148439817e-01 8.386511755254e-01 8.433951993454e-01 8.485339703279e-01 8.540385097075e-01 8.598855731076e-01 8.660510401221e-01 8.725001619118e-01 8.792123561652e-01 8.861501705045e-01 8.932880020813e-01 9.005932039035e-01 9.080336713994e-01 9.155845472742e-01 9.232086400809e-01 9.308842872021e-01 9.385783478436e-01 9.462669344412e-01 9.539252260665e-01 9.615257074493e-01 9.690503848620e-01 9.764738176342e-01 9.837823130050e-01 9.909545829229e-01 9.979764066146e-01 1.004836597128e+00 1.011519074990e+00 1.018020258405e+00 1.024325785248e+00 1.030434416339e+00 1.036340559777e+00 1.042038936159e+00 1.047533899129e+00 1.052820196479e+00 1.057903933878e+00 1.062786124668e+00 1.067471203435e+00 1.071964886343e+00 1.076271450343e+00 1.080401723714e+00 1.084357390940e+00 1.088150861943e+00 1.091786031508e+00 1.095273529591e+00 1.098619358601e+00 1.101830884012e+00 1.104917934658e+00 1.107882893495e+00 1.110737169458e+00 1.113481564330e+00 1.116124400234e+00 1.118669216104e+00 1.121117843029e+00 1.123479174388e+00 1.125748057132e+00 1.127934344211e+00 1.130034582413e+00 1.132052892818e+00 1.133993137925e+00 1.135851502141e+00 1.137637798819e+00 1.139348158008e+00 1.140992356890e+00 1.142571268756e+00 1.144090371477e+00 1.145561769431e+00 1.146987366237e+00 1.148385947911e+00 1.149762914299e+00 1.151137212265e+00 1.152524398848e+00 1.153940558217e+00 1.155411982604e+00 1.156953052977e+00 1.158595238129e+00 1.160358621857e+00 1.162271205045e+00 1.164362562693e+00 1.166653411273e+00 1.169177373510e+00 1.171954725070e+00 1.175013133591e+00 1.178373023606e+00 1.182050913202e+00 1.186067483966e+00 1.190425895935e+00 1.195139533048e+00 1.200202940496e+00 1.205612918034e+00 1.211357244471e+00 1.217412957678e+00 1.223761113804e+00 1.230359710252e+00 1.237174651062e+00 1.244154843356e+00 1.251248072869e+00 1.258396307502e+00 1.265528324013e+00 1.272580975532e+00 1.279473515494e+00 1.286133629649e+00 1.292480087224e+00 1.298430168518e+00 1.303907442156e+00 1.308827194040e+00 1.313116552771e+00 1.316697049037e+00 1.319500199394e+00 1.321462340699e+00 1.322521844175e+00 1.322632871745e+00 1.321747123708e+00 1.319838295937e+00 1.316879161262e+00 1.312860797359e+00 1.307786784058e+00 1.301665141552e+00 1.294531277460e+00 1.286418773081e+00 1.277388709167e+00 1.267508007737e+00 1.256858928935e+00 1.245545115043e+00 1.233670716534e+00 1.221366911913e+00 1.208763396195e+00 1.196009106819e+00 1.183258507699e+00 1.170666638584e+00 1.158404306603e+00 1.146623706373e+00 1.135492836241e+00 1.125157986608e+00 1.115758188451e+00 1.107423843711e+00 1.100250747595e+00 1.094330657852e+00 1.089711940301e+00 1.086428380250e+00 1.084480211245e+00 1.083833158070e+00 1.084439396507e+00 1.086207838634e+00 1.089040873280e+00 1.092809247338e+00 1.097373113492e+00 1.102586268292e+00 1.108284775276e+00 1.114317191668e+00 1.120518072078e+00 1.126742499768e+00 1.132842934063e+00 1.138687715740e+00 1.144162526053e+00 1.149155337007e+00 1.153587975541e+00 1.157381903571e+00 1.160487259178e+00 1.162868154555e+00 1.164496268332e+00 1.165374870694e+00 1.165503018862e+00 1.164909487383e+00 1.163622189231e+00 1.161684002282e+00 1.159150153304e+00 1.156071285736e+00 1.152521448113e+00 1.148558516821e+00 1.144260888277e+00 1.139701801985e+00 1.134954006137e+00 1.130102237549e+00 1.125216704819e+00 1.120384487609e+00 1.115684210446e+00 1.111200848663e+00 1.107020443803e+00 1.103225887083e+00 1.099913873195e+00 1.097168552573e+00 1.095084307847e+00 1.093746613822e+00 1.093241207805e+00 1.093650378499e+00 1.095037833718e+00 1.097464579710e+00 1.100964391162e+00 1.105560240490e+00 1.111245829753e+00 1.117989934611e+00 1.125737113559e+00 1.134396089487e+00 1.143859892645e+00 1.153982676206e+00 1.164607793741e+00 1.175551923662e+00 1.186619785507e+00 1.197615859690e+00 1.208327507401e+00 1.218564682702e+00 1.228131759237e+00 1.236860252958e+00 1.244603716223e+00 1.251232901538e+00 1.256665361824e+00 1.260836989946e+00 1.263736699439e+00 1.265376617234e+00 1.265813867665e+00 1.265141560236e+00 1.263472735506e+00 1.260967224395e+00 1.257779688732e+00 1.254095986832e+00 1.250095617955e+00 1.245946248025e+00 1.241818723377e+00 1.237825853931e+00 1.234083411089e+00 1.230639969242e+00 1.227514142313e+00 1.224688493666e+00 1.222081872722e+00 1.219613119282e+00 1.217140626170e+00 1.214532712116e+00 1.211645827717e+00 1.208333738059e+00 1.204501079770e+00 1.200045713886e+00 1.194946099813e+00 1.189206120261e+00 1.182889315773e+00 1.176132381667e+00 1.169094777127e+00 1.162023645542e+00 1.155168515838e+00 1.148827358524e+00 1.143304318096e+00 1.138874278156e+00 1.135813919177e+00 1.134308374980e+00 1.134513980483e+00 1.136477960423e+00 1.140167025735e+00 1.145473513481e+00 1.152173704235e+00 1.160016847962e+00 1.168654309843e+00 1.177734264601e+00 1.186876622894e+00 1.195696011680e+00 1.203862700206e+00 1.211037185736e+00 1.216979249709e+00 1.221473491408e+00 1.224380845699e+00 1.225650820435e+00 1.225256883072e+00 1.223295287321e+00 1.219875672869e+00 1.215186558109e+00 1.209463090203e+00 1.202946488481e+00 1.195937122008e+00 1.188698285403e+00 1.181515138144e+00 1.174638015527e+00 1.168276626509e+00 1.162620218005e+00 1.157782162795e+00 1.153864928094e+00 1.150904149443e+00 1.148921289326e+00 1.147924043843e+00 1.147899954949e+00 1.148874372759e+00 1.150856596397e+00 1.153905797102e+00 1.158075883747e+00 1.163427700983e+00 1.170011841375e+00 1.174601587385e+00 1.177868093484e+00 1.181589105935e+00 1.187604750345e+00 1.196820473994e+00 1.208634605872e+00 1.221151446588e+00 1.232069416367e+00 1.239685475447e+00 1.243552033971e+00 1.244527736269e+00 1.244195793940e+00 1.243893088815e+00 1.243905321638e+00 1.243214475982e+00 1.239907080971e+00 1.232081917048e+00 1.218794755741e+00 1.200545748346e+00 1.179149446511e+00 1.157051430049e+00 1.136334475762e+00 1.117896125575e+00 1.101299434157e+00 1.085377191895e+00 1.069221540148e+00 1.053101873431e+00 1.038783310651e+00 1.028976298204e+00 1.026182125031e+00 1.031506413552e+00 1.044063008638e+00 1.061419111239e+00 1.080761978646e+00 1.100064730163e+00 1.118648202977e+00 1.137004639810e+00 1.155985194150e+00 1.175802298450e+00 1.195451748798e+00 1.212819754531e+00 1.225404373801e+00 1.231324629364e+00 1.230178226612e+00 1.223497129209e+00 1.214210431373e+00 1.187130291615e+00 1.115966324778e+00 1.006536602089e+00 9.236718508588e-01 9.251354012279e-01 1.001465717291e+00 1.086333937255e+00 1.119260883052e+00 1.074549701965e+00 9.656669189293e-01 8.465054221000e-01 7.980182313037e-01 8.599338929445e-01 9.786955228696e-01 1.075347758134e+00 1.103924553914e+00 1.058972452647e+00 9.730883374314e-01 9.086923614578e-01 9.214956802592e-01 1.004347963993e+00 1.096818496291e+00 1.143321959996e+00 1.121723746863e+00 1.048662296150e+00 9.769108630143e-01 9.711586654508e-01 1.049890361157e+00 1.163553650079e+00 1.245369204371e+00 1.252549786899e+00 1.177122792409e+00 1.048416395886e+00 9.330018629112e-01 9.094030572813e-01 9.932661810478e-01 1.117372993158e+00 1.206675972562e+00 1.220950535550e+00 1.157831617638e+00 1.049922596817e+00 9.586706600780e-01 9.453054332467e-01 1.015561872291e+00 1.115272875899e+00 1.186215363322e+00 1.198556147454e+00 1.154171230337e+00 1.081991648088e+00 1.026749184290e+00 1.023932597788e+00 1.071866921185e+00 1.135956280130e+00 1.178949450913e+00 1.180775661920e+00 1.142402114459e+00 1.082100198128e+00 1.027145366003e+00 1.000418150538e+00 1.006887474634e+00 1.032472954412e+00 1.056422296219e+00 1.063705904597e+00 1.049544839228e+00 1.018281900330e+00 9.799364996686e-01 9.459377808293e-01 9.250224467051e-01 9.202493675479e-01 9.286179403916e-01 9.432550487502e-01 9.566726862159e-01 9.635580090446e-01 9.623368375904e-01 9.555657888741e-01 9.488411539519e-01 9.483492645189e-01 9.577433022784e-01 9.760736894885e-01 9.983238010404e-01 1.018032435052e+00 1.030448706178e+00 1.034605503561e+00 1.033806151585e+00 1.034263443696e+00 1.041955183122e+00 1.058923534052e+00 1.081118833120e+00 1.099713394094e+00 1.105133471846e+00 1.091822680375e+00 1.061950432460e+00 1.026576289836e+00 1.002554356120e+00 1.003682093529e+00 1.030521619902e+00 1.068639716028e+00 1.097581067375e+00 1.102154766890e+00 1.079337481936e+00 1.040094840812e+00 1.005365412918e+00 9.949721297567e-01 1.013685689024e+00 1.047483421035e+00 1.074771644012e+00 1.080369090084e+00 1.062676814873e+00 1.033039554404e+00 1.008406605599e+00 9.996569630650e-01 1.003296581601e+00 1.004907571697e+00 9.909267898398e-01 9.588419795498e-01 9.202208164757e-01 8.949161560303e-01 8.971209809339e-01 9.228589573833e-01 9.530990947496e-01 9.685401848175e-01 9.615721508599e-01 9.683870865730e-01
 6.773020591693e-01 6.743893703874e-01 6.717595459769e-01 6.694298612824e-01 6.671917418432e-01 6.647702322577e-01 6.620244066109e-01 6.590610050541e-01 6.561630317881e-01 6.535711073438e-01 6.512770784819e-01 6.490294987334e-01 6.465480308225e-01 6.437524776506e-01 6.408072845618e-01 6.379804228412e-01 6.354459713565e-01 6.331635690341e-01 6.309038603192e-01 6.284165422780e-01 6.256245731022e-01 6.226910698516e-01 6.198887251011e-01 6.173925268318e-01 6.151456732847e-01 6.129008076617e-01 6.103992327873e-01 6.075709530846e-01 6.046063585747e-01 6.018190110217e-01 5.993843354532e-01 5.971907033872e-01 5.949303704940e-01 5.923541458610e-01 5.894598001960e-01 5.864897903182e-01 5.837501102756e-01 5.813759193454e-01 5.792195046791e-01 5.769599286308e-01 5.743561263045e-01 5.714406360828e-01 5.684979172592e-01 5.658388827103e-01 5.635603952049e-01 5.614710483446e-01 5.592343318220e-01 5.566368372056e-01 5.537631042766e-01 5.509301731117e-01 5.484237177510e-01 5.462687742962e-01 5.442230881362e-01 5.419827821400e-01 5.394171008011e-01 5.366587661774e-01 5.339922260793e-01 5.316358665775e-01 5.295677749411e-01 5.275530191590e-01 5.253330490881e-01 5.228247261994e-01 5.201717404897e-01 5.176352858639e-01 5.154035067999e-01 5.134388630721e-01 5.114947738649e-01 5.093122428527e-01 5.068293846953e-01 5.042410288216e-01 5.018342980453e-01 4.997691257876e-01 4.979457209786e-01 4.960749696582e-01 4.939132971322e-01 4.914651035734e-01 4.889838388221e-01 4.867592708015e-01 4.848847450161e-01 4.831947856860e-01 4.813965532896e-01 4.792935508321e-01 4.769435219222e-01 4.746176794581e-01 4.725820729180e-01 4.708901970796e-01 4.693432491077e-01 4.676496383833e-01 4.656432475475e-01 4.634157495730e-01 4.612564808927e-01 4.594246128112e-01 4.579392426651e-01 4.565632031401e-01 4.549943267154e-01 4.530962329034e-01 4.510090767383e-01 4.490502275104e-01 4.474634424943e-01 4.462168908607e-01 4.450251468057e-01 4.435778466791e-01 4.417897173496e-01 4.398665389722e-01 4.381504459192e-01 4.368452259622e-01 4.358452441622e-01 4.348150600774e-01 4.334680565525e-01 4.317978434670e-01 4.300816529800e-01 4.286563912570e-01 4.276495901370e-01 4.268691908166e-01 4.259637582298e-01 4.247111406726e-01 4.232012881349e-01 4.217556368274e-01 4.206617004113e-01 4.199421530202e-01 4.193404619768e-01 4.185364304661e-01 4.174151964231e-01 4.161526526595e-01 4.150590946810e-01 4.143184039943e-01 4.138519886572e-01 4.133948331403e-01 4.127272205947e-01 4.118462867843e-01 4.109518226009e-01 4.102650767181e-01 4.098527650602e-01 4.095963454428e-01 4.093105063545e-01 4.088911261367e-01 4.083786066345e-01 4.079078242897e-01 4.075915073251e-01 4.074473458796e-01 4.074067656276e-01 4.073755522760e-01 4.072902547833e-01 4.071592514814e-01 4.070462897996e-01 4.070269326233e-01 4.071396252931e-01 4.073574079998e-01 4.076066492998e-01 4.078208719669e-01 4.079929092883e-01 4.081840413883e-01 4.084639922398e-01 4.088582979047e-01 4.093289141889e-01 4.098174121089e-01 4.102963050654e-01 4.107840373721e-01 4.113186433231e-01 4.119191734331e-01 4.125805609593e-01 4.132920649595e-01 4.140521412761e-01 4.148567617495e-01 4.156952551461e-01 4.165532336668e-01 4.174329755894e-01 4.183603599511e-01 4.193580593708e-01 4.204227315058e-01 4.215212838487e-01 4.226243620750e-01 4.237353099133e-01 4.248827260732e-01 4.260897479330e-01 4.273506990218e-01 4.286425156732e-01 4.299508701086e-01 4.312826774717e-01 4.326526161152e-01 4.340652720831e-01 4.355113956796e-01 4.369844218250e-01 4.384880409366e-01 4.400291620299e-01 4.416097395322e-01 4.432239712173e-01 4.448644560019e-01 4.465305656020e-01 4.482264657274e-01 4.499541778122e-01 4.517138091639e-01 4.535056219896e-01 4.553261456370e-01 4.571712286608e-01 4.590396243872e-01 4.609335062935e-01 4.628555995428e-01 4.648073556738e-01 4.667861233585e-01 4.687867234173e-01 4.708091094733e-01 4.728573986145e-01 4.749331849631e-01 4.770295922143e-01 4.791426944798e-01 4.812751388176e-01 4.834312708766e-01 4.856112640159e-01 4.878097937479e-01 4.900219500504e-01 4.922478568329e-01 4.944970008947e-01 4.967703003070e-01 4.990596217363e-01 5.013618151633e-01 5.036792309106e-01 5.060154233805e-01 5.083715525436e-01 5.107434976899e-01 5.131263217663e-01 5.155220319420e-01 5.179338796092e-01 5.203603515268e-01 5.227960725458e-01 5.252414945978e-01 5.276989258622e-01 5.301692145287e-01 5.326512748665e-01 5.351416966752e-01 5.376390168969e-01 5.401460267019e-01 5.426674221832e-01 5.451969911881e-01 5.477335537916e-01 5.502761300710e-01 5.528258751905e-01 5.553836564886e-01 5.579498779611e-01 5.605213199405e-01 5.630961442558e-01 5.656766801095e-01 5.682618615646e-01 5.708505430436e-01 5.734445968580e-01 5.760422536812e-01 5.786409642829e-01 5.812436233552e-01 5.838482676718e-01 5.864542294234e-01 5.890631642299e-01 5.916735132293e-01 5.942818356967e-01 5.968904763360e-01 5.995007632288e-01 6.021092393767e-01 6.047186635610e-01 6.073281109479e-01 6.099320873036e-01 6.125345463040e-01 6.151358870324e-01 6.177345028649e-01 6.203302221016e-01 6.229242468834e-01 6.255115385191e-01 6.280949470122e-01 6.306767591567e-01 6.332529818463e-01 6.358234006759e-01 6.383891577067e-01 6.409482015247e-01 6.435008983786e-01 6.460503156561e-01 6.485920064980e-01 6.511240399067e-01 6.536507274145e-01 6.561686856551e-01 6.586784961288e-01 6.611812558602e-01 6.636750216531e-01 6.661587196774e-01 6.686337377381e-01 6.710986845044e-01 6.735535455058e-01 6.759992612165e-01 6.784336360386e-01 6.808564105314e-01 6.832690270151e-01 6.856703911824e-01 6.880592901465e-01 6.904361304703e-01 6.928013346136e-01 6.951529505397e-01 6.974926114536e-01 6.998193474124e-01 7.021309857027e-01 7.044295453485e-01 7.067145904066e-01 7.089841251884e-01 7.112398827971e-01 7.134808072345e-01 7.157046590165e-01 7.179142872976e-01 7.201083002083e-01 7.222863156316e-01 7.244474898249e-01 7.265927829474e-01 7.287202051048e-01 7.308303613274e-01 7.329243974817e-01 7.349999916859e-01 7.370585787799e-01 7.390977521834e-01 7.411190326436e-01 7.431211157546e-01 7.451054678425e-01 7.470698672867e-01 7.490145411225e-01 7.509393633737e-01 7.528441794897e-01 7.547285987026e-01 7.565945346241e-01 7.584385047421e-01 7.602609035447e-01 7.620626125692e-01 7.638415981011e-01 7.655989601258e-01 7.673358673141e-01 7.690495423366e-01 7.707419890225e-01 7.724117292019e-01 7.740570345213e-01 7.756794040153e-01 7.772785544324e-01 7.788528897451e-01 7.804049385693e-01 7.819338898885e-01 7.834378618971e-01 7.849175125822e-01 7.863720435734e-01 7.878003622778e-01 7.892036628835e-01 7.905816440704e-01 7.919347827764e-01 7.932640067034e-01 7.945668263066e-01 7.958418486442e-01 7.970891793646e-01 7.983108037234e-01 7.995052315753e-01 8.006742731435e-01 8.018181272427e-01 8.029332812920e-01 8.040201955240e-01 8.050785167498e-01 8.061073973953e-01 8.071104711397e-01 8.080857462354e-01 8.090337590898e-01 8.099535824144e-01 8.108427614555e-01 8.117021660155e-01 8.125328583572e-01 8.133336363304e-01 8.141065745984e-01 8.148514332872e-01 8.155659802635e-01 8.162494320915e-01 8.169021229471e-01 8.175241044144e-01 8.181163240944e-01 8.186790831766e-01 8.192121106444e-01 8.197145591915e-01 8.201845743995e-01 8.206219615992e-01 8.210282852410e-01 8.214043791636e-01 8.217500727646e-01 8.220652468755e-01 8.223485124606e-01 8.225975754952e-01 8.228142139056e-01 8.230000803423e-01 8.231537588433e-01 8.232771052489e-01 8.233685681179e-01 8.234263815002e-01 8.234516192490e-01 8.234431412240e-01 8.234031304009e-01 8.233316909401e-01 8.232274607324e-01 8.230908642197e-01 8.229206356062e-01 8.227176448974e-01 8.224827826215e-01 8.222139290312e-01 8.219125960727e-01 8.215781286363e-01 8.212105719364e-01 8.208106146321e-01 8.203780877764e-01 8.199127176597e-01 8.194138153931e-01 8.188816251900e-01 8.183151177869e-01 8.177161340992e-01 8.170855598470e-01 8.164213783658e-01 8.157249826055e-01 8.149942583231e-01 8.142300198249e-01 8.134334283586e-01 8.126042114357e-01 8.117428375886e-01 8.108488207032e-01 8.099214064015e-01 8.089606314384e-01 8.079676639123e-01 8.069423287451e-01 8.058855307409e-01 8.047961463845e-01 8.036744491441e-01 8.025208132973e-01 8.013359829549e-01 8.001193527338e-01 7.988714667546e-01 7.975916251108e-01 7.962812006173e-01 7.949404243678e-01 7.935684923390e-01 7.921668595825e-01 7.907341675447e-01 7.892705599550e-01 7.877784370253e-01 7.862565097743e-01 7.847048227310e-01 7.831259550388e-01 7.815163969170e-01 7.798784472302e-01 7.782129520201e-01 7.765186183673e-01 7.747981951580e-01 7.730502188112e-01 7.712742770941e-01 7.694724592307e-01 7.676435335235e-01 7.657894426466e-01 7.639107783343e-01 7.620059151934e-01 7.600769759617e-01 7.581231915077e-01 7.561458198607e-01 7.541455248336e-01 7.521233395676e-01 7.500778107203e-01 7.480109854510e-01 7.459230764748e-01 7.438127778876e-01 7.416846836814e-01 7.395358930642e-01 7.373687028237e-01 7.351829333760e-01 7.329786334085e-01 7.307579140079e-01 7.285210199529e-01 7.262684787115e-01 7.240016745094e-01 7.217190718542e-01 7.194229573103e-01 7.171146389774e-01 7.147941646009e-01 7.124629815457e-01 7.101213236136e-01 7.077693901286e-01 7.054092363358e-01 7.030406548505e-01 7.006653049132e-01 6.982848379323e-01 6.958986032449e-01 6.935074815266e-01 6.911132761174e-01 6.887171457015e-01 6.863204338846e-01 6.839231312240e-01 6.815262714644e-01 6.791316373559e-01 6.767392557222e-01 6.743519256357e-01 6.719699525732e-01 6.695933552920e-01 6.672254542364e-01 6.648653902445e-01 6.625154562994e-01 6.601784817574e-01 6.578528345982e-01 6.555416275993e-01 6.532451985356e-01 6.509647448115e-01 6.487038213261e-01 6.464619439689e-01 6.442403244761e-01 6.420413097267e-01 6.398645432714e-01 6.377155593363e-01 6.355920047227e-01 6.334951987248e-01 6.314291947243e-01 6.293937503668e-01 6.273909769059e-01 6.254226458839e-01 6.234890398495e-01 6.215929998811e-01 6.197358730971e-01 6.179181436423e-01 6.161434969802e-01 6.144112288352e-01 6.127241201129e-01 6.110844578717e-01 6.094911787753e-01 6.079498400751e-01 6.064586416493e-01 6.050208127777e-01 6.036372965870e-01 6.023087291336e-01 6.010391350670e-01 5.998282214730e-01 5.986773912578e-01 5.975897723321e-01 5.965635486631e-01 5.956036398136e-01 5.947103786706e-01 5.938832891935e-01 5.931267532602e-01 5.924386003654e-01 5.918231846869e-01 5.912807426936e-01 5.908110730572e-01 5.904171941886e-01 5.900993057163e-01 5.898581809459e-01 5.896960119430e-01 5.896117211134e-01 5.896084121265e-01 5.896856743800e-01 5.898438811649e-01 5.900850373404e-01 5.904085384568e-01 5.908155010812e-01 5.913063038888e-01 5.918809640624e-01 5.925416093197e-01 5.932858649374e-01 5.941154908553e-01 5.950310004653e-01 5.960320553591e-01 5.971185857085e-01 5.982895854733e-01 5.995464924873e-01 6.008896810005e-01 6.023166374589e-01 6.038279803796e-01 6.054237731760e-01 6.071027894042e-01 6.088656091453e-01 6.107100150233e-01 6.126369606086e-01 6.146449187708e-01 6.167326876358e-01 6.189005078791e-01 6.211465362949e-01 6.234700247062e-01 6.258701327584e-01 6.283453039465e-01 6.308963528718e-01 6.335189573799e-01 6.362140566097e-01 6.389795950887e-01 6.418149234916e-01 6.447178594549e-01 6.476871981822e-01 6.507217360946e-01 6.538204468392e-01 6.569804341402e-01 6.602021322450e-01 6.634820402305e-01 6.668199593170e-01 6.702132932968e-01 6.736606024505e-01 6.771611842283e-01 6.807119883068e-01 6.843122429597e-01 6.879604589242e-01 6.916533517340e-01 6.953905347748e-01 6.991696609659e-01 7.029892225329e-01 7.068477500749e-01 7.107425275738e-01 7.146727580480e-01 7.186361463571e-01 7.226306231032e-01 7.266555407153e-01 7.307073438347e-01 7.347852184016e-01 7.388870317508e-01 7.430111895648e-01 7.471564210175e-01 7.513198172890e-01 7.555007619290e-01 7.596958038087e-01 7.639043194533e-01 7.681249658537e-01 7.723545047625e-01 7.765919754567e-01 7.808363778272e-01 7.850843255639e-01 7.893358062996e-01 7.935866520409e-01 7.978376412639e-01 8.020863000221e-01 8.063305834057e-01 8.105682437109e-01 8.147975916103e-01 8.190181728917e-01 8.232277580429e-01 8.274242491409e-01 8.316067349970e-01 8.357724034596e-01 8.399213881287e-01 8.440504700099e-01 8.481578013985e-01 8.522434858008e-01 8.563047989327e-01 8.603407194871e-01 8.643488742463e-01 8.683287310660e-01 8.722779948319e-01 8.761953788622e-01 8.800799103770e-01 8.839292431226e-01 8.877428180725e-01 8.915182441578e-01 8.952550698100e-01 8.989506911155e-01 9.026043431962e-01 9.062152572816e-01 9.097813465316e-01 9.133016784727e-01 9.167742402378e-01 9.201980355988e-01 9.235723722776e-01 9.268955119773e-01 9.301660212107e-01 9.333826932427e-01 9.365447744595e-01 9.396505748409e-01 9.426988803206e-01 9.456888343587e-01 9.486194183351e-01 9.514889845111e-01 9.542971956735e-01 9.570424325516e-01 9.597234200766e-01 9.623403038917e-01 9.648900031659e-01 9.673741658044e-01 9.697902590543e-01 9.721363631583e-01 9.744143147810e-01 9.766206928114e-01 9.787567232985e-01 9.808198548943e-01 9.828092585940e-01 9.847266920866e-01 9.865680541307e-01 9.883363472395e-01 9.900267257833e-01 9.916417715193e-01 9.931794419862e-01 9.946382594453e-01 9.960213989192e-01 9.973228897715e-01 9.985472457827e-01 9.996919617380e-01 1.000755335760e+00 1.001740725238e+00 1.002642383604e+00 1.003465909097e+00 1.004206437323e+00 1.004865323741e+00 1.005444917005e+00 1.005939464621e+00 1.006355841459e+00 1.006686322808e+00 1.006937975917e+00 1.007107054201e+00 1.007192891633e+00 1.007201272800e+00 1.007122882291e+00 1.006968397799e+00 1.006729346416e+00 1.006410776545e+00 1.006015629507e+00 1.005534227265e+00 1.004980884921e+00 1.004341955143e+00 1.003629701801e+00 1.002840030443e+00 1.001969388423e+00 1.001030138315e+00 1.000007372039e+00 9.989187172249e-01 9.977514365531e-01 9.965130647397e-01 9.952076170224e-01 9.938242853191e-01 9.923825809528e-01 9.908634330007e-01 9.892850937176e-01 9.876408190519e-01 9.859290024538e-01 9.841643105520e-01 9.823278090776e-01 9.804456552849e-01 9.784982472340e-01 9.764987057506e-01 9.744507815795e-01 9.723420264571e-01 9.701977950629e-01 9.679940447635e-01 9.657554683750e-01 9.634711099296e-01 9.611438930473e-01 9.587902436873e-01 9.563871117042e-01 9.539660234256e-01 9.515044126674e-01 9.490221811611e-01 9.465173021230e-01 9.439823521457e-01 9.414444105666e-01 9.388766898473e-01 9.363088732393e-01 9.337259489522e-01 9.311373390747e-01 9.285541209322e-01 9.259600305164e-01 9.233851248140e-01 9.208066553289e-01 9.182462355837e-01 9.157025086629e-01 9.131714351110e-01 9.106739026913e-01 9.081910381989e-01 9.057493782955e-01 9.033376078145e-01 9.009629197914e-01 8.986364541023e-01 8.963477775499e-01 8.941178103611e-01 8.919357279449e-01 8.898143873850e-01 8.877569871596e-01 8.857596437136e-01 8.838398523181e-01 8.819870485319e-01 8.802160125748e-01 8.785266686175e-01 8.769186803351e-01 8.754053107280e-01 8.739781923092e-01 8.726515848833e-01 8.714230937112e-01 8.702953560633e-01 8.692768760012e-01 8.683631584196e-01 8.675652759705e-01 8.668801994157e-01 8.663114724696e-01 8.658671947301e-01 8.655392623965e-01 8.653415573608e-01 8.652660737205e-01 8.653202004388e-01 8.655064994148e-01 8.658189476895e-01 8.662705200461e-01 8.668497530418e-01 8.675659514416e-01 8.684184981899e-01 8.694010507747e-01 8.705260897391e-01 8.717791189981e-01 8.731718826527e-01 8.746975365158e-01 8.763537299452e-01 8.781484764579e-01 8.800663461654e-01 8.821211705135e-01 8.842990421762e-01 8.866026943818e-01 8.890344274470e-01 8.915796989459e-01 8.942525041782e-01 8.970335232482e-01 8.999306324624e-01 9.029396059119e-01 9.060486847944e-01 9.092695722265e-01 9.125801168934e-01 9.159927089574e-01 9.194942729456e-01 9.230801250598e-01 9.267561041599e-01 9.305011257154e-01 9.343279671995e-01 9.382192195856e-01 9.421759954467e-01 9.461961192035e-01 9.502634202356e-01 9.543894426177e-01 9.585530344551e-01 9.627611514279e-01 9.670026077356e-01 9.712704013327e-01 9.755683011418e-01 9.798782985052e-01 9.842074557512e-01 9.885418180838e-01 9.928790408908e-01 9.972168890790e-01 1.001542523468e+00 1.005860367817e+00 1.010155225887e+00 1.014430036693e+00 1.018675938232e+00 1.022886154322e+00 1.027060012908e+00 1.031187170745e+00 1.035267864502e+00 1.039292164491e+00 1.043258937631e+00 1.047161311114e+00 1.050994940197e+00 1.054755786714e+00 1.058437055686e+00 1.062037963449e+00 1.065549542514e+00 1.068972021511e+00 1.072296550241e+00 1.075522764200e+00 1.078645034932e+00 1.081656554863e+00 1.084560771924e+00 1.087344497398e+00 1.090012950993e+00 1.092556134573e+00 1.094973006616e+00 1.097262419026e+00 1.099414955699e+00 1.101436573174e+00 1.103316301613e+00 1.105056074187e+00 1.106652723740e+00 1.108099622804e+00 1.109402796087e+00 1.110550586619e+00 1.111547741374e+00 1.112389676956e+00 1.113074150692e+00 1.113603108572e+00 1.113969176197e+00 1.114177942305e+00 1.114222604447e+00 1.114106066090e+00 1.113826476136e+00 1.113382217654e+00 1.112776319587e+00 1.112003378545e+00 1.111069924615e+00 1.109969962087e+00 1.108708277248e+00 1.107283257512e+00 1.105696006637e+00 1.103950005389e+00 1.102042042743e+00 1.099978847725e+00 1.097755441638e+00 1.095381338767e+00 1.092853299457e+00 1.090175378766e+00 1.087352828232e+00 1.084380412683e+00 1.081272727503e+00 1.078023110577e+00 1.074639008548e+00 1.071126393311e+00 1.067481980474e+00 1.063721461676e+00 1.059836272102e+00 1.055841782695e+00 1.051737785782e+00 1.047527921277e+00 1.043226414294e+00 1.038824784183e+00 1.034344431195e+00 1.029779796769e+00 1.025141873354e+00 1.020440905601e+00 1.015674036475e+00 1.010861185654e+00 1.005998058252e+00 1.001099617776e+00 9.961720051016e-01 9.912195993065e-01 9.862591712207e-01 9.812883599658e-01 9.763252408264e-01 9.713733883157e-01 9.664433382830e-01 9.615448669158e-01 9.566842358661e-01 9.518752591987e-01 9.471228697679e-01 9.424402320181e-01 9.378336290153e-01 9.333152407984e-01 9.288932411707e-01 9.245762597171e-01 9.203768148149e-01 9.162985171802e-01 9.123572853700e-01 9.085555532128e-01 9.049072489439e-01 9.014178687204e-01 8.980929317198e-01 8.949485553564e-01 8.919795906004e-01 8.892062382108e-01 8.866244082449e-01 8.842437533931e-01 8.820732252053e-01 8.801077475651e-01 8.783649234329e-01 8.768353069230e-01 8.755299633926e-01 8.744487597923e-01 8.735885143412e-01 8.729593825416e-01 8.725493349664e-01 8.723675156715e-01 8.724060984508e-01 8.726626553228e-01 8.731381174468e-01 8.738210398090e-01 8.747152681864e-01 8.758065535419e-01 8.770935267573e-01 8.785673331862e-01 8.802190182661e-01 8.820427896278e-01 8.840248893825e-01 8.861602815306e-01 8.884334651136e-01 8.908381919395e-01 8.933586543732e-01 8.959853268798e-01 8.987061558759e-01 9.015058649039e-01 9.043754770607e-01 9.072947937001e-01 9.102593037781e-01 9.132478540092e-01 9.162497308195e-01 9.192525449424e-01 9.222360427120e-01 9.251963046385e-01 9.281085288327e-01 9.309663766659e-01 9.337546278069e-01 9.364545356223e-01 9.390639772211e-01 9.415564603517e-01 9.439308116453e-01 9.461679219393e-01 9.482568274600e-01 9.501908728405e-01 9.519501025599e-01 9.535348362955e-01 9.549244201458e-01 9.561179301850e-01 9.571024379172e-01 9.578685302041e-01 9.584156384695e-01 9.587284929596e-01 9.588094004321e-01 9.586472124405e-01 9.582420024262e-01 9.575898212317e-01 9.566858720957e-01 9.555358089710e-01 9.541303418020e-01 9.524794641546e-01 9.505797311193e-01 9.484362477213e-01 9.460568687186e-01 9.434394374449e-01 9.406017645360e-01 9.375425146203e-01 9.342777759469e-01 9.308171796010e-01 9.271714238948e-01 9.233590525981e-01 9.193880770800e-01 9.152838338248e-01 9.110577270187e-01 9.067328114310e-01 9.023303555648e-01 8.978676379492e-01 8.933764846388e-01 8.888722106949e-01 8.843890170161e-01 8.799460078146e-01 8.755758053748e-01 8.713063806576e-01 8.671609650501e-01 8.631792528752e-01 8.593783997361e-01 8.557970448859e-01 8.524605744514e-01 8.493957938936e-01 8.466356984456e-01 8.441984291710e-01 8.421197188944e-01 8.404144496892e-01 8.391077821223e-01 8.382202085927e-01 8.377647560234e-01 8.377632958829e-01 8.382179051287e-01 8.391455415609e-01 8.405456025520e-01 8.424230264810e-01 8.447783542627e-01 8.476013860153e-01 8.508922934039e-01 8.546321037612e-01 8.588148637520e-01 8.634191009975e-01 8.684261936893e-01 8.738176120789e-01 8.795646236805e-01 8.856491880476e-01 8.920360974034e-01 8.987030286670e-01 9.056191751414e-01 9.127528245369e-01 9.200782046248e-01 9.275584305136e-01 9.351708486962e-01 9.428806790175e-01 9.506596346159e-01 9.584808843745e-01 9.663133616158e-01 9.741386067656e-01 9.819226856965e-01 9.896500484019e-01 9.972944928056e-01 1.004836883164e+00 1.012262096084e+00 1.019547798968e+00 1.026685016264e+00 1.033656574699e+00 1.040455294064e+00 1.047070025284e+00 1.053492508469e+00 1.059721429289e+00 1.065746320510e+00 1.071571543850e+00 1.077191054438e+00 1.082607681315e+00 1.087823902642e+00 1.092839622136e+00 1.097663975190e+00 1.102295078273e+00 1.106743434598e+00 1.111011250204e+00 1.115107840968e+00 1.119039249964e+00 1.122808703769e+00 1.126426770919e+00 1.129896972682e+00 1.133228599372e+00 1.136422840883e+00 1.139488327369e+00 1.142429473074e+00 1.145247402016e+00 1.147950468446e+00 1.150535584706e+00 1.153010797873e+00 1.155374187276e+00 1.157628567291e+00 1.159778139248e+00 1.161817278316e+00 1.163756160163e+00 1.165588759467e+00 1.167322259620e+00 1.168956714858e+00 1.170496230264e+00 1.171949330524e+00 1.173315477714e+00 1.174608798926e+00 1.175834394361e+00 1.177006435482e+00 1.178138514105e+00 1.179241801092e+00 1.180341474795e+00 1.181449884696e+00 1.182595619911e+00 1.183798107607e+00 1.185085638335e+00 1.186487261467e+00 1.188026240262e+00 1.189738894944e+00 1.191649598910e+00 1.193791546656e+00 1.196191501814e+00 1.198874607071e+00 1.201871883918e+00 1.205196847931e+00 1.208874914848e+00 1.212914453926e+00 1.217325855797e+00 1.222113702861e+00 1.227269362231e+00 1.232787566345e+00 1.238645110888e+00 1.244822300509e+00 1.251281849733e+00 1.257985036069e+00 1.264885966672e+00 1.271924524960e+00 1.279048927883e+00 1.286182029728e+00 1.293259561676e+00 1.300201868960e+00 1.306927296989e+00 1.313359813488e+00 1.319407476439e+00 1.324993962475e+00 1.330031475045e+00 1.334440678007e+00 1.338145215935e+00 1.341067955798e+00 1.343146680075e+00 1.344312478997e+00 1.344518945209e+00 1.343718049453e+00 1.341873464088e+00 1.338964834338e+00 1.334973300329e+00 1.329906282739e+00 1.323768343144e+00 1.316591806881e+00 1.308414756284e+00 1.299290081542e+00 1.289292515045e+00 1.278498881056e+00 1.267014575637e+00 1.254945585269e+00 1.242419191140e+00 1.229573787259e+00 1.216550575463e+00 1.203513419356e+00 1.190613503593e+00 1.178023426040e+00 1.165902483958e+00 1.154412170144e+00 1.143710454191e+00 1.133931240642e+00 1.125210571205e+00 1.117647554048e+00 1.111333027601e+00 1.106326799685e+00 1.102653531010e+00 1.100329035753e+00 1.099315229876e+00 1.099567803644e+00 1.101005545812e+00 1.103524094801e+00 1.107008308222e+00 1.111312933216e+00 1.116299931141e+00 1.121807265523e+00 1.127684945257e+00 1.133774845636e+00 1.139927725668e+00 1.146006529540e+00 1.151874631936e+00 1.157425277101e+00 1.162548697621e+00 1.167161893313e+00 1.171197068179e+00 1.174594052634e+00 1.177324831306e+00 1.179357360640e+00 1.180690906781e+00 1.181327756577e+00 1.181284054132e+00 1.180592351194e+00 1.179281635992e+00 1.177406892790e+00 1.175008976621e+00 1.172150264362e+00 1.168889598839e+00 1.165285978165e+00 1.161412319389e+00 1.157328225583e+00 1.153110079977e+00 1.148826917209e+00 1.144552877297e+00 1.140369422232e+00 1.136351300800e+00 1.132590171740e+00 1.129167418084e+00 1.126177774482e+00 1.123716543182e+00 1.121874690256e+00 1.120750840959e+00 1.120430587696e+00 1.121004063281e+00 1.122539521236e+00 1.125101337446e+00 1.128729134650e+00 1.133440099971e+00 1.139232854774e+00 1.146068519257e+00 1.153890108192e+00 1.162597894707e+00 1.172076111923e+00 1.182175935181e+00 1.192723675037e+00 1.203539546602e+00 1.214411711194e+00 1.225144226621e+00 1.235523922706e+00 1.245351939754e+00 1.254446163029e+00 1.262631950042e+00 1.269778481200e+00 1.275763352619e+00 1.280516599507e+00 1.283992933280e+00 1.286188211413e+00 1.287144491136e+00 1.286921026369e+00 1.285637316822e+00 1.283415412576e+00 1.280420455424e+00 1.276824660182e+00 1.272798911030e+00 1.268536006567e+00 1.264181493563e+00 1.259894060911e+00 1.255776835349e+00 1.251902073393e+00 1.248318344601e+00 1.244996441805e+00 1.241908122037e+00 1.238951364940e+00 1.236015738348e+00 1.232974774706e+00 1.229669333134e+00 1.225984014225e+00 1.221778352695e+00 1.216976478415e+00 1.211525614349e+00 1.205415733526e+00 1.198717968758e+00 1.191522858493e+00 1.184019032003e+00 1.176412337182e+00 1.168970810315e+00 1.161997330835e+00 1.155784472963e+00 1.150657865784e+00 1.146877366640e+00 1.144691855886e+00 1.144264840722e+00 1.145680626425e+00 1.148954851502e+00 1.153973496797e+00 1.160580338155e+00 1.168500410632e+00 1.177421379427e+00 1.186985031940e+00 1.196787581564e+00 1.206466218848e+00 1.215621570702e+00 1.223931437232e+00 1.231096435823e+00 1.236869474601e+00 1.241098017005e+00 1.243646439781e+00 1.244502307629e+00 1.243680503894e+00 1.241269676997e+00 1.237434217293e+00 1.232345029567e+00 1.226257297491e+00 1.219407571432e+00 1.212069359737e+00 1.204508154226e+00 1.196960278582e+00 1.189660713693e+00 1.182776940054e+00 1.176470884598e+00 1.170839564943e+00 1.165958651729e+00 1.161887941814e+00 1.158651701270e+00 1.156311365198e+00 1.154908297264e+00 1.154536725225e+00 1.155301546362e+00 1.157325256436e+00 1.160755701432e+00 1.163056172536e+00 1.164250855903e+00 1.166220188534e+00 1.170919870783e+00 1.179362630552e+00 1.191015634732e+00 1.204013219607e+00 1.216062470239e+00 1.225486035851e+00 1.231874942027e+00 1.236131423953e+00 1.239843060299e+00 1.244282150280e+00 1.249584615949e+00 1.254537365178e+00 1.257031051246e+00 1.254990077434e+00 1.247326034432e+00 1.234396254093e+00 1.217841967057e+00 1.199878089205e+00 1.182331568570e+00 1.165850608091e+00 1.149801325312e+00 1.132881249199e+00 1.114094119634e+00 1.093648269500e+00 1.073304908392e+00 1.055898144921e+00 1.044247654097e+00 1.039969700274e+00 1.042796810109e+00 1.050855837704e+00 1.061768281488e+00 1.073825853367e+00 1.086625144130e+00 1.100912079322e+00 1.117753652644e+00 1.137463973300e+00 1.158970825429e+00 1.179943816392e+00 1.197582335778e+00 1.209675745097e+00 1.215443155095e+00 1.215779938448e+00 1.210600540830e+00 1.186183181565e+00 1.103763957414e+00 9.980393389792e-01 9.374952819686e-01 9.672409113502e-01 1.057571180801e+00 1.137409498497e+00 1.152607055142e+00 1.085876842436e+00 9.599208813953e-01 8.390416587111e-01 8.082337417617e-01 8.904183569561e-01 1.014434775325e+00 1.100862181072e+00 1.109824747939e+00 1.043319409420e+00 9.428165578088e-01 8.794105940145e-01 9.070101757206e-01 1.002646245448e+00 1.095712062737e+00 1.132221831656e+00 1.097286130708e+00 1.017683185676e+00 9.564063094132e-01 9.770399950649e-01 1.079003712045e+00 1.197957366173e+00 1.267491802663e+00 1.252242959512e+00 1.154670164829e+00 1.017653281256e+00 9.213617138675e-01 9.383598036627e-01 1.051413039585e+00 1.175835418209e+00 1.241759878260e+00 1.220130279286e+00 1.121824042483e+00 9.958257890417e-01 9.191883686435e-01 9.466793761903e-01 1.049878577109e+00 1.153794046611e+00 1.203050653459e+00 1.179915703924e+00 1.101965976874e+00 1.015884693809e+00 9.783431556082e-01 1.014463897120e+00 1.094402806437e+00 1.166438360855e+00 1.194935467692e+00 1.171402707786e+00 1.111889645677e+00 1.048369869108e+00 1.012718101564e+00 1.016429726167e+00 1.044284795324e+00 1.070437877994e+00 1.077140792827e+00 1.061612575867e+00 1.032947897140e+00 1.004152655423e+00 9.835997948528e-01 9.710380644569e-01 9.609107469292e-01 9.490382854075e-01 9.366583693697e-01 9.289605649003e-01 9.298714707341e-01 9.377835173583e-01 9.461741123506e-01 9.486303692075e-01 9.438126903621e-01 9.370005353612e-01 9.369586298705e-01 9.495686812641e-01 9.728604051224e-01 9.978192144304e-01 1.014373776956e+00 1.017690235603e+00 1.011378951005e+00 1.006222974361e+00 1.014097249799e+00 1.039653817400e+00 1.075851922237e+00 1.107633802917e+00 1.120157732968e+00 1.106039517760e+00 1.069323645167e+00 1.025508583482e+00 9.962000366956e-01 9.971448814634e-01 1.026569536306e+00 1.066050329487e+00 1.093181800208e+00 1.093786431784e+00 1.067581445688e+00 1.028093070431e+00 9.965895806429e-01 9.898669136235e-01 1.008331963734e+00 1.036287533288e+00 1.054508480475e+00 1.052449620251e+00 1.033094431840e+00 1.010071981837e+00 9.982695297443e-01 1.002371597434e+00 1.012647952656e+00 1.012575194815e+00 9.907269289932e-01 9.486789921173e-01 9.018889276139e-01 8.721936427393e-01 8.727503965728e-01 8.967383830194e-01 9.235716858507e-01 9.350311895572e-01 9.261336155520e-01 9.344239682245e-01
 7.065364584769e-01 7.036338235144e-01 7.010144351801e-01 6.987021653295e-01 6.964875820378e-01 6.940871053232e-01 6.913533066859e-01 6.883917695768e-01 6.854926927840e-01 6.829044001548e-01 6.806209085280e-01 6.783887116790e-01 6.759211706334e-01 6.731311485117e-01 6.701793123350e-01 6.673405791943e-01 6.647990205550e-01 6.625186936221e-01 6.602660503469e-01 6.577819642004e-01 6.549839982643e-01 6.520332583118e-01 6.492090910876e-01 6.466945754035e-01 6.444394034511e-01 6.421932105769e-01 6.396850173136e-01 6.368358590224e-01 6.338387509783e-01 6.310155191848e-01 6.285530818001e-01 6.263421681184e-01 6.240686925424e-01 6.214709543725e-01 6.185408188367e-01 6.155251200279e-01 6.127393934024e-01 6.103267262683e-01 6.081399344741e-01 6.058519053462e-01 6.032122439555e-01 6.002501407989e-01 5.972502682368e-01 5.945305552141e-01 5.921983274509e-01 5.900643840354e-01 5.877878553420e-01 5.851428762584e-01 5.822068410558e-01 5.792981148963e-01 5.767131906564e-01 5.744894067304e-01 5.723872230109e-01 5.700939261618e-01 5.674639651580e-01 5.646215320115e-01 5.618589621320e-01 5.594077650340e-01 5.572571894895e-01 5.551704018294e-01 5.528786351988e-01 5.502845713564e-01 5.475296087837e-01 5.448801357823e-01 5.425380099394e-01 5.404723729037e-01 5.384370863615e-01 5.361624022047e-01 5.335768295391e-01 5.308685036447e-01 5.283295395191e-01 5.261321844600e-01 5.241866017097e-01 5.222068385089e-01 5.199364711867e-01 5.173662377196e-01 5.147424047101e-01 5.123592075366e-01 5.103275132002e-01 5.084969272651e-01 5.065720699130e-01 5.043415231756e-01 5.018435748337e-01 4.993437000124e-01 4.971213316864e-01 4.952494760716e-01 4.935429460817e-01 4.917046800878e-01 4.895459485061e-01 4.871389358497e-01 4.847732280499e-01 4.827267816448e-01 4.810407654509e-01 4.794871022084e-01 4.777497157179e-01 4.756677868608e-01 4.733664340087e-01 4.711691767323e-01 4.693423510857e-01 4.678739277863e-01 4.664817362466e-01 4.648369483036e-01 4.628305188463e-01 4.606576449588e-01 4.586729010574e-01 4.571032159223e-01 4.558592438521e-01 4.546020191372e-01 4.530249232868e-01 4.511009173143e-01 4.491020627898e-01 4.473808844243e-01 4.460867754852e-01 4.450391396563e-01 4.438786627308e-01 4.423627294308e-01 4.405665540434e-01 4.388104321714e-01 4.373978326443e-01 4.363705922811e-01 4.354792034774e-01 4.343928589893e-01 4.329801649041e-01 4.314033656045e-01 4.299782919625e-01 4.289038360216e-01 4.281129174460e-01 4.273465676734e-01 4.263732411267e-01 4.251764845247e-01 4.239488495742e-01 4.229170301061e-01 4.221579654924e-01 4.215637885966e-01 4.209507715879e-01 4.202052321995e-01 4.193581307952e-01 4.185398682841e-01 4.178678607865e-01 4.173672376601e-01 4.169759732319e-01 4.165997165893e-01 4.161717173437e-01 4.156919748031e-01 4.152216195212e-01 4.148387039418e-01 4.145870724661e-01 4.144452235426e-01 4.143394445259e-01 4.141994879577e-01 4.140167091543e-01 4.138472609356e-01 4.137640683243e-01 4.137949668356e-01 4.139060108922e-01 4.140392183002e-01 4.141650443347e-01 4.143000274429e-01 4.144815308114e-01 4.147280951122e-01 4.150361041669e-01 4.153969663472e-01 4.158090150824e-01 4.162692324845e-01 4.167647405648e-01 4.172812518670e-01 4.178198841165e-01 4.184060105103e-01 4.190661136291e-01 4.197963545199e-01 4.205637401865e-01 4.213375489989e-01 4.221206560985e-01 4.229428801157e-01 4.238282949484e-01 4.247699075367e-01 4.257461805263e-01 4.267422992016e-01 4.277654803690e-01 4.288311719580e-01 4.299428596921e-01 4.310926140096e-01 4.322723670687e-01 4.334859552418e-01 4.347419515961e-01 4.360412677186e-01 4.373787484807e-01 4.387461077695e-01 4.401431625064e-01 4.415740151281e-01 4.430412516090e-01 4.445453362299e-01 4.460851037067e-01 4.476570368454e-01 4.492595372986e-01 4.508888328481e-01 4.525483770656e-01 4.542407441883e-01 4.559671837736e-01 4.577240219557e-01 4.595077159364e-01 4.613176996715e-01 4.631577079050e-01 4.650292712578e-01 4.669264878413e-01 4.688445258278e-01 4.707870764656e-01 4.727581759102e-01 4.747563451263e-01 4.767779090689e-01 4.788169788407e-01 4.808763229689e-01 4.829629001504e-01 4.850765575948e-01 4.872114608810e-01 4.893642952893e-01 4.915358608626e-01 4.937314961388e-01 4.959512019543e-01 4.981903175180e-01 5.004447334169e-01 5.027159768791e-01 5.050084947219e-01 5.073188592496e-01 5.096426854656e-01 5.119808725531e-01 5.143350305588e-01 5.167057413462e-01 5.190930087909e-01 5.214924323009e-01 5.239021535639e-01 5.263262392348e-01 5.287682777187e-01 5.312229320708e-01 5.336879021084e-01 5.361638201096e-01 5.386502484703e-01 5.411478135978e-01 5.436580269753e-01 5.461766669558e-01 5.487023804426e-01 5.512382470713e-01 5.537820061268e-01 5.563323456057e-01 5.588921504508e-01 5.614597856446e-01 5.640308765272e-01 5.666088897258e-01 5.691933447769e-01 5.717820859103e-01 5.743778571718e-01 5.769781976293e-01 5.795790585739e-01 5.821834698294e-01 5.847929788817e-01 5.874045998689e-01 5.900197430479e-01 5.926375184935e-01 5.952538697536e-01 5.978710051079e-01 6.004912892148e-01 6.031111851801e-01 6.057307477321e-01 6.083522192009e-01 6.109694623132e-01 6.135860110398e-01 6.162040297848e-01 6.188192165665e-01 6.214310544094e-01 6.240410248553e-01 6.266478346537e-01 6.292508395864e-01 6.318522599464e-01 6.344498598148e-01 6.370403894817e-01 6.396270468905e-01 6.422087540247e-01 6.447843147097e-01 6.473560491796e-01 6.499211570964e-01 6.524784279553e-01 6.550295278808e-01 6.575734367881e-01 6.601094829524e-01 6.626382984832e-01 6.651591405662e-01 6.676703023688e-01 6.701734278812e-01 6.726682882178e-01 6.751528689349e-01 6.776272863176e-01 6.800922016222e-01 6.825462641768e-01 6.849905445806e-01 6.874235257728e-01 6.898445555442e-01 6.922547428138e-01 6.946524611672e-01 6.970374728969e-01 6.994110650045e-01 7.017716419336e-01 7.041174343349e-01 7.064513434269e-01 7.087712625813e-01 7.110771162437e-01 7.133682040453e-01 7.156453417856e-01 7.179067846699e-01 7.201529230987e-01 7.223844201314e-01 7.245994865950e-01 7.267987862291e-01 7.289824259618e-01 7.311492550717e-01 7.332987041825e-01 7.354316965731e-01 7.375471901898e-01 7.396443812248e-01 7.417234449615e-01 7.437840407785e-01 7.458271820886e-01 7.478516037494e-01 7.498576002148e-01 7.518432104283e-01 7.538088133271e-01 7.557536940791e-01 7.576790662331e-01 7.595859041080e-01 7.614706399740e-01 7.633355404594e-01 7.651795367195e-01 7.670005734748e-01 7.688002116018e-01 7.705777224414e-01 7.723332539976e-01 7.740666764087e-01 7.757787814629e-01 7.774672769836e-01 7.791329479649e-01 7.807746442679e-01 7.823912104843e-01 7.839843369996e-01 7.855543627843e-01 7.871006384652e-01 7.886238011433e-01 7.901218823403e-01 7.915936848670e-01 7.930392673463e-01 7.944592444411e-01 7.958535855319e-01 7.972247490429e-01 7.985707430674e-01 7.998893484732e-01 8.011821957066e-01 8.024459364577e-01 8.036820749558e-01 8.048929320863e-01 8.060775836929e-01 8.072357845101e-01 8.083670061295e-01 8.094684423444e-01 8.105409722317e-01 8.115854854006e-01 8.126022884824e-01 8.135906656922e-01 8.145523419941e-01 8.154844198763e-01 8.163867422185e-01 8.172591395583e-01 8.181007578142e-01 8.189142628096e-01 8.196990623446e-01 8.204543111582e-01 8.211795374808e-01 8.218731686025e-01 8.225353907652e-01 8.231664603681e-01 8.237688061522e-01 8.243407865466e-01 8.248826882827e-01 8.253926187548e-01 8.258693772078e-01 8.263149177691e-01 8.267289964059e-01 8.271121781363e-01 8.274657984016e-01 8.277862314483e-01 8.280742802314e-01 8.283301879723e-01 8.285529155613e-01 8.287445329356e-01 8.289047327619e-01 8.290319701718e-01 8.291270057379e-01 8.291879586406e-01 8.292168746123e-01 8.292138814251e-01 8.291776969243e-01 8.291091796389e-01 8.290063631354e-01 8.288714073514e-01 8.287027470668e-01 8.285023357626e-01 8.282681890309e-01 8.280010537906e-01 8.276994985512e-01 8.273640379916e-01 8.269961091895e-01 8.265961528514e-01 8.261624042427e-01 8.256957500118e-01 8.251936181264e-01 8.246576403665e-01 8.240890979254e-01 8.234876539175e-01 8.228528860162e-01 8.221856217844e-01 8.214833281257e-01 8.207473457330e-01 8.199783721672e-01 8.191766205476e-01 8.183420087855e-01 8.174744179983e-01 8.165731420635e-01 8.156389626234e-01 8.146727328155e-01 8.136733974451e-01 8.126414349381e-01 8.115767503413e-01 8.104797787931e-01 8.093511019200e-01 8.081905199523e-01 8.069984982176e-01 8.057738970196e-01 8.045170183806e-01 8.032296527517e-01 8.019110594492e-01 8.005616121820e-01 7.991819686920e-01 7.977712790530e-01 7.963291511406e-01 7.948574442535e-01 7.933561177346e-01 7.918254510002e-01 7.902654849963e-01 7.886756229565e-01 7.870570866491e-01 7.854101173936e-01 7.837344563509e-01 7.820319885403e-01 7.803013292851e-01 7.785431455714e-01 7.767584141927e-01 7.749469216047e-01 7.731101456236e-01 7.712473380896e-01 7.693584283973e-01 7.674463675904e-01 7.655083512929e-01 7.635460145991e-01 7.615616302989e-01 7.595543179089e-01 7.575244767157e-01 7.554726486580e-01 7.533980924733e-01 7.513038365299e-01 7.491893563884e-01 7.470552756299e-01 7.449024715806e-01 7.427307719362e-01 7.405407168708e-01 7.383342636960e-01 7.361107089076e-01 7.338730008345e-01 7.316195555641e-01 7.293509897087e-01 7.270695351833e-01 7.247742185645e-01 7.224679787106e-01 7.201509036328e-01 7.178229861758e-01 7.154852699891e-01 7.131384428515e-01 7.107837503846e-01 7.084236546827e-01 7.060565181831e-01 7.036840991308e-01 7.013076450765e-01 6.989277254794e-01 6.965461811793e-01 6.941640442203e-01 6.917807586906e-01 6.893996606552e-01 6.870191740044e-01 6.846433637919e-01 6.822721235179e-01 6.799048635497e-01 6.775454871086e-01 6.751941094506e-01 6.728514907980e-01 6.705207018308e-01 6.682010726034e-01 6.658944428176e-01 6.636029048381e-01 6.613252295418e-01 6.590667420429e-01 6.568267089293e-01 6.546059002501e-01 6.524069909042e-01 6.502297375996e-01 6.480771826362e-01 6.459513778503e-01 6.438516944974e-01 6.417807310062e-01 6.397400989764e-01 6.377301088443e-01 6.357552972923e-01 6.338138709502e-01 6.319098483696e-01 6.300429246353e-01 6.282143104661e-01 6.264293191175e-01 6.246858844361e-01 6.229872630126e-01 6.213347181085e-01 6.197281412713e-01 6.181725523875e-01 6.166668557442e-01 6.152135737965e-01 6.138145199209e-01 6.124698950637e-01 6.111837178502e-01 6.099548659595e-01 6.087854248510e-01 6.076791403110e-01 6.066347507691e-01 6.056552950125e-01 6.047420189223e-01 6.038944873799e-01 6.031170353527e-01 6.024089842569e-01 6.017724468257e-01 6.012089789954e-01 6.007177339427e-01 6.003029476195e-01 5.999631996763e-01 5.997005008654e-01 5.995170069971e-01 5.994112504943e-01 5.993863987305e-01 5.994419009003e-01 5.995790501388e-01 5.997995190092e-01 6.001015529381e-01 6.004882237087e-01 6.009594107496e-01 6.015143145019e-01 6.021560636198e-01 6.028813895509e-01 6.036932572470e-01 6.045921714396e-01 6.055753947369e-01 6.066459339643e-01 6.078019232575e-01 6.090444170282e-01 6.103733323692e-01 6.117870474024e-01 6.132868218621e-01 6.148717261336e-01 6.165403672346e-01 6.182941017928e-01 6.201305332062e-01 6.220508910364e-01 6.240530660411e-01 6.261370402426e-01 6.283013268970e-01 6.305449233630e-01 6.328681135766e-01 6.352693271212e-01 6.377460775045e-01 6.403000403872e-01 6.429275843070e-01 6.456289258935e-01 6.484023620868e-01 6.512464571438e-01 6.541603436963e-01 6.571416109425e-01 6.601894516282e-01 6.633028606440e-01 6.664801777854e-01 6.697190763778e-01 6.730187548275e-01 6.763773589361e-01 6.797932417784e-01 6.832650609396e-01 6.867905987851e-01 6.903691764801e-01 6.939976730040e-01 6.976754315331e-01 7.014001796774e-01 7.051711224462e-01 7.089841812447e-01 7.128396825872e-01 7.167359596613e-01 7.206691781083e-01 7.246395746785e-01 7.286445250600e-01 7.326813597050e-01 7.367505195104e-01 7.408479673191e-01 7.449727369497e-01 7.491228157017e-01 7.532967297017e-01 7.574925024458e-01 7.617076128624e-01 7.659414110308e-01 7.701907293124e-01 7.744550384694e-01 7.787315136474e-01 7.830179956727e-01 7.873151651291e-01 7.916182781223e-01 7.959261326635e-01 8.002388210602e-01 8.045524375697e-01 8.088672354527e-01 8.131787314250e-01 8.174878435997e-01 8.217910678320e-01 8.260867392100e-01 8.303743104507e-01 8.346515721452e-01 8.389161710958e-01 8.431677538175e-01 8.474029233122e-01 8.516212949049e-01 8.558202247402e-01 8.599995703235e-01 8.641566772773e-01 8.682892223183e-01 8.723973213918e-01 8.764778493027e-01 8.805307385147e-01 8.845526714765e-01 8.885429283282e-01 8.925011401912e-01 8.964242499522e-01 9.003115359554e-01 9.041597800190e-01 9.079705686041e-01 9.117408809781e-01 9.154682885770e-01 9.191524943538e-01 9.227923084885e-01 9.263854726480e-01 9.299320869583e-01 9.334288181241e-01 9.368763646886e-01 9.402718914550e-01 9.436150288537e-01 9.469038503477e-01 9.501371129359e-01 9.533147029044e-01 9.564336192840e-01 9.594944847205e-01 9.624947550142e-01 9.654332997439e-01 9.683117819815e-01 9.711244629332e-01 9.738739039692e-01 9.765577007338e-01 9.791741988869e-01 9.817243885690e-01 9.842046627310e-01 9.866166159736e-01 9.889582858930e-01 9.912277173799e-01 9.934256382457e-01 9.955500148972e-01 9.976011761264e-01 9.995780141319e-01 1.001478566865e+00 1.003304528643e+00 1.005051971435e+00 1.006724105533e+00 1.008316062964e+00 1.009830174295e+00 1.011266881667e+00 1.012620751755e+00 1.013897991419e+00 1.015091938230e+00 1.016205809267e+00 1.017239591802e+00 1.018188539347e+00 1.019059221602e+00 1.019843992844e+00 1.020549548990e+00 1.021170861444e+00 1.021708262580e+00 1.022166607003e+00 1.022536744145e+00 1.022829193515e+00 1.023035239520e+00 1.023159895612e+00 1.023203481280e+00 1.023159490247e+00 1.023041296133e+00 1.022833212437e+00 1.022549510850e+00 1.022182361765e+00 1.021733303042e+00 1.021208923684e+00 1.020597105296e+00 1.019915224187e+00 1.019148473361e+00 1.018306595432e+00 1.017390397899e+00 1.016391088511e+00 1.015327094770e+00 1.014178971136e+00 1.012966098655e+00 1.011677592579e+00 1.010316058002e+00 1.008893184133e+00 1.007391036682e+00 1.005834057167e+00 1.004201885881e+00 1.002511019679e+00 1.000760050803e+00 9.989405043568e-01 9.970740873088e-01 9.951373965214e-01 9.931572204800e-01 9.911185424698e-01 9.890269838721e-01 9.868949172337e-01 9.847020573424e-01 9.824807452935e-01 9.802043407994e-01 9.778954081087e-01 9.755492761842e-01 9.731610442182e-01 9.707541178893e-01 9.683021991863e-01 9.658378173165e-01 9.633422457384e-01 9.608256568011e-01 9.582984721480e-01 9.557457227711e-01 9.531951542274e-01 9.506235769599e-01 9.480555485558e-01 9.454847928151e-01 9.429115095792e-01 9.403538216314e-01 9.377926601235e-01 9.352563893139e-01 9.327290348783e-01 9.302237689286e-01 9.277466702332e-01 9.252883308394e-01 9.228732754867e-01 9.204842117585e-01 9.181401963279e-01 9.158392271521e-01 9.135813905903e-01 9.113826385061e-01 9.092313899477e-01 9.071458818971e-01 9.051208151674e-01 9.031622741137e-01 9.012787122839e-01 8.994648805530e-01 8.977356864719e-01 8.960857376297e-01 8.945217320446e-01 8.930517126192e-01 8.916700115687e-01 8.903915908499e-01 8.892094874500e-01 8.881315046405e-01 8.871635131131e-01 8.863006222442e-01 8.855568121394e-01 8.849238088709e-01 8.844116327264e-01 8.840212643423e-01 8.837497089089e-01 8.836098250074e-01 8.835904036575e-01 8.837043956386e-01 8.839476891224e-01 8.843194379823e-01 8.848304002862e-01 8.854679872048e-01 8.862458620127e-01 8.871554810452e-01 8.881990877807e-01 8.893827490647e-01 8.906941562345e-01 8.921465586232e-01 8.937282334916e-01 8.954435666796e-01 8.972930078282e-01 8.992667419984e-01 9.013757128790e-01 9.036047431810e-01 9.059626616683e-01 9.084424907623e-01 9.110382036105e-01 9.137582193999e-01 9.165834346752e-01 9.195271395496e-01 9.225751498789e-01 9.257260407058e-01 9.289829399246e-01 9.323284114299e-01 9.357756024568e-01 9.393048588599e-01 9.429207764432e-01 9.466193298079e-01 9.503869966451e-01 9.542348138752e-01 9.581397769864e-01 9.621121897689e-01 9.661396737592e-01 9.702160747758e-01 9.743450799353e-01 9.785077660475e-01 9.827140766383e-01 9.869461666110e-01 9.912049228429e-01 9.954866851332e-01 9.997785887179e-01 1.004086078019e+00 1.008391993350e+00 1.012701045653e+00 1.017002952617e+00 1.021291018746e+00 1.025565496949e+00 1.029813863526e+00 1.034038003801e+00 1.038226468782e+00 1.042377676496e+00 1.046486036339e+00 1.050544122088e+00 1.054551242694e+00 1.058497242350e+00 1.062381119381e+00 1.066196222532e+00 1.069938263461e+00 1.073601895261e+00 1.077183136760e+00 1.080677459140e+00 1.084079232998e+00 1.087387276856e+00 1.090591792586e+00 1.093693972590e+00 1.096686789881e+00 1.099566446536e+00 1.102331944495e+00 1.104974420012e+00 1.107495871350e+00 1.109888348790e+00 1.112151184358e+00 1.114280782217e+00 1.116270880481e+00 1.118126007775e+00 1.119833608384e+00 1.121399542261e+00 1.122816119279e+00 1.124081608770e+00 1.125197800367e+00 1.126156224972e+00 1.126961050601e+00 1.127606019013e+00 1.128093162051e+00 1.128418518835e+00 1.128580086347e+00 1.128581723898e+00 1.128416467519e+00 1.128089120886e+00 1.127594009413e+00 1.126934627784e+00 1.126109389656e+00 1.125117736441e+00 1.123962175380e+00 1.122639395307e+00 1.121154482640e+00 1.119504936218e+00 1.117693974073e+00 1.115721407723e+00 1.113589389408e+00 1.111300963462e+00 1.108853313238e+00 1.106256489352e+00 1.103504452350e+00 1.100605573220e+00 1.097562103092e+00 1.094372234064e+00 1.091048541714e+00 1.087582911883e+00 1.083990230220e+00 1.080268388371e+00 1.076420232392e+00 1.072459307479e+00 1.068376996785e+00 1.064192588271e+00 1.059899856888e+00 1.055510387382e+00 1.051031246305e+00 1.046460939984e+00 1.041816639550e+00 1.037094522045e+00 1.032308678765e+00 1.027464095795e+00 1.022564281441e+00 1.017625605946e+00 1.012645131482e+00 1.007640930048e+00 1.002613970807e+00 9.975753214923e-01 9.925362949390e-01 9.874995135446e-01 9.824814443212e-01 9.774847009961e-01 9.725224026669e-01 9.676028751012e-01 9.627358474139e-01 9.579305531648e-01 9.531959258528e-01 9.485446913819e-01 9.439818388677e-01 9.395228469187e-01 9.351707907994e-01 9.309403944794e-01 9.268390009502e-01 9.228741188275e-01 9.190603106919e-01 9.153968851619e-01 9.119031570223e-01 9.085781873549e-01 9.054344488607e-01 9.024812651608e-01 8.997165450125e-01 8.971597983392e-01 8.948037747326e-01 8.926635386800e-01 8.907392546351e-01 8.890327080401e-01 8.875558382166e-01 8.862990251334e-01 8.852758777854e-01 8.844795204359e-01 8.839121694929e-01 8.835782734611e-01 8.834669233472e-01 8.835860742927e-01 8.839244833529e-01 8.844841134468e-01 8.852581107055e-01 8.862395720886e-01 8.874261947131e-01 8.888060545901e-01 8.903769733664e-01 8.921248583194e-01 8.940450499567e-01 8.961254056225e-01 8.983560433604e-01 9.007256788256e-01 9.032227443461e-01 9.058377108939e-01 9.085536355421e-01 9.113629506276e-01 9.142469849151e-01 9.171953832095e-01 9.201963862881e-01 9.232290105045e-01 9.262893354274e-01 9.293522305831e-01 9.324114660229e-01 9.354508059523e-01 9.384506607609e-01 9.414079407625e-01 9.442948018367e-01 9.471101346556e-01 9.498319617563e-01 9.524495416891e-01 9.549534424958e-01 9.573208886465e-01 9.595527991028e-01 9.616256918192e-01 9.635354839796e-01 9.652694999593e-01 9.668139247452e-01 9.681664791370e-01 9.693086564259e-01 9.702411633697e-01 9.709503328514e-01 9.714323142761e-01 9.716818616636e-01 9.716890248353e-01 9.714580957665e-01 9.709766638098e-01 9.702507976391e-01 9.692737077023e-01 9.680462096474e-01 9.665739024209e-01 9.648502625185e-01 9.628906507672e-01 9.606880043246e-01 9.582569621182e-01 9.556014853803e-01 9.527276202409e-01 9.496531724645e-01 9.463809559152e-01 9.429304905714e-01 9.393116691193e-01 9.355416954767e-01 9.316399977825e-01 9.276193323553e-01 9.235072501730e-01 9.193169340254e-01 9.150779829643e-01 9.108092016434e-01 9.065377843041e-01 9.022909902635e-01 8.980906889715e-01 8.939728321079e-01 8.899565329745e-01 8.860780413745e-01 8.823628474426e-01 8.788392923549e-01 8.755424850966e-01 8.724914683571e-01 8.697235263141e-01 8.672603892772e-01 8.651308264949e-01 8.633598516485e-01 8.619651102783e-01 8.609771447601e-01 8.604041147751e-01 8.602698943889e-01 8.605843855114e-01 8.613580608419e-01 8.626014518436e-01 8.643132785185e-01 8.665015676461e-01 8.691578858136e-01 8.722814983801e-01 8.758617051234e-01 8.798868865841e-01 8.843456380815e-01 8.892147981821e-01 8.944828036398e-01 9.001201718432e-01 9.061081077117e-01 9.124195032715e-01 9.190251136195e-01 9.259020892381e-01 9.330144025134e-01 9.403387915256e-01 9.478407080186e-01 9.554924919659e-01 9.632660592375e-01 9.711264294900e-01 9.790531958776e-01 9.870099442943e-01 9.949776137234e-01 1.002926213517e+00 1.010832934758e+00 1.018677729093e+00 1.026434246483e+00 1.034090176265e+00 1.041621289518e+00 1.049016913892e+00 1.056259998346e+00 1.063338661424e+00 1.070246430905e+00 1.076967699136e+00 1.083503503204e+00 1.089842767179e+00 1.095984557123e+00 1.101926392944e+00 1.107665301343e+00 1.113205649910e+00 1.118544487652e+00 1.123689171426e+00 1.128639131722e+00 1.133399709141e+00 1.137976167407e+00 1.142371581691e+00 1.146594588805e+00 1.150646022746e+00 1.154535182522e+00 1.158264502323e+00 1.161840204352e+00 1.165266576829e+00 1.168546256174e+00 1.171685099869e+00 1.174683046401e+00 1.177546279830e+00 1.180272929706e+00 1.182866065144e+00 1.185329585929e+00 1.187658270644e+00 1.189858968761e+00 1.191926722771e+00 1.193866868796e+00 1.195678905063e+00 1.197362606793e+00 1.198925487813e+00 1.200364480588e+00 1.201691243368e+00 1.202906034587e+00 1.204020320544e+00 1.205045336423e+00 1.205987199049e+00 1.206868149413e+00 1.207696882336e+00 1.208499060646e+00 1.209292212711e+00 1.210100177883e+00 1.210952231962e+00 1.211870067194e+00 1.212891240780e+00 1.214039645661e+00 1.215352092484e+00 1.216861115532e+00 1.218594303829e+00 1.220591164078e+00 1.222872810263e+00 1.225475564003e+00 1.228419143174e+00 1.231726058600e+00 1.235415064424e+00 1.239492247130e+00 1.243969420577e+00 1.248838766312e+00 1.254096579029e+00 1.259723934250e+00 1.265696939440e+00 1.271986751204e+00 1.278547665084e+00 1.285338642274e+00 1.292298225066e+00 1.299368866305e+00 1.306482287537e+00 1.313559750996e+00 1.320531095223e+00 1.327304664336e+00 1.333803392407e+00 1.339935756801e+00 1.345615922055e+00 1.350760976872e+00 1.355280511361e+00 1.359100729578e+00 1.362137813126e+00 1.364326538605e+00 1.365599186123e+00 1.365898990215e+00 1.365182360789e+00 1.363405390849e+00 1.360549585796e+00 1.356592139174e+00 1.351536572789e+00 1.345392590232e+00 1.338182131774e+00 1.329951739754e+00 1.320746355454e+00 1.310644465089e+00 1.299722901055e+00 1.288083049663e+00 1.275838787009e+00 1.263110121090e+00 1.250042269333e+00 1.236774821736e+00 1.223471505324e+00 1.210290476127e+00 1.197397544845e+00 1.184963562381e+00 1.173141300741e+00 1.162097133662e+00 1.151968229643e+00 1.142885213713e+00 1.134962399236e+00 1.128277539137e+00 1.122906597905e+00 1.118871923298e+00 1.116189869916e+00 1.114834307074e+00 1.114753633179e+00 1.115879016413e+00 1.118104067329e+00 1.121320076840e+00 1.125387583287e+00 1.130163888104e+00 1.135501449162e+00 1.141242218796e+00 1.147242943724e+00 1.153346601476e+00 1.159426493588e+00 1.165347648499e+00 1.170999511019e+00 1.176285027573e+00 1.181111043612e+00 1.185419542919e+00 1.189147539952e+00 1.192262648533e+00 1.194739458820e+00 1.196564497589e+00 1.197746237795e+00 1.198289311147e+00 1.198223755450e+00 1.197573918483e+00 1.196380075196e+00 1.194686531701e+00 1.192534652166e+00 1.189984211138e+00 1.187079787935e+00 1.183885004703e+00 1.180457476948e+00 1.176857451148e+00 1.173155504050e+00 1.169414520708e+00 1.165715408214e+00 1.162131980497e+00 1.158752351713e+00 1.155664483394e+00 1.152960271398e+00 1.150743325742e+00 1.149107720732e+00 1.148159231372e+00 1.147988699833e+00 1.148689258588e+00 1.150338700944e+00 1.152997096529e+00 1.156712592883e+00 1.161496040405e+00 1.167348909479e+00 1.174225518056e+00 1.182059947181e+00 1.190753657825e+00 1.200171238649e+00 1.210166464613e+00 1.220550939672e+00 1.231137039884e+00 1.241714452096e+00 1.252072258743e+00 1.262009219577e+00 1.271314114900e+00 1.279818822667e+00 1.287353058818e+00 1.293791136707e+00 1.299034455998e+00 1.303012568728e+00 1.305712811462e+00 1.307135288917e+00 1.307345611626e+00 1.306421346019e+00 1.304487303560e+00 1.301694159186e+00 1.298195217322e+00 1.294184047999e+00 1.289820840351e+00 1.285288725157e+00 1.280734961468e+00 1.276276381790e+00 1.272021720074e+00 1.267998493875e+00 1.264235478422e+00 1.260687330004e+00 1.257280605998e+00 1.253923716481e+00 1.250469682292e+00 1.246801113206e+00 1.242762125572e+00 1.238236672714e+00 1.233127421834e+00 1.227361211136e+00 1.220942682328e+00 1.213889644629e+00 1.206317498525e+00 1.198373254925e+00 1.190265594789e+00 1.182267693597e+00 1.174653354526e+00 1.167762590595e+00 1.161894777892e+00 1.157360991270e+00 1.154421222710e+00 1.153264403126e+00 1.154034129839e+00 1.156741759774e+00 1.161348319264e+00 1.167690018474e+00 1.175530544764e+00 1.184577380225e+00 1.194450096351e+00 1.204788492809e+00 1.215167287601e+00 1.225210926128e+00 1.234555696846e+00 1.242862062969e+00 1.249887167282e+00 1.255391274212e+00 1.259250665604e+00 1.261381855819e+00 1.261766134453e+00 1.260478154924e+00 1.257604675567e+00 1.253327358721e+00 1.247835700661e+00 1.241360038150e+00 1.234152975246e+00 1.226446836633e+00 1.218495273246e+00 1.210495071389e+00 1.202648751680e+00 1.195100204581e+00 1.187966838374e+00 1.181354063695e+00 1.175318522581e+00 1.169950265168e+00 1.165314261840e+00 1.161522183349e+00 1.158712774742e+00 1.157047837809e+00 1.156747757011e+00 1.156144268752e+00 1.154493124251e+00 1.153764196539e+00 1.156042014950e+00 1.162469004840e+00 1.172623123251e+00 1.184707854484e+00 1.196473051881e+00 1.206293118805e+00 1.213831976230e+00 1.220067846975e+00 1.226640787818e+00 1.234812494132e+00 1.244620780867e+00 1.254691430043e+00 1.262740314825e+00 1.266539155220e+00 1.264868783448e+00 1.257967954714e+00 1.247320116175e+00 1.234930589935e+00 1.222360771998e+00 1.209983624589e+00 1.196913201626e+00 1.181646652321e+00 1.163023298436e+00 1.141101135409e+00 1.117502364655e+00 1.094995879228e+00 1.076478771220e+00 1.063846638266e+00 1.057292672484e+00 1.055472917400e+00 1.056501985895e+00 1.059113278931e+00 1.063325253432e+00 1.070327988459e+00 1.081626272815e+00 1.097880850029e+00 1.118166788751e+00 1.140088910329e+00 1.160625918323e+00 1.177256038418e+00 1.188775322636e+00 1.195305781178e+00 1.195409973815e+00 1.165988668320e+00 1.078509486784e+00 9.836606165533e-01 9.499660132887e-01 1.005549526535e+00 1.104487693748e+00 1.176310665031e+00 1.174874801380e+00 1.091555900407e+00 9.579297188950e-01 8.461101297150e-01 8.370042592706e-01 9.329216768508e-01 1.053413167008e+00 1.124054796560e+00 1.112095469127e+00 1.026639207844e+00 9.168613249560e-01 8.594527917636e-01 9.015400486206e-01 1.004627999751e+00 1.092961880602e+00 1.116930028398e+00 1.069312381764e+00 9.861838324134e-01 9.379805616925e-01 9.821564351191e-01 1.099286164534e+00 1.216255262581e+00 1.270330906559e+00 1.234289618599e+00 1.121184423746e+00 9.873215278737e-01 9.222305425032e-01 9.808962155240e-01 1.114168494954e+00 1.230805031382e+00 1.269638397899e+00 1.212611161337e+00 1.083502470206e+00 9.480095748916e-01 8.963063410261e-01 9.657993603875e-01 1.093026039116e+00 1.192350957167e+00 1.215157769315e+00 1.155351643553e+00 1.045587102039e+00 9.509712101124e-01 9.381113140731e-01 1.013211025580e+00 1.117199974656e+00 1.188307729288e+00 1.196360958292e+00 1.145091422304e+00 1.066196461108e+00 1.006032130109e+00 9.980266403676e-01 1.035843645395e+00 1.082976523321e+00 1.105645705937e+00 1.091412792785e+00 1.050470672832e+00 1.007156881130e+00 9.842307491053e-01 9.865953499931e-01 9.992645366647e-01 1.001993808630e+00 9.844769701802e-01 9.519389690090e-01 9.210156065939e-01 9.080745171719e-01 9.164926349389e-01 9.344746428116e-01 9.458527215748e-01 9.422364686342e-01 9.280600251455e-01 9.172470763374e-01 9.229931433722e-01 9.468683864292e-01 9.770942638740e-01 9.977625462906e-01 9.997587068737e-01 9.866285619198e-01 9.736192696129e-01 9.790839630394e-01 1.011086573693e+00 1.059928255156e+00 1.104550384434e+00 1.125242685560e+00 1.112947125101e+00 1.073128017174e+00 1.024705802163e+00 9.927793861250e-01 9.941086392632e-01 1.024642920977e+00 1.063049735358e+00 1.086236489400e+00 1.081867020015e+00 1.052771293252e+00 1.014935676942e+00 9.891913607586e-01 9.880646309027e-01 1.006740214153e+00 1.027787482417e+00 1.034737576686e+00 1.022328926224e+00 9.989644453672e-01 9.812194826376e-01 9.819547056475e-01 9.994000800337e-01 1.017675995666e+00 1.018266610988e+00 9.916268960680e-01 9.428774334877e-01 8.906547151423e-01 8.578959705660e-01 8.560923007780e-01 8.758568676202e-01 8.960414244976e-01 9.004804751551e-01 8.875346490155e-01 8.963598840053e-01
 7.356759946827e-01 7.327923905643e-01 7.301937128036e-01 7.279086761913e-01 7.257267427745e-01 7.233573313788e-01 7.206462611306e-01 7.176968130866e-01 7.148081063594e-01 7.122339736773e-01 7.099712116205e-01 7.077641951333e-01 7.053212214921e-01 7.025474968984e-01 6.996010767026e-01 6.967623056453e-01 6.942259261135e-01 6.919592251611e-01 6.897243753866e-01 6.872552474317e-01 6.844638698654e-01 6.815088640222e-01 6.786755260053e-01 6.761555353010e-01 6.739048748381e-01 6.716694689190e-01 6.691674774939e-01 6.663114437852e-01 6.632951377898e-01 6.604515131527e-01 6.579760464430e-01 6.557607532924e-01 6.534874525394e-01 6.508830252563e-01 6.479327813978e-01 6.448869899227e-01 6.420709413232e-01 6.396356284613e-01 6.374347511631e-01 6.351336466385e-01 6.324741664294e-01 6.294818382647e-01 6.264424395687e-01 6.236804360637e-01 6.213123152303e-01 6.191514595267e-01 6.168505273453e-01 6.141757872573e-01 6.111966447941e-01 6.082313915688e-01 6.055878570193e-01 6.033135835426e-01 6.011739698446e-01 5.988461128997e-01 5.961711267509e-01 5.932656287701e-01 5.904283428324e-01 5.879041026547e-01 5.856919946189e-01 5.835540692423e-01 5.812106458293e-01 5.785529273433e-01 5.757169250713e-01 5.729785040000e-01 5.705492563604e-01 5.684061597558e-01 5.663022824256e-01 5.639576038901e-01 5.612931942385e-01 5.584896210192e-01 5.558451915768e-01 5.535409919836e-01 5.514984695365e-01 5.494326518686e-01 5.470780765080e-01 5.444124636032e-01 5.416728767853e-01 5.391594434639e-01 5.369981073129e-01 5.350524152538e-01 5.330269456036e-01 5.306954440226e-01 5.280788589619e-01 5.254353898438e-01 5.230563566009e-01 5.210333768096e-01 5.191959039020e-01 5.172398583824e-01 5.149574564269e-01 5.124026908549e-01 5.098626487292e-01 5.076330673877e-01 5.057769992448e-01 5.040748508059e-01 5.021979551657e-01 4.999639236179e-01 4.974822536555e-01 4.950803517202e-01 4.930450668996e-01 4.913874252617e-01 4.898249779566e-01 4.880139447254e-01 4.858217749010e-01 4.834343235072e-01 4.812151967345e-01 4.794146124900e-01 4.779585668418e-01 4.765059111945e-01 4.747300749130e-01 4.725857630476e-01 4.703396620486e-01 4.683579441937e-01 4.668093345368e-01 4.655259785092e-01 4.641412173908e-01 4.623944841807e-01 4.603442582888e-01 4.583119682835e-01 4.566143564665e-01 4.553118614733e-01 4.541598182033e-01 4.528217554996e-01 4.511466807293e-01 4.492885081696e-01 4.475631495167e-01 4.461841280630e-01 4.450975403037e-01 4.440484475799e-01 4.427960382620e-01 4.413106431002e-01 4.397776987081e-01 4.384271765685e-01 4.373466623976e-01 4.364389610314e-01 4.355201321816e-01 4.344694889372e-01 4.333102557286e-01 4.321668679280e-01 4.311595497875e-01 4.303201925305e-01 4.295958001007e-01 4.288912947423e-01 4.281352761914e-01 4.273214516215e-01 4.265073054172e-01 4.257749643478e-01 4.251704253226e-01 4.246779089634e-01 4.242264585404e-01 4.237411621100e-01 4.232088667087e-01 4.226844631197e-01 4.222433137803e-01 4.219144873026e-01 4.216677810008e-01 4.214461943362e-01 4.212181724753e-01 4.209989960298e-01 4.208238050894e-01 4.207120850438e-01 4.206616418799e-01 4.206649232113e-01 4.207207356739e-01 4.208270696600e-01 4.209702287001e-01 4.211323747929e-01 4.213163043919e-01 4.215484366441e-01 4.218548494552e-01 4.222336179300e-01 4.226514351366e-01 4.230768274687e-01 4.235135804773e-01 4.239908582020e-01 4.245313367964e-01 4.251314356422e-01 4.257682479532e-01 4.264274406825e-01 4.271163384990e-01 4.278517159034e-01 4.286361874063e-01 4.294604079108e-01 4.303175488874e-01 4.312118121359e-01 4.321517580758e-01 4.331395657646e-01 4.341690546201e-01 4.352317631718e-01 4.363270761843e-01 4.374595000801e-01 4.386321694495e-01 4.398459697238e-01 4.410979169461e-01 4.423878456130e-01 4.437107676589e-01 4.450651949163e-01 4.464536344768e-01 4.478792923689e-01 4.493424475230e-01 4.508412602952e-01 4.523701198910e-01 4.539302199619e-01 4.555248375051e-01 4.571548016497e-01 4.588141562363e-01 4.604998190441e-01 4.622136524628e-01 4.639596668381e-01 4.657383480961e-01 4.675452878535e-01 4.693738109304e-01 4.712267479292e-01 4.731122092202e-01 4.750290112614e-01 4.769714170220e-01 4.789366928501e-01 4.809248633065e-01 4.829423487538e-01 4.849872819648e-01 4.870562425591e-01 4.891454071018e-01 4.912552374327e-01 4.933907251452e-01 4.955493285082e-01 4.977249548064e-01 4.999189281719e-01 5.021330729657e-01 5.043695848748e-01 5.066259634528e-01 5.088994789648e-01 5.111867140527e-01 5.134935856772e-01 5.158222576003e-01 5.181681272146e-01 5.205272464843e-01 5.229023404199e-01 5.252910424381e-01 5.276964649672e-01 5.301182339795e-01 5.325519133283e-01 5.349967204437e-01 5.374555539463e-01 5.399266093569e-01 5.424077959061e-01 5.449027262905e-01 5.474079076490e-01 5.499216398652e-01 5.524461706040e-01 5.549806384684e-01 5.575227615161e-01 5.600753838763e-01 5.626363304619e-01 5.652014355110e-01 5.677748344272e-01 5.703559656593e-01 5.729426997472e-01 5.755363458163e-01 5.781357841313e-01 5.807381837899e-01 5.833443216457e-01 5.859564811475e-01 5.885713517128e-01 5.911912064948e-01 5.938137099950e-01 5.964363998220e-01 5.990615320778e-01 6.016910439611e-01 6.043207480331e-01 6.069509314556e-01 6.095825193772e-01 6.122125503818e-01 6.148430272836e-01 6.174747507535e-01 6.201043670588e-01 6.227316793847e-01 6.253577672776e-01 6.279805136281e-01 6.306009656250e-01 6.332209493710e-01 6.358358198062e-01 6.384458403094e-01 6.410531158241e-01 6.436557531937e-01 6.462527065233e-01 6.488456503664e-01 6.514338206889e-01 6.540137506491e-01 6.565888257309e-01 6.591575729118e-01 6.617191612557e-01 6.642737626737e-01 6.668207351215e-01 6.693594489931e-01 6.718903868260e-01 6.744135249181e-01 6.769260694304e-01 6.794302473584e-01 6.819247820008e-01 6.844094132618e-01 6.868839087010e-01 6.893469834376e-01 6.917998726030e-01 6.942413745582e-01 6.966718163499e-01 6.990900715936e-01 7.014965257477e-01 7.038905074537e-01 7.062711339994e-01 7.086386526152e-01 7.109932764987e-01 7.133349903192e-01 7.156625692470e-01 7.179759810501e-01 7.202734409422e-01 7.225570195137e-01 7.248261467842e-01 7.270791527293e-01 7.293158810883e-01 7.315377871832e-01 7.337417019080e-01 7.359301655513e-01 7.381031437720e-01 7.402577139298e-01 7.423944959967e-01 7.445133763402e-01 7.466132544683e-01 7.486959422339e-01 7.507601429976e-01 7.528060198002e-01 7.548327753102e-01 7.568402798290e-01 7.588266649480e-01 7.607936322473e-01 7.627399821855e-01 7.646657016095e-01 7.665712916966e-01 7.684568789835e-01 7.703207973815e-01 7.721634501344e-01 7.739831810238e-01 7.757801150362e-01 7.775555193719e-01 7.793084211097e-01 7.810390460538e-01 7.827478965304e-01 7.844333956299e-01 7.860935232066e-01 7.877300214426e-01 7.893412644559e-01 7.909292761249e-01 7.924951477778e-01 7.940367162001e-01 7.955524089550e-01 7.970432874956e-01 7.985065155226e-01 7.999439224213e-01 8.013568944805e-01 8.027448327068e-01 8.041082734676e-01 8.054444683259e-01 8.067531594974e-01 8.080339586782e-01 8.092875327040e-01 8.105141566125e-01 8.117145292691e-01 8.128886605566e-01 8.140343113386e-01 8.151511624631e-01 8.162386054820e-01 8.172963144702e-01 8.183270995236e-01 8.193304546090e-01 8.203051257345e-01 8.212502879561e-01 8.221651499911e-01 8.230489196588e-01 8.239032562228e-01 8.247285513612e-01 8.255242741570e-01 8.262914911522e-01 8.270269943498e-01 8.277302183243e-01 8.284035321886e-01 8.290441462130e-01 8.296557841856e-01 8.302381905695e-01 8.307881179514e-01 8.313066171127e-01 8.317926845911e-01 8.322461724573e-01 8.326684916055e-01 8.330609668615e-01 8.334204580233e-01 8.337477731487e-01 8.340424479292e-01 8.343046987925e-01 8.345349614261e-01 8.347330678484e-01 8.348977820342e-01 8.350290450277e-01 8.351282958453e-01 8.351944670560e-01 8.352286065487e-01 8.352296840039e-01 8.351965789657e-01 8.351300518283e-01 8.350293928338e-01 8.348964977393e-01 8.347302738661e-01 8.345309900487e-01 8.342981509494e-01 8.340301518123e-01 8.337279374111e-01 8.333929414157e-01 8.330242320030e-01 8.326228909780e-01 8.321875043799e-01 8.317173048274e-01 8.312130708293e-01 8.306749500891e-01 8.301035346125e-01 8.294985286976e-01 8.288600712375e-01 8.281863224640e-01 8.274809634557e-01 8.267411132425e-01 8.259677806490e-01 8.251609819468e-01 8.243205340970e-01 8.234472027147e-01 8.225411333590e-01 8.216018882699e-01 8.206295905315e-01 8.196237060860e-01 8.185857915534e-01 8.175144462824e-01 8.164104398692e-01 8.152754259074e-01 8.141080350436e-01 8.129076746127e-01 8.116751834479e-01 8.104112639197e-01 8.091158772149e-01 8.077899942312e-01 8.064321479982e-01 8.050433327480e-01 8.036231649177e-01 8.021730260336e-01 8.006928157579e-01 7.991828078226e-01 7.976431655540e-01 7.960729642717e-01 7.944741509754e-01 7.928459897431e-01 7.911902350543e-01 7.895066111821e-01 7.877940948091e-01 7.860550126625e-01 7.842874781219e-01 7.824940493401e-01 7.806749572602e-01 7.788292492481e-01 7.769581566055e-01 7.750624139119e-01 7.731407822395e-01 7.711955811828e-01 7.692274241946e-01 7.672361781948e-01 7.652224001097e-01 7.631856326039e-01 7.611275978526e-01 7.590485810285e-01 7.569490043969e-01 7.548309314811e-01 7.526934956807e-01 7.505361048693e-01 7.483616432073e-01 7.461694626348e-01 7.439615111998e-01 7.417386135944e-01 7.394991184651e-01 7.372455633414e-01 7.349786527111e-01 7.326974709081e-01 7.304063541466e-01 7.281035671103e-01 7.257896413283e-01 7.234662542020e-01 7.211335448735e-01 7.187944180352e-01 7.164478926590e-01 7.140949226308e-01 7.117377466744e-01 7.093753512436e-01 7.070106724311e-01 7.046443604882e-01 7.022769784864e-01 6.999105718121e-01 6.975443713874e-01 6.951800975553e-01 6.928214460004e-01 6.904665171214e-01 6.881176105063e-01 6.857757332670e-01 6.834423338331e-01 6.811195888183e-01 6.788074136698e-01 6.765066819648e-01 6.742202980035e-01 6.719474790517e-01 6.696925987983e-01 6.674555917675e-01 6.652356505274e-01 6.630383586360e-01 6.608607607806e-01 6.587071612354e-01 6.565804345778e-01 6.544771743342e-01 6.524037341149e-01 6.503583495182e-01 6.483436919780e-01 6.463634687506e-01 6.444152931464e-01 6.425040134787e-01 6.406299544365e-01 6.387928326743e-01 6.369984071463e-01 6.352449400735e-01 6.335352142443e-01 6.318711435364e-01 6.302528853242e-01 6.286847512272e-01 6.271653670296e-01 6.256975385599e-01 6.242839060533e-01 6.229238172711e-01 6.216210892849e-01 6.203763596613e-01 6.191898241878e-01 6.180663581557e-01 6.170037104610e-01 6.160055728961e-01 6.150742181187e-01 6.142077666401e-01 6.134105171048e-01 6.126833871792e-01 6.120265824105e-01 6.114429009718e-01 6.109317451786e-01 6.104957465182e-01 6.101357887523e-01 6.098522042557e-01 6.096480188720e-01 6.095215908503e-01 6.094754819897e-01 6.095113884953e-01 6.096277411105e-01 6.098279989123e-01 6.101100343570e-01 6.104771942966e-01 6.109292781619e-01 6.114653883145e-01 6.120884818394e-01 6.127964178620e-01 6.135907555185e-01 6.144722805430e-01 6.154397410651e-01 6.164946688303e-01 6.176356180687e-01 6.188640418319e-01 6.201799575169e-01 6.215810928707e-01 6.230693757343e-01 6.246431223538e-01 6.263029243245e-01 6.280478365820e-01 6.298768700850e-01 6.317907928713e-01 6.337885845319e-01 6.358673107055e-01 6.380293215992e-01 6.402719127983e-01 6.425948759294e-01 6.449965778367e-01 6.474759915633e-01 6.500336233128e-01 6.526662700389e-01 6.553742319184e-01 6.581556304388e-01 6.610087012771e-01 6.639336334436e-01 6.669271296937e-01 6.699890246281e-01 6.731176588957e-01 6.763113555253e-01 6.795694870971e-01 6.828883370487e-01 6.862683284890e-01 6.897077858359e-01 6.932036366296e-01 6.967556705744e-01 7.003607286239e-01 7.040185182644e-01 7.077267918410e-01 7.114837443028e-01 7.152872298301e-01 7.191359770691e-01 7.230279416181e-01 7.269618365014e-01 7.309347473660e-01 7.349458616366e-01 7.389927570031e-01 7.430736825531e-01 7.471874994192e-01 7.513302810280e-01 7.555034793174e-01 7.597022226188e-01 7.639258486541e-01 7.681729301621e-01 7.724406923833e-01 7.767278480901e-01 7.810318587253e-01 7.853523294153e-01 7.896864654504e-01 7.940310410092e-01 7.983868162790e-01 8.027501413891e-01 8.071201459847e-01 8.114942691662e-01 8.158710666880e-01 8.202497312406e-01 8.246257724759e-01 8.290002106083e-01 8.333700167803e-01 8.377334537838e-01 8.420887668920e-01 8.464347111229e-01 8.507682661080e-01 8.550893897175e-01 8.593950584197e-01 8.636846175661e-01 8.679553645098e-01 8.722063378438e-01 8.764350668825e-01 8.806414019029e-01 8.848221896649e-01 8.889762761872e-01 8.931023888330e-01 8.971987312548e-01 9.012638663556e-01 9.052959325727e-01 9.092932224390e-01 9.132550051088e-01 9.171790497835e-01 9.210638668032e-01 9.249088321225e-01 9.287105885968e-01 9.324700348809e-01 9.361844608447e-01 9.398520402241e-01 9.434722540668e-01 9.470435382680e-01 9.505654097813e-01 9.540339788344e-01 9.574503631828e-01 9.608121179685e-01 9.641179054027e-01 9.673677568570e-01 9.705579467009e-01 9.736903992089e-01 9.767616277271e-01 9.797707965131e-01 9.827180838129e-01 9.856003321860e-01 9.884186171861e-01 9.911698747235e-01 9.938539184552e-01 9.964704726445e-01 9.990169999442e-01 1.001494466162e+00 1.003899698339e+00 1.006233116353e+00 1.008494472789e+00 1.010680021489e+00 1.012793252207e+00 1.014829475743e+00 1.016789806382e+00 1.018674332940e+00 1.020479080975e+00 1.022208468534e+00 1.023855805811e+00 1.025425980567e+00 1.026914934389e+00 1.028322479151e+00 1.029651645909e+00 1.030895356128e+00 1.032060134878e+00 1.033140869231e+00 1.034138742091e+00 1.035055589686e+00 1.035885964722e+00 1.036637241730e+00 1.037300164072e+00 1.037882086381e+00 1.038380311083e+00 1.038791516970e+00 1.039123984195e+00 1.039366190093e+00 1.039530765532e+00 1.039607559905e+00 1.039600335484e+00 1.039515214569e+00 1.039339905367e+00 1.039090082041e+00 1.038750827775e+00 1.038333862446e+00 1.037836916268e+00 1.037253906481e+00 1.036599735997e+00 1.035856254700e+00 1.035043205653e+00 1.034147327026e+00 1.033174580704e+00 1.032131656161e+00 1.031003785672e+00 1.029814357899e+00 1.028541147931e+00 1.027203879934e+00 1.025795731606e+00 1.024312982436e+00 1.022773790411e+00 1.021155579057e+00 1.019485223668e+00 1.017743801965e+00 1.015943827074e+00 1.014089410270e+00 1.012166509674e+00 1.010202746943e+00 1.008171862801e+00 1.006098595554e+00 1.003974045574e+00 1.001797613116e+00 9.995873385356e-01 9.973206375591e-01 9.950284438981e-01 9.926890201419e-01 9.903179901907e-01 9.879192667203e-01 9.854812142209e-01 9.830311183613e-01 9.805436529765e-01 9.780463100474e-01 9.755271604181e-01 9.729914409014e-01 9.704546712888e-01 9.678967343517e-01 9.653475750630e-01 9.627887238679e-01 9.602369360722e-01 9.576941984407e-01 9.551534822397e-01 9.526371326859e-01 9.501275238348e-01 9.476466185186e-01 9.451888262283e-01 9.427572574880e-01 9.403650419067e-01 9.380009378060e-01 9.356859674711e-01 9.334101811310e-01 9.311848723339e-01 9.290157487739e-01 9.268966421017e-01 9.248449917668e-01 9.228537373016e-01 9.209325122831e-01 9.190862310155e-01 9.173106060891e-01 9.156219155311e-01 9.140116771966e-01 9.124924654819e-01 9.110654038214e-01 9.097296342398e-01 9.084979549465e-01 9.073625647807e-01 9.063362178160e-01 9.054164776324e-01 9.046055616885e-01 9.039144907895e-01 9.033335122662e-01 9.028775190387e-01 9.025393292312e-01 9.023252661969e-01 9.022409491465e-01 9.022782611360e-01 9.024509522514e-01 9.027506332357e-01 9.031832830857e-01 9.037511779089e-01 9.044477691190e-01 9.052853489607e-01 9.062515451229e-01 9.073555328444e-01 9.085948253568e-01 9.099650841740e-01 9.114748315218e-01 9.131105798218e-01 9.148839253779e-01 9.167852924956e-01 9.188139996090e-01 9.209756709680e-01 9.232548681322e-01 9.256649101589e-01 9.281900576489e-01 9.308349923197e-01 9.335987298281e-01 9.364665460620e-01 9.394527808222e-01 9.425365886578e-01 9.457273273804e-01 9.490164566208e-01 9.523946792147e-01 9.558718651847e-01 9.594262572084e-01 9.630685648841e-01 9.667859328334e-01 9.705742466624e-01 9.744360363690e-01 9.783528759260e-01 9.823360817958e-01 9.863661409681e-01 9.904465802345e-01 9.945721611474e-01 9.987305732758e-01 1.002928221319e+00 1.007145924459e+00 1.011390773843e+00 1.015649788282e+00 1.019918384710e+00 1.024197615579e+00 1.028470859700e+00 1.032744408753e+00 1.037003308550e+00 1.041247372633e+00 1.045471340403e+00 1.049665778613e+00 1.053830249417e+00 1.057954538890e+00 1.062039639065e+00 1.066074505413e+00 1.070056373775e+00 1.073980749771e+00 1.077841509969e+00 1.081634846106e+00 1.085353652463e+00 1.088995728695e+00 1.092554017738e+00 1.096025718272e+00 1.099405574364e+00 1.102687870567e+00 1.105871639252e+00 1.108947318009e+00 1.111917020126e+00 1.114771775218e+00 1.117509473908e+00 1.120128087733e+00 1.122619342054e+00 1.124986962325e+00 1.127217785024e+00 1.129318414430e+00 1.131278991292e+00 1.133097604794e+00 1.134775880265e+00 1.136302573407e+00 1.137685619067e+00 1.138913077798e+00 1.139989040716e+00 1.140909085250e+00 1.141669609470e+00 1.142273832688e+00 1.142713540990e+00 1.142993536093e+00 1.143108286922e+00 1.143059086263e+00 1.142843958683e+00 1.142461409013e+00 1.141913728790e+00 1.141196631046e+00 1.140313987925e+00 1.139263398196e+00 1.138045340010e+00 1.136661406794e+00 1.135110520241e+00 1.133396517265e+00 1.131516279732e+00 1.129476842562e+00 1.127272599449e+00 1.124911271615e+00 1.122393150850e+00 1.119716825746e+00 1.116892689914e+00 1.113913043319e+00 1.110791158383e+00 1.107523460109e+00 1.104114108609e+00 1.100572450029e+00 1.096891639430e+00 1.093089108867e+00 1.089157272710e+00 1.085107812029e+00 1.080945818501e+00 1.076668800568e+00 1.072295991036e+00 1.067816987342e+00 1.063250730272e+00 1.058598291522e+00 1.053863408104e+00 1.049061180690e+00 1.044187244926e+00 1.039259964690e+00 1.034279391244e+00 1.029256189858e+00 1.024199972786e+00 1.019113118328e+00 1.014012431684e+00 1.008898745765e+00 1.003785931202e+00 9.986808249072e-01 9.935920788867e-01 9.885322714905e-01 9.835071961669e-01 9.785289427810e-01 9.736054710011e-01 9.687499316999e-01 9.639671757966e-01 9.592706441575e-01 9.546704252717e-01 9.501730934117e-01 9.457933196741e-01 9.415347165667e-01 9.374136670775e-01 9.334327040718e-01 9.296055147181e-01 9.259411246761e-01 9.224428195952e-01 9.191278963242e-01 9.159930325613e-01 9.130568218784e-01 9.103193159104e-01 9.077856445846e-01 9.054702921402e-01 9.033661084827e-01 9.014904678134e-01 8.998373357507e-01 8.984134751792e-01 8.972253162393e-01 8.962654079123e-01 8.955454942611e-01 8.950555691916e-01 8.948020395629e-01 8.947811973698e-01 8.949873648888e-01 8.954245253156e-01 8.960796122181e-01 8.969555562924e-01 8.980410240907e-01 8.993328866093e-01 9.008211536926e-01 9.024982046360e-01 9.043582431780e-01 9.063863318112e-01 9.085777004237e-01 9.109160161698e-01 9.133944138881e-01 9.159988989561e-01 9.187164614205e-01 9.215370345993e-01 9.244414539370e-01 9.274247282587e-01 9.304636480807e-01 9.335511808132e-01 9.366694232818e-01 9.398020109857e-01 9.429423764552e-01 9.460638855970e-01 9.491646281212e-01 9.522203978851e-01 9.552204696412e-01 9.581538807451e-01 9.609978794827e-01 9.637499163590e-01 9.663862733097e-01 9.689002334105e-01 9.712769446418e-01 9.735018941997e-01 9.755703484022e-01 9.774606900774e-01 9.791724928946e-01 9.806896053083e-01 9.820035549166e-01 9.831099656755e-01 9.839927083627e-01 9.846548294777e-01 9.850807660810e-01 9.852734533704e-01 9.852221778812e-01 9.849261818200e-01 9.843860746517e-01 9.835935785064e-01 9.825588568651e-01 9.812714664876e-01 9.797425757064e-01 9.779733482985e-01 9.759642536641e-01 9.737301249381e-01 9.712682669848e-01 9.685971357412e-01 9.657215448890e-01 9.626540066379e-01 9.594091359513e-01 9.559983830556e-01 9.524432770742e-01 9.487551039608e-01 9.449576260883e-01 9.410677204920e-01 9.371080530386e-01 9.331043292380e-01 9.290738441776e-01 9.250507389044e-01 9.210515802007e-01 9.171123662956e-01 9.132554740845e-01 9.095093808983e-01 9.059088435120e-01 9.024733273376e-01 8.992418637033e-01 8.962363735502e-01 8.934880821246e-01 8.910262410498e-01 8.888718803753e-01 8.870595017777e-01 8.856036006204e-01 8.845337327257e-01 8.838654166842e-01 8.836168640386e-01 8.838078689820e-01 8.844434140964e-01 8.855405480526e-01 8.870989471100e-01 8.891273308845e-01 8.916234352641e-01 8.945834367298e-01 8.980047773049e-01 9.018720413283e-01 9.061805710910e-01 9.109084090169e-01 9.160421773484e-01 9.215619252938e-01 9.274411598152e-01 9.336629003875e-01 9.401924679934e-01 9.470112317350e-01 9.540857801621e-01 9.613887255060e-01 9.688923604486e-01 9.765638577289e-01 9.843774054814e-01 9.922999602695e-01 1.000306492694e+00 1.008366788300e+00 1.016454001831e+00 1.024544715184e+00 1.032608648935e+00 1.040630321441e+00 1.048580830438e+00 1.056444343056e+00 1.064200913161e+00 1.071832742992e+00 1.079328896845e+00 1.086669884406e+00 1.093850355772e+00 1.100855785268e+00 1.107681165569e+00 1.114319079700e+00 1.120762363281e+00 1.127013227117e+00 1.133062791882e+00 1.138915491128e+00 1.144567214396e+00 1.150022271365e+00 1.155283247470e+00 1.160348328095e+00 1.165226781735e+00 1.169916536447e+00 1.174426344819e+00 1.178757399009e+00 1.182913772893e+00 1.186901352843e+00 1.190720341914e+00 1.194377999558e+00 1.197873396014e+00 1.201211396514e+00 1.204392526073e+00 1.207417556976e+00 1.210290308033e+00 1.213006038449e+00 1.215570894215e+00 1.217979516156e+00 1.220235288385e+00 1.222336791643e+00 1.224282318257e+00 1.226076962325e+00 1.227715617729e+00 1.229207906513e+00 1.230550057115e+00 1.231750630986e+00 1.232816773155e+00 1.233750890460e+00 1.234572273458e+00 1.235283868843e+00 1.235907870833e+00 1.236458240353e+00 1.236953358366e+00 1.237422936123e+00 1.237882936690e+00 1.238369390793e+00 1.238905335311e+00 1.239527955169e+00 1.240268919398e+00 1.241160031253e+00 1.242243079776e+00 1.243546344532e+00 1.245110930229e+00 1.246965907928e+00 1.249144495267e+00 1.251676848775e+00 1.254580915918e+00 1.257885426655e+00 1.261596160122e+00 1.265727941351e+00 1.270278665353e+00 1.275240765362e+00 1.280604492523e+00 1.286341252642e+00 1.292426786358e+00 1.298815705059e+00 1.305464096440e+00 1.312316826658e+00 1.319307023009e+00 1.326372534972e+00 1.333428071588e+00 1.340403616090e+00 1.347206923700e+00 1.353752379499e+00 1.359953688873e+00 1.365713626623e+00 1.370952128654e+00 1.375572480257e+00 1.379497382116e+00 1.382643823323e+00 1.384935398557e+00 1.386311582737e+00 1.386703891242e+00 1.386070809733e+00 1.384365572042e+00 1.381562916191e+00 1.377646887826e+00 1.372608098709e+00 1.366465666089e+00 1.359233041645e+00 1.350957635891e+00 1.341688445041e+00 1.331493913498e+00 1.320463010469e+00 1.308685547575e+00 1.296284435898e+00 1.283377214090e+00 1.270107484163e+00 1.256623034169e+00 1.243077340740e+00 1.229643058390e+00 1.216475399688e+00 1.203754370620e+00 1.191633784152e+00 1.180274957969e+00 1.169827463809e+00 1.160413596620e+00 1.152156934299e+00 1.145136218932e+00 1.139425944885e+00 1.135060852098e+00 1.132046205718e+00 1.130374628633e+00 1.129986583668e+00 1.130822322059e+00 1.132779108223e+00 1.135746703491e+00 1.139598152850e+00 1.144186266234e+00 1.149374397826e+00 1.155003202621e+00 1.160933392953e+00 1.167017252696e+00 1.173120750370e+00 1.179124947751e+00 1.184909097261e+00 1.190386099396e+00 1.195462460524e+00 1.200074961120e+00 1.204172296956e+00 1.207706569667e+00 1.210662440190e+00 1.213015998302e+00 1.214773784807e+00 1.215936440357e+00 1.216523304613e+00 1.216558750630e+00 1.216064853827e+00 1.215087093851e+00 1.213652887523e+00 1.211810741681e+00 1.209602474000e+00 1.207074021571e+00 1.204283606728e+00 1.201277413719e+00 1.198124540461e+00 1.194882930541e+00 1.191628891678e+00 1.188439911481e+00 1.185396522807e+00 1.182599020091e+00 1.180136364284e+00 1.178119504630e+00 1.176647982874e+00 1.175831133510e+00 1.175769628389e+00 1.176555253100e+00 1.178276379812e+00 1.180989213758e+00 1.184745478504e+00 1.189555886415e+00 1.195411412757e+00 1.202270808000e+00 1.210051065606e+00 1.218654669569e+00 1.227932122585e+00 1.237729071345e+00 1.247854869264e+00 1.258104157877e+00 1.268276440986e+00 1.278144943422e+00 1.287516150529e+00 1.296183977964e+00 1.303977869483e+00 1.310749882045e+00 1.316372439046e+00 1.320773278115e+00 1.323891576007e+00 1.325733149948e+00 1.326324040317e+00 1.325733282141e+00 1.324075145809e+00 1.321465933522e+00 1.318084193158e+00 1.314084269962e+00 1.309652241425e+00 1.304964107724e+00 1.300166159556e+00 1.295415204157e+00 1.290792262249e+00 1.286382733644e+00 1.282202619486e+00 1.278228211304e+00 1.274419266808e+00 1.270659234718e+00 1.266851391949e+00 1.262843978532e+00 1.258503103031e+00 1.253707687328e+00 1.248329555754e+00 1.242320482060e+00 1.235629530426e+00 1.228294025414e+00 1.220394051430e+00 1.212060623323e+00 1.203512832196e+00 1.194978465084e+00 1.186772488627e+00 1.179199710798e+00 1.172591745490e+00 1.167276705015e+00 1.163520173580e+00 1.161576741304e+00 1.161579924880e+00 1.163617284817e+00 1.167661119483e+00 1.173582263636e+00 1.181190840135e+00 1.190175797127e+00 1.200216562484e+00 1.210907650963e+00 1.221850698628e+00 1.232651108845e+00 1.242902288081e+00 1.252283053115e+00 1.260467723428e+00 1.267226552670e+00 1.272379188900e+00 1.275797310391e+00 1.277455524750e+00 1.277346994479e+00 1.275564130824e+00 1.272227300404e+00 1.267503339156e+00 1.261604750300e+00 1.254735162865e+00 1.247139941967e+00 1.239023333305e+00 1.230601482184e+00 1.222052053123e+00 1.213518391674e+00 1.205140770670e+00 1.197000849887e+00 1.189207210570e+00 1.181838828793e+00 1.175010370975e+00 1.168869519623e+00 1.163590943267e+00 1.159429636116e+00 1.155658622680e+00 1.150725360993e+00 1.146665941184e+00 1.145683593982e+00 1.149059025753e+00 1.156509592024e+00 1.166343747366e+00 1.176384306642e+00 1.185081340513e+00 1.192197148637e+00 1.198826576615e+00 1.206713392276e+00 1.217173099373e+00 1.230207716301e+00 1.244332576938e+00 1.257124438887e+00 1.266223505023e+00 1.270301511570e+00 1.269498983442e+00 1.265172100688e+00 1.259134534071e+00 1.252699333230e+00 1.245955490702e+00 1.237747198595e+00 1.226340151075e+00 1.210379079670e+00 1.189731278187e+00 1.165817365121e+00 1.141218748810e+00 1.118723020041e+00 1.100262434043e+00 1.086245796498e+00 1.075676957450e+00 1.067065020219e+00 1.059554292484e+00 1.053615476263e+00 1.050976670226e+00 1.053761974459e+00 1.063235643982e+00 1.078905478474e+00 1.098554620290e+00 1.119109568430e+00 1.137868089146e+00 1.153394702354e+00 1.165015721777e+00 1.167603643881e+00 1.129238744342e+00 1.042206637584e+00 9.643666481744e-01 9.591241773289e-01 1.035525996884e+00 1.137074060844e+00 1.198187879004e+00 1.181914178443e+00 1.088568549969e+00 9.580338308034e-01 8.661549546411e-01 8.807594731847e-01 9.834578716143e-01 1.092803056675e+00 1.143260083631e+00 1.110156393355e+00 1.009703469118e+00 8.976104907986e-01 8.519117465307e-01 9.074255087444e-01 1.012286673345e+00 1.090894526718e+00 1.100242498052e+00 1.040927738097e+00 9.570881810584e-01 9.230121361921e-01 9.856990632287e-01 1.109444341363e+00 1.217892433955e+00 1.254271842397e+00 1.200045422001e+00 1.079065225632e+00 9.601558013760e-01 9.348210363236e-01 1.030653684945e+00 1.174086814302e+00 1.276174917112e+00 1.286064634678e+00 1.196441202184e+00 1.043823576108e+00 9.103504317406e-01 8.929755257196e-01 1.000591142631e+00 1.141248465380e+00 1.228311515814e+00 1.221872793533e+00 1.126678759133e+00 9.896878116035e-01 8.942169376108e-01 9.117988130486e-01 1.021407379028e+00 1.139167455147e+00 1.200627630110e+00 1.183308840077e+00 1.103182984002e+00 1.008091643806e+00 9.589957908199e-01 9.856647470012e-01 1.057688696420e+00 1.119595925356e+00 1.134371101294e+00 1.096453417589e+00 1.028981841364e+00 9.723102549674e-01 9.593646377502e-01 9.886598586304e-01 1.027856927405e+00 1.043397624111e+00 1.021071519333e+00 9.702401943948e-01 9.177500469706e-01 8.920093144531e-01 9.016265172555e-01 9.290927354275e-01 9.483738989601e-01 9.447038464532e-01 9.221203436686e-01 8.996575491977e-01 8.979456228896e-01 9.222884619590e-01 9.578800328499e-01 9.826590686994e-01 9.830946723198e-01 9.623411655418e-01 9.396693328595e-01 9.400302823989e-01 9.755548573099e-01 1.034375419623e+00 1.089936924055e+00 1.118365890323e+00 1.109413212846e+00 1.069852351826e+00 1.021191908022e+00 9.905156019084e-01 9.940327204557e-01 1.024992392942e+00 1.060141993667e+00 1.077060428132e+00 1.066286411662e+00 1.034352397362e+00 9.997714189325e-01 9.822133571492e-01 9.887578103307e-01 1.008670158012e+00 1.022694414782e+00 1.017188850871e+00 9.924236840672e-01 9.627891738936e-01 9.484033602270e-01 9.602095407138e-01 9.899636518997e-01 1.016086325299e+00 1.018554366662e+00 9.897406486888e-01 9.379695329328e-01 8.843152938051e-01 8.516030803429e-01 8.484992433224e-01 8.629146422868e-01 8.739257494927e-01 8.683616706607e-01 8.487819972015e-01 8.565461636310e-01
 7.646368887395e-01 7.617810734189e-01 7.592114448218e-01 7.569622271145e-01 7.548217275940e-01 7.524926980492e-01 7.498118390487e-01 7.468845273754e-01 7.440160105804e-01 7.414658768420e-01 7.392333193664e-01 7.370612027937e-01 7.346532111561e-01 7.319056187440e-01 7.289746047195e-01 7.261463291452e-01 7.236248133317e-01 7.213820258496e-01 7.191760243267e-01 7.167331131841e-01 7.139584535552e-01 7.110109396762e-01 7.081797428899e-01 7.056665107250e-01 7.034320124238e-01 7.012181902949e-01 6.987336565796e-01 6.958830655037e-01 6.928608953471e-01 6.900091762114e-01 6.875328245079e-01 6.853274310131e-01 6.830669553130e-01 6.804683042730e-01 6.775109163817e-01 6.744482988836e-01 6.716166166221e-01 6.691740263572e-01 6.669731378137e-01 6.646716380496e-01 6.620067056399e-01 6.589988607939e-01 6.559351998719e-01 6.531478788652e-01 6.507593831226e-01 6.485862244739e-01 6.462765546425e-01 6.435879171625e-01 6.405815532738e-01 6.375777364905e-01 6.348929449061e-01 6.325859206339e-01 6.304254852386e-01 6.280795069162e-01 6.253767953418e-01 6.224268138354e-01 6.195336957388e-01 6.169550786096e-01 6.146997561202e-01 6.125294419677e-01 6.101526213909e-01 6.074504909330e-01 6.045545740542e-01 6.017482037727e-01 5.992522869268e-01 5.970528934859e-01 5.948997378740e-01 5.925061905142e-01 5.897826201080e-01 5.869067280884e-01 5.841792784776e-01 5.817912933467e-01 5.796746400145e-01 5.775441808085e-01 5.751274323849e-01 5.723890333945e-01 5.695587050054e-01 5.669410756422e-01 5.646760584002e-01 5.626388791753e-01 5.605358219558e-01 5.581265254216e-01 5.554171968650e-01 5.526580091462e-01 5.501499314459e-01 5.480024583960e-01 5.460591874946e-01 5.440110268508e-01 5.416310226621e-01 5.389566618876e-01 5.362731441818e-01 5.338906899027e-01 5.318925796378e-01 5.300683118880e-01 5.280801352546e-01 5.257228228980e-01 5.230912859239e-01 5.205162300828e-01 5.183046192136e-01 5.164871031978e-01 5.147837350316e-01 5.128354785127e-01 5.104886083566e-01 5.079192189619e-01 5.054992245786e-01 5.035006681864e-01 5.018638999274e-01 5.002462640616e-01 4.983030099283e-01 4.959712682758e-01 4.935116572990e-01 4.913032267511e-01 4.895338211821e-01 4.880471257887e-01 4.864690927085e-01 4.845231691747e-01 4.822530510779e-01 4.799794938169e-01 4.780320985986e-01 4.764872397374e-01 4.751070206169e-01 4.735478125969e-01 4.716417306000e-01 4.695350704568e-01 4.675450657372e-01 4.658947537421e-01 4.645448393101e-01 4.632430500433e-01 4.617406713966e-01 4.599974681179e-01 4.581914362988e-01 4.565534794424e-01 4.551824295134e-01 4.539891100335e-01 4.527919152069e-01 4.514638731572e-01 4.500190844665e-01 4.485780126686e-01 4.472624009439e-01 4.461115404612e-01 4.450776893755e-01 4.440679644137e-01 4.430066957413e-01 4.418810957490e-01 4.407465493960e-01 4.396845734819e-01 4.387475685435e-01 4.379240698026e-01 4.371434392527e-01 4.363294181232e-01 4.354638664664e-01 4.346014068060e-01 4.338159359270e-01 4.331405627115e-01 4.325479683717e-01 4.319824376987e-01 4.314100753868e-01 4.308449810814e-01 4.303206315731e-01 4.298578662902e-01 4.294534795834e-01 4.291020667906e-01 4.288048201723e-01 4.285580186889e-01 4.283473529263e-01 4.281551147239e-01 4.279826868741e-01 4.278560118162e-01 4.278035362035e-01 4.278246339297e-01 4.278848143161e-01 4.279537883660e-01 4.280343365806e-01 4.281542391067e-01 4.283381158132e-01 4.285833238298e-01 4.288662441802e-01 4.291729992785e-01 4.295115897157e-01 4.298981399287e-01 4.303359924306e-01 4.308150157564e-01 4.313289670284e-01 4.318827395105e-01 4.324839771817e-01 4.331359865546e-01 4.338322408212e-01 4.345640263608e-01 4.353305722468e-01 4.361376710613e-01 4.369880039519e-01 4.378821186721e-01 4.388180657759e-01 4.397945401009e-01 4.408064833739e-01 4.418544262301e-01 4.429402485168e-01 4.440660473152e-01 4.452329904471e-01 4.464388504330e-01 4.476790182563e-01 4.489538543943e-01 4.502675227582e-01 4.516198997719e-01 4.530052225123e-01 4.544217538989e-01 4.558705166573e-01 4.573557646788e-01 4.588781075117e-01 4.604314207425e-01 4.620123053901e-01 4.636219216892e-01 4.652672395254e-01 4.669495103801e-01 4.686620221987e-01 4.704005672857e-01 4.721678171641e-01 4.739684041474e-01 4.758009081596e-01 4.776615653054e-01 4.795463007366e-01 4.814571537621e-01 4.833980704470e-01 4.853653156452e-01 4.873548753429e-01 4.893674438316e-01 4.914051098824e-01 4.934690197510e-01 4.955577140297e-01 4.976671993198e-01 4.997957358569e-01 5.019484027456e-01 5.041267593744e-01 5.063267010748e-01 5.085453638201e-01 5.107829780113e-01 5.130390651224e-01 5.153168344101e-01 5.176142563866e-01 5.199279426476e-01 5.222575094743e-01 5.246054181327e-01 5.269684928568e-01 5.293469822607e-01 5.317432022063e-01 5.341535297767e-01 5.365768408136e-01 5.390153058906e-01 5.414663719254e-01 5.439305047295e-01 5.464089838309e-01 5.488993150314e-01 5.513978446859e-01 5.539080208629e-01 5.564302050432e-01 5.589615126912e-01 5.615041978477e-01 5.640564010636e-01 5.666140799314e-01 5.691796480089e-01 5.717557381826e-01 5.743377353586e-01 5.769278496426e-01 5.795248264775e-01 5.821255152816e-01 5.847322180478e-01 5.873460870437e-01 5.899642046748e-01 5.925858600324e-01 5.952125449231e-01 5.978406085665e-01 6.004722207599e-01 6.031097158420e-01 6.057475750057e-01 6.083855632303e-01 6.110265182566e-01 6.136668967756e-01 6.163087235883e-01 6.189520883738e-01 6.215937926192e-01 6.242344168104e-01 6.268749711127e-01 6.295139481322e-01 6.321496059601e-01 6.347852576988e-01 6.374175682295e-01 6.400451989195e-01 6.426716847483e-01 6.452942433850e-01 6.479115240448e-01 6.505254048552e-01 6.531344089652e-01 6.557377866913e-01 6.583358797154e-01 6.609289174236e-01 6.635140352290e-01 6.660931915849e-01 6.686664122711e-01 6.712308983148e-01 6.737885989140e-01 6.763382510365e-01 6.788787830417e-01 6.814103822414e-01 6.839345639639e-01 6.864483930310e-01 6.889525091993e-01 6.914474365496e-01 6.939302508106e-01 6.964032100012e-01 6.988655620709e-01 7.013162592828e-01 7.037556415452e-01 7.061833453561e-01 7.085976286987e-01 7.109999601145e-01 7.133903008397e-01 7.157665376597e-01 7.181286986096e-01 7.204777434048e-01 7.228117450545e-01 7.251311805918e-01 7.274380634420e-01 7.297287686983e-01 7.320040061682e-01 7.342626768129e-01 7.365045171667e-01 7.387309834394e-01 7.409416944769e-01 7.431348186467e-01 7.453117265101e-01 7.474709016936e-01 7.496107835640e-01 7.517338127158e-01 7.538375814893e-01 7.559216778504e-01 7.579890471430e-01 7.600370523245e-01 7.620656101300e-01 7.640751112844e-01 7.660628153071e-01 7.680295555220e-01 7.699757780481e-01 7.719016012904e-01 7.738074319840e-01 7.756929135120e-01 7.775568923752e-01 7.793970457999e-01 7.812146314479e-01 7.830090054002e-01 7.847812801529e-01 7.865328550629e-01 7.882617638208e-01 7.899670070751e-01 7.916482458177e-01 7.933032338762e-01 7.949341315696e-01 7.965420642978e-01 7.981262151050e-01 7.996869792615e-01 8.012224066629e-01 8.027310516822e-01 8.042131708670e-01 8.056702775959e-01 8.071005764042e-01 8.085065835136e-01 8.098869830486e-01 8.112404924245e-01 8.125662355586e-01 8.138638131794e-01 8.151337728382e-01 8.163769816675e-01 8.175936579078e-01 8.187828411264e-01 8.199438584601e-01 8.210753714644e-01 8.221763892521e-01 8.232501688647e-01 8.242952087293e-01 8.253117527106e-01 8.263003799544e-01 8.272586591514e-01 8.281855725265e-01 8.290818061732e-01 8.299482982053e-01 8.307867012057e-01 8.315947808270e-01 8.323724264592e-01 8.331191077518e-01 8.338336817865e-01 8.345169015956e-01 8.351704009610e-01 8.357930672789e-01 8.363841523173e-01 8.369436042689e-01 8.374707333860e-01 8.379659561125e-01 8.384297477510e-01 8.388622845125e-01 8.392610638343e-01 8.396280102201e-01 8.399618733649e-01 8.402643680271e-01 8.405343567467e-01 8.407714035744e-01 8.409747324494e-01 8.411450970219e-01 8.412812103595e-01 8.413848356244e-01 8.414557515303e-01 8.414942422352e-01 8.414987848146e-01 8.414680381544e-01 8.414029775937e-01 8.413054485456e-01 8.411736693205e-01 8.410097360052e-01 8.408111311139e-01 8.405771410064e-01 8.403093518214e-01 8.400076849463e-01 8.396721666647e-01 8.393028138556e-01 8.388992456712e-01 8.384612818264e-01 8.379897703526e-01 8.374834232146e-01 8.369432699618e-01 8.363694673878e-01 8.357608436439e-01 8.351188205526e-01 8.344433040741e-01 8.337336224280e-01 8.329904379097e-01 8.322127034225e-01 8.314011686512e-01 8.305561667912e-01 8.296782044250e-01 8.287668865686e-01 8.278227712117e-01 8.268439690995e-01 8.258317078178e-01 8.247878081951e-01 8.237096068135e-01 8.226006969045e-01 8.214580733174e-01 8.202824063686e-01 8.190752754474e-01 8.178348342161e-01 8.165637931928e-01 8.152608742733e-01 8.139258981787e-01 8.125594264153e-01 8.111621886186e-01 8.097339075749e-01 8.082755301619e-01 8.067867197734e-01 8.052679053720e-01 8.037193637553e-01 8.021405533532e-01 8.005327049740e-01 7.988971161289e-01 7.972324184757e-01 7.955404087685e-01 7.938197440176e-01 7.920707478934e-01 7.902965498137e-01 7.884955532617e-01 7.866676859677e-01 7.848149543611e-01 7.829361910483e-01 7.810329613427e-01 7.791051085742e-01 7.771535820913e-01 7.751794174625e-01 7.731823481507e-01 7.711624772368e-01 7.691207929382e-01 7.670584080412e-01 7.649750813062e-01 7.628738471309e-01 7.607512156266e-01 7.586101797870e-01 7.564509758064e-01 7.542744269792e-01 7.520827417912e-01 7.498740419703e-01 7.476497403303e-01 7.454118073197e-01 7.431583039067e-01 7.408939961978e-01 7.386167219321e-01 7.363283403704e-01 7.340295668262e-01 7.317204895169e-01 7.294029286621e-01 7.270788228424e-01 7.247470241994e-01 7.224098145052e-01 7.200675533496e-01 7.177211327863e-01 7.153730079800e-01 7.130228794887e-01 7.106724972914e-01 7.083219882033e-01 7.059725556204e-01 7.036271856981e-01 7.012857361627e-01 6.989487903000e-01 6.966188519919e-01 6.942949565962e-01 6.919808914129e-01 6.896776408452e-01 6.873837492474e-01 6.851047518278e-01 6.828380020118e-01 6.805868662730e-01 6.783535323760e-01 6.761368508622e-01 6.739411594024e-01 6.717659840340e-01 6.696128981676e-01 6.674847040616e-01 6.653812576038e-01 6.633055636708e-01 6.612579008592e-01 6.592397535113e-01 6.572550799669e-01 6.553024966246e-01 6.533846999063e-01 6.515040703365e-01 6.496605003494e-01 6.478579951798e-01 6.460952181637e-01 6.443756212849e-01 6.427016588279e-01 6.410724003634e-01 6.394920081363e-01 6.379602822967e-01 6.364795840965e-01 6.350522963587e-01 6.336780795976e-01 6.323603700164e-01 6.311000968564e-01 6.298981977758e-01 6.287581839500e-01 6.276793892256e-01 6.266639353217e-01 6.257143801329e-01 6.248304816694e-01 6.240150059112e-01 6.232690038176e-01 6.225929802542e-01 6.219898155555e-01 6.214595869365e-01 6.210039075630e-01 6.206238368642e-01 6.203211571506e-01 6.200968440284e-01 6.199506544936e-01 6.198853602294e-01 6.199013633809e-01 6.199985774202e-01 6.201790464889e-01 6.204427732735e-01 6.207910248592e-01 6.212243643824e-01 6.217420477623e-01 6.223470569947e-01 6.230379156648e-01 6.238158518565e-01 6.246812810522e-01 6.256327146340e-01 6.266725486334e-01 6.277996320027e-01 6.290141685009e-01 6.303176553167e-01 6.317073469156e-01 6.331845271177e-01 6.347482681789e-01 6.363990616384e-01 6.381359910786e-01 6.399579470158e-01 6.418654990105e-01 6.438582406048e-01 6.459344275157e-01 6.480938291790e-01 6.503349438426e-01 6.526580403358e-01 6.550615071582e-01 6.575436917980e-01 6.601055618386e-01 6.627434828626e-01 6.654578506324e-01 6.682480880390e-01 6.711106214206e-01 6.740466031735e-01 6.770528928226e-01 6.801294024906e-01 6.832736279814e-01 6.864844399642e-01 6.897607777453e-01 6.931007474510e-01 6.965027072571e-01 6.999646978353e-01 7.034853753026e-01 7.070641847984e-01 7.106971351101e-01 7.143844878166e-01 7.181233515213e-01 7.219120225449e-01 7.257505062589e-01 7.296345469510e-01 7.335631979262e-01 7.375356473732e-01 7.415481598673e-01 7.456008893455e-01 7.496900807116e-01 7.538153225770e-01 7.579739208488e-01 7.621646799003e-01 7.663850202600e-01 7.706328255343e-01 7.749077038105e-01 7.792062075009e-01 7.835274552626e-01 7.878690618169e-01 7.922285595370e-01 7.966053500095e-01 8.009974817547e-01 8.054014954557e-01 8.098172044901e-01 8.142412479779e-01 8.186731832603e-01 8.231104487169e-01 8.275516497415e-01 8.319943663616e-01 8.364366366555e-01 8.408773219425e-01 8.453141326433e-01 8.497456870504e-01 8.541697006463e-01 8.585849695437e-01 8.629894132147e-01 8.673809545527e-01 8.717579276404e-01 8.761189643552e-01 8.804621309009e-01 8.847862879654e-01 8.890885484515e-01 8.933683114417e-01 8.976234000157e-01 9.018514878680e-01 9.060529271780e-01 9.102230278608e-01 9.143641892144e-01 9.184714938446e-01 9.225439732958e-01 9.265818400970e-01 9.305806104009e-01 9.345417732823e-01 9.384620305728e-01 9.423402040830e-01 9.461747159976e-01 9.499640009902e-01 9.537078816555e-01 9.574032858292e-01 9.610493296825e-01 9.646446422656e-01 9.681885699940e-01 9.716790425767e-01 9.751144227803e-01 9.784933675276e-01 9.818162222517e-01 9.850797325266e-01 9.882837083108e-01 9.914260744441e-01 9.945067886540e-01 9.975248080465e-01 1.000476079087e+00 1.003363988106e+00 1.006183400881e+00 1.008935808658e+00 1.011619455561e+00 1.014232377472e+00 1.016775087132e+00 1.019245517778e+00 1.021643757415e+00 1.023967326462e+00 1.026215683664e+00 1.028390582325e+00 1.030487017790e+00 1.032508114193e+00 1.034450690010e+00 1.036314172242e+00 1.038099682596e+00 1.039803175914e+00 1.041428797415e+00 1.042970932514e+00 1.044432746627e+00 1.045812527847e+00 1.047107476769e+00 1.048323102569e+00 1.049451160606e+00 1.050498516926e+00 1.051460594739e+00 1.052337231572e+00 1.053133402345e+00 1.053838519709e+00 1.054464295811e+00 1.055001672662e+00 1.055454905085e+00 1.055825283994e+00 1.056105097844e+00 1.056307051126e+00 1.056417970939e+00 1.056448872958e+00 1.056394468130e+00 1.056252952824e+00 1.056034793879e+00 1.055724603871e+00 1.055339875964e+00 1.054867681668e+00 1.054315186838e+00 1.053685097161e+00 1.052967210209e+00 1.052180519113e+00 1.051304177553e+00 1.050358471952e+00 1.049333784971e+00 1.048229394005e+00 1.047059960803e+00 1.045803979955e+00 1.044489418905e+00 1.043093326192e+00 1.041632633250e+00 1.040106297296e+00 1.038504714912e+00 1.036850975275e+00 1.035119652268e+00 1.033338945589e+00 1.031492828326e+00 1.029586619167e+00 1.027634414295e+00 1.025613992917e+00 1.023557418391e+00 1.021438854201e+00 1.019279844693e+00 1.017076399864e+00 1.014822165447e+00 1.012542860066e+00 1.010210661620e+00 1.007856398286e+00 1.005462861305e+00 1.003041089345e+00 1.000600466412e+00 9.981246374663e-01 9.956421737674e-01 9.931325217401e-01 9.906146438576e-01 9.880869934495e-01 9.855460236499e-01 9.830123462659e-01 9.804667361054e-01 9.779351779238e-01 9.754053255174e-01 9.728851887500e-01 9.703862231681e-01 9.678968006240e-01 9.654385657842e-01 9.630005541228e-01 9.605946451154e-01 9.582250288472e-01 9.558868436240e-01 9.535995743664e-01 9.513504640190e-01 9.491559442009e-01 9.470149839096e-01 9.449285902687e-01 9.429112392467e-01 9.409518933064e-01 9.390689192947e-01 9.372571900683e-01 9.355216392247e-01 9.338731839096e-01 9.323030444810e-01 9.308285549060e-01 9.294426893341e-01 9.281545038348e-01 9.269684406796e-01 9.258793101557e-01 9.249034380615e-01 9.240315153019e-01 9.232742500234e-01 9.226328603189e-01 9.221048280836e-01 9.217035450037e-01 9.214182066603e-01 9.212615081880e-01 9.212311230215e-01 9.213257353722e-01 9.215556839326e-01 9.219110268340e-01 9.224023870098e-01 9.230266272177e-01 9.237816448542e-01 9.246762888963e-01 9.256988834352e-01 9.268618132042e-01 9.281555802337e-01 9.295831322046e-01 9.311479399408e-01 9.328380045795e-01 9.346669224239e-01 9.366188640154e-01 9.387011176364e-01 9.409117128585e-01 9.432401260033e-01 9.456984056144e-01 9.482677165800e-01 9.509586556658e-01 9.537618975384e-01 9.566719639732e-01 9.596960545200e-01 9.628140253280e-01 9.660402867069e-01 9.693583512466e-01 9.727674163695e-01 9.762690449998e-01 9.798459055026e-01 9.835106006101e-01 9.872426584933e-01 9.910467332255e-01 9.949170494655e-01 9.988423692906e-01 1.002829855600e+00 1.006858740439e+00 1.010938804713e+00 1.015055043735e+00 1.019204604797e+00 1.023386870509e+00 1.027585878866e+00 1.031809645365e+00 1.036040497121e+00 1.040280953444e+00 1.044522101337e+00 1.048757468002e+00 1.052987270659e+00 1.057197251408e+00 1.061389901279e+00 1.065554537966e+00 1.069688546924e+00 1.073786894582e+00 1.077841102686e+00 1.081849889743e+00 1.085803652869e+00 1.089702017756e+00 1.093535366478e+00 1.097301661006e+00 1.100995235904e+00 1.104608923991e+00 1.108142838722e+00 1.111585728707e+00 1.114940014266e+00 1.118195242963e+00 1.121350224483e+00 1.124400840561e+00 1.127338838663e+00 1.130167192478e+00 1.132873729481e+00 1.135461911785e+00 1.137923313883e+00 1.140254438660e+00 1.142457383332e+00 1.144518635307e+00 1.146446020761e+00 1.148228334517e+00 1.149867065459e+00 1.151358632829e+00 1.152697436328e+00 1.153887014500e+00 1.154917858596e+00 1.155794475419e+00 1.156510626818e+00 1.157065710810e+00 1.157459110405e+00 1.157686366717e+00 1.157750758511e+00 1.157646140005e+00 1.157377425143e+00 1.156938117216e+00 1.156330957193e+00 1.155555921606e+00 1.154610307029e+00 1.153497662104e+00 1.152213925315e+00 1.150764404158e+00 1.149145559443e+00 1.147361587042e+00 1.145411645743e+00 1.143295805951e+00 1.141021136010e+00 1.138581710624e+00 1.135987357543e+00 1.133233940903e+00 1.130326425097e+00 1.127270896689e+00 1.124062328987e+00 1.120715150248e+00 1.117221146248e+00 1.113591823534e+00 1.109830915981e+00 1.105935328256e+00 1.101922114417e+00 1.097781638234e+00 1.093531886640e+00 1.089170184862e+00 1.084702441930e+00 1.080141898743e+00 1.075482980469e+00 1.070744854807e+00 1.065923372102e+00 1.061031657632e+00 1.056077101359e+00 1.051060255597e+00 1.045999783160e+00 1.040892995093e+00 1.035755151631e+00 1.030592580640e+00 1.025411443154e+00 1.020226297170e+00 1.015038302307e+00 1.009864883675e+00 1.004709616258e+00 9.995855931183e-01 9.945006150673e-01 9.894655166598e-01 9.844903494430e-01 9.795825999958e-01 9.747575519212e-01 9.700189823876e-01 9.653830894292e-01 9.608544549690e-01 9.564473853217e-01 9.521698694877e-01 9.480291329435e-01 9.440419198632e-01 9.402085947418e-01 9.365455580125e-01 9.330573677313e-01 9.297510747948e-01 9.266430153544e-01 9.237273383411e-01 9.210240617272e-01 9.185296185807e-01 9.162558991332e-01 9.142080542527e-01 9.123824771080e-01 9.107970550942e-01 9.094416110724e-01 9.083269379800e-01 9.074510123442e-01 9.068120802857e-01 9.064182815635e-01 9.062587069817e-01 9.063389023003e-01 9.066507810537e-01 9.071939987887e-01 9.079644491652e-01 9.089523225056e-01 9.101574019953e-01 9.115663602052e-01 9.131773619838e-01 9.149778633851e-01 9.169600264848e-01 9.191132680758e-01 9.214261778770e-01 9.238898618627e-01 9.264875938657e-01 9.292130335289e-01 9.320461978111e-01 9.349806986183e-01 9.379983844336e-01 9.410845230850e-01 9.442308140479e-01 9.474125992918e-01 9.506259651647e-01 9.538470561650e-01 9.570660058176e-01 9.602689802258e-01 9.634337264150e-01 9.665563956184e-01 9.696107444352e-01 9.725910676568e-01 9.754802855836e-01 9.782612857524e-01 9.809289376942e-01 9.834585420145e-01 9.858489453231e-01 9.880794055363e-01 9.901419664069e-01 9.920279495925e-01 9.937202962416e-01 9.952189148277e-01 9.965043058100e-01 9.975770610351e-01 9.984250986364e-01 9.990427098328e-01 9.994285324608e-01 9.995698783270e-01 9.994722643538e-01 9.991259213392e-01 9.985353172763e-01 9.976977723297e-01 9.966116154383e-01 9.952884425494e-01 9.937192314682e-01 9.919210646350e-01 9.898909962645e-01 9.876407580603e-01 9.851825077248e-01 9.825184789331e-01 9.796699953176e-01 9.766424889714e-01 9.734569008385e-01 9.701263217002e-01 9.666680628948e-01 9.631053966676e-01 9.594515802487e-01 9.557384027183e-01 9.519797715065e-01 9.482058700444e-01 9.444397034885e-01 9.407068640631e-01 9.370403650803e-01 9.334566530261e-01 9.299976437504e-01 9.266823116329e-01 9.235443140533e-01 9.206129886724e-01 9.179116365738e-01 9.154775654303e-01 9.133273210974e-01 9.114972183107e-01 9.100052097276e-01 9.088760386101e-01 9.081347871440e-01 9.077931550972e-01 9.078768615872e-01 9.083917751058e-01 9.093553776199e-01 9.107743714642e-01 9.126515991070e-01 9.149947110776e-01 9.177964202655e-01 9.210598802704e-01 9.247719610146e-01 9.289264882462e-01 9.335095834918e-01 9.385027389153e-01 9.438949368680e-01 9.496561005762e-01 9.557731245015e-01 9.622145084867e-01 9.689581918974e-01 9.759774432001e-01 9.832403903258e-01 9.907247454872e-01 9.983956877665e-01 1.006227781263e+00 1.014189953353e+00 1.022252954274e+00 1.030393244541e+00 1.038576488339e+00 1.046783716240e+00 1.054984094065e+00 1.063156896240e+00 1.071279257774e+00 1.079327257405e+00 1.087287695558e+00 1.095134984723e+00 1.102860945038e+00 1.110445121921e+00 1.117877588923e+00 1.125149112251e+00 1.132245485173e+00 1.139164369225e+00 1.145895668891e+00 1.152437605315e+00 1.158784517274e+00 1.164934000728e+00 1.170888788983e+00 1.176642731319e+00 1.182202904997e+00 1.187565293279e+00 1.192735895305e+00 1.197714945682e+00 1.202504562204e+00 1.207111103717e+00 1.211530192644e+00 1.215772830144e+00 1.219834004373e+00 1.223720848000e+00 1.227432068044e+00 1.230967569052e+00 1.234333770361e+00 1.237522758119e+00 1.240541796280e+00 1.243384555945e+00 1.246053075842e+00 1.248545926085e+00 1.250859264441e+00 1.252997515773e+00 1.254953200738e+00 1.256732331072e+00 1.258330690230e+00 1.259752735962e+00 1.261002134608e+00 1.262077825798e+00 1.262994272108e+00 1.263750119265e+00 1.264363979570e+00 1.264845021543e+00 1.265206557819e+00 1.265473877556e+00 1.265658084232e+00 1.265792092122e+00 1.265896168155e+00 1.266003110304e+00 1.266144196956e+00 1.266350508689e+00 1.266666046277e+00 1.267117511026e+00 1.267751992604e+00 1.268602472727e+00 1.269708135498e+00 1.271109398022e+00 1.272834466070e+00 1.274923151033e+00 1.277395280254e+00 1.280280549931e+00 1.283593699418e+00 1.287344044860e+00 1.291541237688e+00 1.296173912206e+00 1.301237735546e+00 1.306705427905e+00 1.312551408051e+00 1.318737349714e+00 1.325210993152e+00 1.331925266429e+00 1.338808227616e+00 1.345796908620e+00 1.352808185568e+00 1.359761174979e+00 1.366573213685e+00 1.373145360927e+00 1.379395850835e+00 1.385221938639e+00 1.390536660523e+00 1.395248602850e+00 1.399266730002e+00 1.402514300778e+00 1.404904745743e+00 1.406376494206e+00 1.406861733781e+00 1.406309223065e+00 1.404678145380e+00 1.401932004453e+00 1.398060789442e+00 1.393048947209e+00 1.386912838827e+00 1.379671862789e+00 1.371362078021e+00 1.362042498695e+00 1.351772674586e+00 1.340647290383e+00 1.328755710674e+00 1.316216222490e+00 1.303156052721e+00 1.289708338595e+00 1.276033118561e+00 1.262276562245e+00 1.248615058567e+00 1.235208388683e+00 1.222227939436e+00 1.209844001788e+00 1.198204106962e+00 1.187470512426e+00 1.177761914295e+00 1.169202307438e+00 1.161881968684e+00 1.155863197582e+00 1.151197488334e+00 1.147884780441e+00 1.145922066802e+00 1.145258515637e+00 1.145827147278e+00 1.147543315120e+00 1.150287796390e+00 1.153946639663e+00 1.158373483266e+00 1.163433743864e+00 1.168978158684e+00 1.174862726471e+00 1.180953781588e+00 1.187110708189e+00 1.193224310810e+00 1.199174511405e+00 1.204871958898e+00 1.210233528637e+00 1.215185153250e+00 1.219683365785e+00 1.223674100715e+00 1.227138853984e+00 1.230055310860e+00 1.232414582395e+00 1.234224663309e+00 1.235484446275e+00 1.236220330776e+00 1.236441504963e+00 1.236180616811e+00 1.235463230269e+00 1.234319194587e+00 1.232790398590e+00 1.230907518114e+00 1.228722641771e+00 1.226278896374e+00 1.223633346779e+00 1.220849588430e+00 1.217991989017e+00 1.215147184886e+00 1.212393443451e+00 1.209833504775e+00 1.207563089587e+00 1.205694624290e+00 1.204341174475e+00 1.203607050664e+00 1.203608404373e+00 1.204432605352e+00 1.206176363162e+00 1.208896883128e+00 1.212639284776e+00 1.217421729335e+00 1.223217887212e+00 1.229991853082e+00 1.237645955137e+00 1.246072580025e+00 1.255123102101e+00 1.264619520368e+00 1.274379791389e+00 1.284182006023e+00 1.293826144437e+00 1.303088583050e+00 1.311767201632e+00 1.319677754749e+00 1.326640485265e+00 1.332535715761e+00 1.337240895586e+00 1.340699910506e+00 1.342881922770e+00 1.343792336673e+00 1.343498709033e+00 1.342067681214e+00 1.339642002581e+00 1.336353649755e+00 1.332371935028e+00 1.327882868599e+00 1.323041932560e+00 1.318039139134e+00 1.312998350836e+00 1.308051149758e+00 1.303278377573e+00 1.298706255049e+00 1.294357001399e+00 1.290158653280e+00 1.286053768890e+00 1.281918802444e+00 1.277620262621e+00 1.273034792867e+00 1.268003906195e+00 1.262437299431e+00 1.256228737495e+00 1.249343045740e+00 1.241792482359e+00 1.233625080718e+00 1.224989338358e+00 1.216045173488e+00 1.207051600433e+00 1.198287043925e+00 1.190067362006e+00 1.182743190190e+00 1.176623068257e+00 1.172040675062e+00 1.169232104069e+00 1.168401861429e+00 1.169658728934e+00 1.173002943563e+00 1.178374638949e+00 1.185568596273e+00 1.194345906817e+00 1.204366830472e+00 1.215250235085e+00 1.226607168936e+00 1.237998972660e+00 1.249053148809e+00 1.259378004421e+00 1.268651883883e+00 1.276606470449e+00 1.283009797006e+00 1.287731665259e+00 1.290670141182e+00 1.291816363983e+00 1.291207104086e+00 1.288930225477e+00 1.285134818422e+00 1.279977461928e+00 1.273669534748e+00 1.266401089006e+00 1.258381005993e+00 1.249799326356e+00 1.240814640810e+00 1.231586578363e+00 1.222215713885e+00 1.212820169054e+00 1.203484565185e+00 1.194313328657e+00 1.185446885980e+00 1.177040480781e+00 1.169347472494e+00 1.162531132319e+00 1.154283155551e+00 1.146673399752e+00 1.141992449025e+00 1.141650582787e+00 1.145503224809e+00 1.151987189170e+00 1.159018380552e+00 1.165138807457e+00 1.170228755453e+00 1.175530193113e+00 1.182946955625e+00 1.193917087005e+00 1.208489258748e+00 1.225134524395e+00 1.241337549459e+00 1.254640782607e+00 1.263628647904e+00 1.268370062934e+00 1.270125178333e+00 1.270547253827e+00 1.270719514602e+00 1.270461047768e+00 1.268345183295e+00 1.262397503292e+00 1.251061067583e+00 1.234008398816e+00 1.212442092203e+00 1.188706804220e+00 1.165371779188e+00 1.144227874102e+00 1.125678117146e+00 1.108849897479e+00 1.092452905012e+00 1.075885199419e+00 1.059947729784e+00 1.046834930838e+00 1.039313240785e+00 1.039405733073e+00 1.047326588683e+00 1.061334994984e+00 1.078557200556e+00 1.096300540693e+00 1.113294530840e+00 1.129509582763e+00 1.126449510810e+00 1.080586835607e+00 9.983865298694e-01 9.417239058319e-01 9.634323161338e-01 1.053856416037e+00 1.151917998214e+00 1.200062012558e+00 1.171405066813e+00 1.075434446220e+00 9.591436000762e-01 8.962902312242e-01 9.339614152151e-01 1.036717712676e+00 1.128766354730e+00 1.156001257986e+00 1.102834478566e+00 9.928544042386e-01 8.868645319675e-01 8.586317218438e-01 9.256484681927e-01 1.026654281125e+00 1.091117018555e+00 1.084374231375e+00 1.014848267592e+00 9.331194601195e-01 9.130833969326e-01 9.881070143053e-01 1.110238404916e+00 1.204550351968e+00 1.221893323505e+00 1.152913137602e+00 1.032310559804e+00 9.389754235293e-01 9.564093462890e-01 1.080455331446e+00 1.224013470528e+00 1.306183465206e+00 1.287021595942e+00 1.169864074345e+00 1.004018528417e+00 8.863773263365e-01 9.095640511316e-01 1.046907060884e+00 1.189995261385e+00 1.258341075500e+00 1.221556972720e+00 1.094627397140e+00 9.381548027314e-01 8.519209271213e-01 9.033577828322e-01 1.039162537920e+00 1.159694555111e+00 1.203768885956e+00 1.157537106111e+00 1.048885194091e+00 9.422491385783e-01 9.124125786298e-01 9.778489952282e-01 1.080216173663e+00 1.150637269552e+00 1.153272922684e+00 1.090193162596e+00 9.969148345133e-01 9.299266522690e-01 9.315541720587e-01 9.898897466297e-01 1.053976404703e+00 1.080069737140e+00 1.052816146519e+00 9.861601313578e-01 9.159027053343e-01 8.809634993343e-01 8.939412700000e-01 9.308426827143e-01 9.564720018010e-01 9.511333966865e-01 9.192528802210e-01 8.848592468164e-01 8.757429151829e-01 9.007599106516e-01 9.417687622430e-01 9.705678588992e-01 9.694664313856e-01 9.410431401246e-01 9.078399428851e-01 9.008586323255e-01 9.365623982337e-01 1.001569115277e+00 1.064702651334e+00 1.098942380444e+00 1.093582465158e+00 1.056871665194e+00 1.012279037588e+00 9.872952419182e-01 9.956584509538e-01 1.027169556092e+00 1.057429941986e+00 1.065959502718e+00 1.047228385086e+00 1.012196439481e+00 9.820789198833e-01 9.747105409795e-01 9.907102736955e-01 1.013066153640e+00 1.020743048554e+00 1.002795181113e+00 9.648373550150e-01 9.273433925442e-01 9.142866355419e-01 9.348058070997e-01 9.744587239696e-01 1.006783035070e+00 1.010999811178e+00 9.816977994210e-01 9.302940743117e-01 8.796759749401e-01 8.512420182451e-01 8.494227124297e-01 8.589786790282e-01 8.596150682939e-01 8.418047550650e-01 8.130555507961e-01 8.177674830097e-01
 7.933390651590e-01 7.905193499746e-01 7.879871690858e-01 7.857816256455e-01 7.836909995656e-01 7.814098527500e-01 7.787673156229e-01 7.758714441274e-01 7.730324371653e-01 7.705148249256e-01 7.683207885808e-01 7.661925759657e-01 7.638278488481e-01 7.611153211018e-01 7.582087185070e-01 7.554002902030e-01 7.529041471795e-01 7.506951986505e-01 7.485273273683e-01 7.461196472386e-01 7.433713033058e-01 7.404411600384e-01 7.376230151078e-01 7.351269366597e-01 7.329192056240e-01 7.307379097217e-01 7.282807913686e-01 7.254451356579e-01 7.224290365559e-01 7.195817660649e-01 7.171168217492e-01 7.149319661044e-01 7.126951583663e-01 7.101133126591e-01 7.071605618248e-01 7.040948413978e-01 7.012611421041e-01 6.988240675289e-01 6.966346166160e-01 6.943457689547e-01 6.916881246597e-01 6.886779878412e-01 6.856042961486e-01 6.828059056372e-01 6.804116656020e-01 6.782389774032e-01 6.759344961000e-01 6.732453154588e-01 6.702268149253e-01 6.672003839298e-01 6.644901150666e-01 6.621659837330e-01 6.599980059358e-01 6.576495355343e-01 6.549344153880e-01 6.519563729019e-01 6.490244150547e-01 6.464091418337e-01 6.441274501795e-01 6.419411008610e-01 6.395477717759e-01 6.368180034356e-01 6.338802811783e-01 6.310236031959e-01 6.284805595836e-01 6.262434374929e-01 6.240583185345e-01 6.216337420366e-01 6.188703254914e-01 6.159428883639e-01 6.131527267960e-01 6.107025348232e-01 6.085312239232e-01 6.063549085273e-01 6.038956694521e-01 6.011048993037e-01 5.982071203229e-01 5.955082059808e-01 5.931611293199e-01 5.910534348023e-01 5.888932818284e-01 5.864288224965e-01 5.836493632153e-01 5.808004190831e-01 5.781879122145e-01 5.759409045460e-01 5.739136193381e-01 5.717957459210e-01 5.693432868353e-01 5.665756603415e-01 5.637752656460e-01 5.612661335582e-01 5.591515677406e-01 5.572305749987e-01 5.551564367319e-01 5.527029110465e-01 5.499490108510e-01 5.472295467836e-01 5.448719037497e-01 5.429219055466e-01 5.411042162445e-01 5.390460707122e-01 5.365734314975e-01 5.338519690210e-01 5.312630190117e-01 5.290970444779e-01 5.273094439169e-01 5.255546415269e-01 5.234739175237e-01 5.209850184168e-01 5.183447018565e-01 5.159431135233e-01 5.139861451473e-01 5.123268419971e-01 5.105863575890e-01 5.084714553769e-01 5.060144665493e-01 5.035333174858e-01 5.013706889765e-01 4.996164172005e-01 4.980401023234e-01 4.962895793308e-01 4.941866230039e-01 4.918649165537e-01 4.896447181121e-01 4.877577132233e-01 4.861777579046e-01 4.846539463927e-01 4.829337146095e-01 4.809645852310e-01 4.789179190940e-01 4.770269813467e-01 4.753987239596e-01 4.739506414305e-01 4.725052621577e-01 4.709305821077e-01 4.692310358437e-01 4.675236443994e-01 4.659307371399e-01 4.644989816509e-01 4.631843810235e-01 4.618976703534e-01 4.605590767696e-01 4.591496780452e-01 4.577226864364e-01 4.563587121761e-01 4.551157321023e-01 4.539866810207e-01 4.529013103385e-01 4.517822118799e-01 4.506075475457e-01 4.494300467329e-01 4.483224331445e-01 4.473220519021e-01 4.464037257352e-01 4.455126409027e-01 4.446148450682e-01 4.437209435860e-01 4.428652126144e-01 4.420659379228e-01 4.413217571706e-01 4.406297401463e-01 4.399913348258e-01 4.394023247622e-01 4.388479251592e-01 4.383099975167e-01 4.377881989242e-01 4.373092797657e-01 4.369035897784e-01 4.365707671125e-01 4.362766897748e-01 4.359911306301e-01 4.357152649695e-01 4.354768378890e-01 4.353030438591e-01 4.351900728957e-01 4.351146545724e-01 4.350635480101e-01 4.350448875030e-01 4.350751667327e-01 4.351571089810e-01 4.352813138227e-01 4.354413310662e-01 4.356406045472e-01 4.358894493893e-01 4.361913135409e-01 4.365386334206e-01 4.369224958351e-01 4.373426303071e-01 4.378049294208e-01 4.383123157597e-01 4.388652187931e-01 4.394626784082e-01 4.401016545668e-01 4.407796433328e-01 4.414960275304e-01 4.422524993667e-01 4.430511975547e-01 4.438945764567e-01 4.447789405513e-01 4.457011273230e-01 4.466616776080e-01 4.476629164086e-01 4.487066690057e-01 4.497876003026e-01 4.509024044561e-01 4.520522378184e-01 4.532425144166e-01 4.544741922254e-01 4.557401394235e-01 4.570379382621e-01 4.583691187151e-01 4.597400722816e-01 4.611512576573e-01 4.625970193062e-01 4.640726376028e-01 4.655819100750e-01 4.671278817259e-01 4.687103505505e-01 4.703257451158e-01 4.719683454763e-01 4.736416648748e-01 4.753497678987e-01 4.770883158638e-01 4.788540257806e-01 4.806468160187e-01 4.824693112757e-01 4.843222711098e-01 4.862048870633e-01 4.881127397534e-01 4.900446491584e-01 4.920044859163e-01 4.939957353381e-01 4.960115496885e-01 4.980517606884e-01 5.001146875512e-01 5.022014484101e-01 5.043130418526e-01 5.064492244458e-01 5.086059027786e-01 5.107830467277e-01 5.129831644529e-01 5.152029306303e-01 5.174430668228e-01 5.197041352468e-01 5.219842351813e-01 5.242815738972e-01 5.265983397750e-01 5.289325624086e-01 5.312831744440e-01 5.336525770497e-01 5.360379362495e-01 5.384365666427e-01 5.408500245520e-01 5.432801827312e-01 5.457235235329e-01 5.481820998352e-01 5.506541635113e-01 5.531353921558e-01 5.556300638331e-01 5.581375039065e-01 5.606560125249e-01 5.631851166890e-01 5.657262357802e-01 5.682741467933e-01 5.708319800275e-01 5.734011082903e-01 5.759777281036e-01 5.785620458514e-01 5.811541757901e-01 5.837531982865e-01 5.863583687578e-01 5.889719919751e-01 5.915906615920e-01 5.942127663474e-01 5.968410742342e-01 5.994730800836e-01 6.021097340328e-01 6.047501654891e-01 6.073935917862e-01 6.100387882806e-01 6.126867874440e-01 6.153365563212e-01 6.179870504666e-01 6.206404511846e-01 6.232934054681e-01 6.259457296049e-01 6.285990234666e-01 6.312513382330e-01 6.339022976440e-01 6.365525299666e-01 6.392011802160e-01 6.418465514278e-01 6.444906983905e-01 6.471315586943e-01 6.497680140521e-01 6.524017781102e-01 6.550317589594e-01 6.576557228706e-01 6.602759192788e-01 6.628913285385e-01 6.654990736381e-01 6.681022784307e-01 6.706995937536e-01 6.732893314639e-01 6.758727423270e-01 6.784491855197e-01 6.810164164668e-01 6.835760370117e-01 6.861280535362e-01 6.886702165557e-01 6.912040670045e-01 6.937286460182e-01 6.962429172949e-01 6.987469245571e-01 7.012413513070e-01 7.037232515702e-01 7.061956369776e-01 7.086552663779e-01 7.111029907411e-01 7.135401477044e-01 7.159646973094e-01 7.183759315177e-01 7.207738033394e-01 7.231575248955e-01 7.255266019843e-01 7.278823385249e-01 7.302251363271e-01 7.325522999111e-01 7.348650221135e-01 7.371619851608e-01 7.394424783589e-01 7.417074661858e-01 7.439554556587e-01 7.461862097225e-01 7.484019256728e-01 7.506002494809e-01 7.527810992404e-01 7.549441352145e-01 7.570884622064e-01 7.592129307371e-01 7.613193738638e-01 7.634076608594e-01 7.654770064480e-01 7.675278735856e-01 7.695582588194e-01 7.715681787353e-01 7.735563556873e-01 7.755233612808e-01 7.774698700431e-01 7.793977247025e-01 7.813046379680e-01 7.831894688019e-01 7.850515390614e-01 7.868893345647e-01 7.887041600492e-01 7.904985529029e-01 7.922698020785e-01 7.940193364888e-01 7.957463239664e-01 7.974467830526e-01 7.991224197475e-01 8.007741817697e-01 8.024016244072e-01 8.040053844442e-01 8.055855124369e-01 8.071395468950e-01 8.086678975000e-01 8.101690378754e-01 8.116434459651e-01 8.130929330678e-01 8.145169452156e-01 8.159147737739e-01 8.172862253315e-01 8.186284102862e-01 8.199422409068e-01 8.212294598834e-01 8.224891334001e-01 8.237225431413e-01 8.249279041933e-01 8.261031598311e-01 8.272496142442e-01 8.283665819188e-01 8.294546998687e-01 8.305146740586e-01 8.315465595529e-01 8.325484886238e-01 8.335197556512e-01 8.344604914196e-01 8.353703408493e-01 8.362519092345e-01 8.371023650437e-01 8.379226791468e-01 8.387125890499e-01 8.394704922661e-01 8.401970934706e-01 8.408935851838e-01 8.415584966903e-01 8.421915266667e-01 8.427926553917e-01 8.433611764785e-01 8.438984736901e-01 8.444045252109e-01 8.448777026773e-01 8.453181445155e-01 8.457257294268e-01 8.460992405637e-01 8.464410289504e-01 8.467506280622e-01 8.470274717888e-01 8.472709972280e-01 8.474794197476e-01 8.476538254673e-01 8.477956754963e-01 8.479041386051e-01 8.479797596832e-01 8.480208384982e-01 8.480272959776e-01 8.479993165253e-01 8.479376168785e-01 8.478416583782e-01 8.477123722250e-01 8.475486433115e-01 8.473500805072e-01 8.471172602000e-01 8.468503521222e-01 8.465489778233e-01 8.462139285980e-01 8.458432675864e-01 8.454387101904e-01 8.450003602442e-01 8.445273627980e-01 8.440203293769e-01 8.434787247097e-01 8.429013766050e-01 8.422909399855e-01 8.416464606259e-01 8.409676721203e-01 8.402549203852e-01 8.395072573649e-01 8.387256858922e-01 8.379102689229e-01 8.370606232399e-01 8.361782579706e-01 8.352618037472e-01 8.343108461604e-01 8.333268853569e-01 8.323089405853e-01 8.312580127557e-01 8.301750863099e-01 8.290578314650e-01 8.279084755038e-01 8.267251408141e-01 8.255099781691e-01 8.242634947133e-01 8.229846997117e-01 8.216735289002e-01 8.203307601121e-01 8.189564007921e-01 8.175505199066e-01 8.161153102651e-01 8.146482589000e-01 8.131519930072e-01 8.116245842976e-01 8.100665131307e-01 8.084808008219e-01 8.068653246560e-01 8.052211707798e-01 8.035491227913e-01 8.018486510127e-01 8.001203047390e-01 7.983647797253e-01 7.965825733457e-01 7.947751754821e-01 7.929409276507e-01 7.910803982520e-01 7.891954356251e-01 7.872851617308e-01 7.853526732966e-01 7.833965531593e-01 7.814160363528e-01 7.794142931427e-01 7.773891057786e-01 7.753436111523e-01 7.732785296348e-01 7.711919389892e-01 7.690859365889e-01 7.669613404060e-01 7.648179057004e-01 7.626579030116e-01 7.604808237700e-01 7.582878021470e-01 7.560792264700e-01 7.538554931626e-01 7.516185845275e-01 7.493698637360e-01 7.471075730790e-01 7.448349010971e-01 7.425512068977e-01 7.402578975373e-01 7.379577363595e-01 7.356488908766e-01 7.333330624198e-01 7.310128769861e-01 7.286861052245e-01 7.263579068266e-01 7.240268290227e-01 7.216936294639e-01 7.193604197063e-01 7.170273797621e-01 7.146967108086e-01 7.123691040379e-01 7.100454033849e-01 7.077270068679e-01 7.054149516785e-01 7.031115468333e-01 7.008169581863e-01 6.985323835593e-01 6.962607615497e-01 6.940018274095e-01 6.917561238933e-01 6.895283108711e-01 6.873163676904e-01 6.851241856790e-01 6.829520254815e-01 6.808007827612e-01 6.786744490463e-01 6.765711315402e-01 6.744946348134e-01 6.724459513677e-01 6.704260493405e-01 6.684382422582e-01 6.664816695292e-01 6.645598708393e-01 6.626733918914e-01 6.608236048639e-01 6.590136170615e-01 6.572435624841e-01 6.555161569683e-01 6.538323042925e-01 6.521928392003e-01 6.506022768056e-01 6.490601103961e-01 6.475672577464e-01 6.461277876790e-01 6.447405556313e-01 6.434092318555e-01 6.421355774130e-01 6.409189603441e-01 6.397630988177e-01 6.386684720455e-01 6.376372298659e-01 6.366716096166e-01 6.357697185358e-01 6.349372589992e-01 6.341737472147e-01 6.334799964500e-01 6.328586233033e-01 6.323095728082e-01 6.318357233724e-01 6.314375865725e-01 6.311156939299e-01 6.308724912432e-01 6.307076100778e-01 6.306237651685e-01 6.306205479426e-01 6.306994863676e-01 6.308616951763e-01 6.311068566053e-01 6.314368181080e-01 6.318520133972e-01 6.323530375438e-01 6.329407006304e-01 6.336155941039e-01 6.343771636836e-01 6.352268718283e-01 6.361631165825e-01 6.371891787440e-01 6.383032136486e-01 6.395050669920e-01 6.407955946448e-01 6.421741634340e-01 6.436412572446e-01 6.451957932544e-01 6.468373167503e-01 6.485670202110e-01 6.503830931495e-01 6.522856136048e-01 6.542729200086e-01 6.563462125347e-01 6.585039395986e-01 6.607443224345e-01 6.630681219190e-01 6.654728492384e-01 6.679583953377e-01 6.705246611465e-01 6.731690867922e-01 6.758909538571e-01 6.786886175277e-01 6.815622638310e-01 6.845101211490e-01 6.875294075406e-01 6.906195814286e-01 6.937802798073e-01 6.970088843739e-01 7.003046833274e-01 7.036646349979e-01 7.070884432502e-01 7.105746230742e-01 7.141208644287e-01 7.177254834636e-01 7.213870062150e-01 7.251042954247e-01 7.288745510248e-01 7.326967412320e-01 7.365684874378e-01 7.404882406881e-01 7.444549001683e-01 7.484661623932e-01 7.525187990106e-01 7.566128900431e-01 7.607457650179e-01 7.649155997397e-01 7.691198615856e-01 7.733576627835e-01 7.776275051644e-01 7.819252079101e-01 7.862512058152e-01 7.906026154305e-01 7.949768305396e-01 7.993739754050e-01 8.037898206688e-01 8.082242849563e-01 8.126737488140e-01 8.171375036167e-01 8.216144090321e-01 8.260998811996e-01 8.305951754097e-01 8.350962993951e-01 8.396019132416e-01 8.441102243101e-01 8.486185050219e-01 8.531269998248e-01 8.576320284451e-01 8.621321746569e-01 8.666259102007e-01 8.711116043870e-01 8.755869562685e-01 8.800492763294e-01 8.844992271957e-01 8.889334430913e-01 8.933493302578e-01 8.977475415330e-01 9.021233026177e-01 9.064782505813e-01 9.108079173459e-01 9.151114291978e-01 9.193887036620e-01 9.236350322506e-01 9.278515191354e-01 9.320348059481e-01 9.361839163279e-01 9.402976823824e-01 9.443739683457e-01 9.484117371412e-01 9.524080540579e-01 9.563627650698e-01 9.602744025251e-01 9.641399249949e-01 9.679593615877e-01 9.717302719238e-01 9.754526306433e-01 9.791238862128e-01 9.827420702181e-01 9.863075487444e-01 9.898177589623e-01 9.932712502347e-01 9.966670596445e-01 1.000003717657e+00 1.003280757680e+00 1.006495129420e+00 1.009647969522e+00 1.012735593541e+00 1.015758441982e+00 1.018716017766e+00 1.021604097545e+00 1.024425121841e+00 1.027176165135e+00 1.029856431540e+00 1.032466006094e+00 1.035000793552e+00 1.037463595707e+00 1.039851200698e+00 1.042163135447e+00 1.044399098190e+00 1.046556611302e+00 1.048638591979e+00 1.050638653186e+00 1.052561016599e+00 1.054403433143e+00 1.056163281643e+00 1.057844447169e+00 1.059439685500e+00 1.060956117128e+00 1.062386828601e+00 1.063733724372e+00 1.064999193696e+00 1.066175149231e+00 1.067271471492e+00 1.068278428341e+00 1.069201953141e+00 1.070040825882e+00 1.070789373799e+00 1.071459164763e+00 1.072035076423e+00 1.072530602143e+00 1.072937412591e+00 1.073256462482e+00 1.073494952514e+00 1.073639840983e+00 1.073707707574e+00 1.073683087900e+00 1.073576592439e+00 1.073386741305e+00 1.073107040166e+00 1.072753187508e+00 1.072305019015e+00 1.071783357858e+00 1.071175274766e+00 1.070484968274e+00 1.069721702000e+00 1.068866708226e+00 1.067946127605e+00 1.066937591564e+00 1.065858200061e+00 1.064703865751e+00 1.063468022191e+00 1.062171591197e+00 1.060789137485e+00 1.059350021673e+00 1.057833288844e+00 1.056250367371e+00 1.054609463324e+00 1.052890743039e+00 1.051125909359e+00 1.049287455906e+00 1.047399413038e+00 1.045453975781e+00 1.043447495937e+00 1.041401791412e+00 1.039290852356e+00 1.037146578817e+00 1.034948411948e+00 1.032709992973e+00 1.030437145670e+00 1.028115385721e+00 1.025773822851e+00 1.023387040841e+00 1.020980703483e+00 1.018546618026e+00 1.016084324924e+00 1.013613615525e+00 1.011113784252e+00 1.008611812164e+00 1.006092939901e+00 1.003569005243e+00 1.001047888912e+00 9.985180838608e-01 9.960022556673e-01 9.934866471489e-01 9.909876896689e-01 9.885046124045e-01 9.860356188004e-01 9.835989340723e-01 9.811798891240e-01 9.787992225322e-01 9.764506512597e-01 9.741398533692e-01 9.718776706752e-01 9.696548015460e-01 9.674914920980e-01 9.653779155491e-01 9.633245181999e-01 9.613388344118e-01 9.594137665579e-01 9.575682787431e-01 9.557905662527e-01 9.540960933789e-01 9.524851162719e-01 9.509563598308e-01 9.495252953793e-01 9.481806077720e-01 9.469386676392e-01 9.457962634729e-01 9.447556264130e-01 9.438275583485e-01 9.430040692793e-01 9.422987867078e-01 9.417070478961e-01 9.412332193637e-01 9.408837555549e-01 9.406525616216e-01 9.405513844117e-01 9.405736989141e-01 9.407253137057e-01 9.410099980978e-01 9.414211588478e-01 9.419701644014e-01 9.426485704950e-01 9.434615038165e-01 9.444112832556e-01 9.454904139038e-01 9.467093842944e-01 9.480572595139e-01 9.495408925665e-01 9.511578159796e-01 9.529012387839e-01 9.547814131143e-01 9.567830380073e-01 9.589165927608e-01 9.611724039772e-01 9.635487287515e-01 9.660522280475e-01 9.686635970917e-01 9.713980811578e-01 9.742378097749e-01 9.771872900448e-01 9.802447260404e-01 9.833957737581e-01 9.866540063946e-01 9.899962103421e-01 9.934327145457e-01 9.969532519463e-01 1.000550349043e+00 1.004230564215e+00 1.007973219201e+00 1.011789386443e+00 1.015663345123e+00 1.019593479276e+00 1.023577974803e+00 1.027602411595e+00 1.031675265757e+00 1.035776725226e+00 1.039912375160e+00 1.044072046922e+00 1.048247801309e+00 1.052442270755e+00 1.056638911122e+00 1.060842699031e+00 1.065041261292e+00 1.069231207757e+00 1.073408682247e+00 1.077563795991e+00 1.081696730620e+00 1.085796066903e+00 1.089862126146e+00 1.093884393042e+00 1.097860138932e+00 1.101784667559e+00 1.105649436402e+00 1.109454730078e+00 1.113188443711e+00 1.116852107776e+00 1.120435918064e+00 1.123937299641e+00 1.127352604631e+00 1.130673042484e+00 1.133899266327e+00 1.137021535960e+00 1.140040267876e+00 1.142947712565e+00 1.145739902219e+00 1.148415885969e+00 1.150966207205e+00 1.153394209306e+00 1.155688508836e+00 1.157851717595e+00 1.159878897958e+00 1.161763273538e+00 1.163508592918e+00 1.165103094928e+00 1.166552674913e+00 1.167849019683e+00 1.168990154853e+00 1.169978070606e+00 1.170803703226e+00 1.171472076373e+00 1.171974926967e+00 1.172315437189e+00 1.172489715460e+00 1.172497061187e+00 1.172337762570e+00 1.172007138027e+00 1.171509525203e+00 1.170840238900e+00 1.170000749902e+00 1.168990908971e+00 1.167810223775e+00 1.166460096839e+00 1.164938914468e+00 1.163250657072e+00 1.161390745472e+00 1.159367113998e+00 1.157176143968e+00 1.154821439983e+00 1.152306784780e+00 1.149627943714e+00 1.146796385493e+00 1.143805324621e+00 1.140664852747e+00 1.137374762376e+00 1.133936389357e+00 1.130360552617e+00 1.126640249820e+00 1.122791180054e+00 1.118808589212e+00 1.114700904353e+00 1.110476821040e+00 1.106131290224e+00 1.101682621108e+00 1.097125247199e+00 1.092472127950e+00 1.087728594467e+00 1.082895130287e+00 1.077990207830e+00 1.073008728643e+00 1.067966452415e+00 1.062867297908e+00 1.057718284551e+00 1.052533491077e+00 1.047311992337e+00 1.042071218763e+00 1.036814612260e+00 1.031553614001e+00 1.026297013744e+00 1.021053726814e+00 1.015834842470e+00 1.010647631137e+00 1.005506495980e+00 1.000415295444e+00 9.953903114866e-01 9.904373166579e-01 9.855690976582e-01 9.807973705737e-01 9.761264937886e-01 9.715747488302e-01 9.671443251873e-01 9.628527093245e-01 9.587050921285e-01 9.547106724534e-01 9.508847388674e-01 9.472270262476e-01 9.437574874407e-01 9.404747743296e-01 9.373911491651e-01 9.345164259137e-01 9.318502964313e-01 9.294107658033e-01 9.271900611730e-01 9.252036914498e-01 9.234525288966e-01 9.219378427697e-01 9.206697557512e-01 9.196389191759e-01 9.188589639630e-01 9.183224250067e-01 9.180306462090e-01 9.179848677912e-01 9.181771294511e-01 9.186115701694e-01 9.192769389351e-01 9.201740797031e-01 9.212936836711e-01 9.226299184367e-01 9.241762581275e-01 9.259220467815e-01 9.278618347809e-01 9.299804247467e-01 9.322729225635e-01 9.347236674447e-01 9.373236067232e-01 9.400584080163e-01 9.429134582624e-01 9.458812855820e-01 9.489392050731e-01 9.520818910982e-01 9.552877521422e-01 9.585456899449e-01 9.618424915603e-01 9.651540134320e-01 9.684783226295e-01 9.717870942796e-01 9.750745142741e-01 9.783217838170e-01 9.815105550771e-01 9.846349868069e-01 9.876681242054e-01 9.906077852821e-01 9.934314460669e-01 9.961299052959e-01 9.986913134636e-01 1.001096270608e+00 1.003342458220e+00 1.005409324336e+00 1.007292893399e+00 1.008980230208e+00 1.010460675914e+00 1.011731297005e+00 1.012776684750e+00 1.013599052829e+00 1.014184419307e+00 1.014534372238e+00 1.014643608975e+00 1.014505864099e+00 1.014128310604e+00 1.013498959055e+00 1.012630906723e+00 1.011519105022e+00 1.010169131537e+00 1.008589206309e+00 1.006777442525e+00 1.004753564803e+00 1.002515305996e+00 1.000081268277e+00 9.974612128523e-01 9.946666227019e-01 9.917181178771e-01 9.886244782547e-01 9.854126041437e-01 9.820948157184e-01 9.786963690521e-01 9.752379022972e-01 9.717403089706e-01 9.682355920794e-01 9.647389082332e-01 9.612874289412e-01 9.579005523699e-01 9.546095760653e-01 9.514453020875e-01 9.484286386818e-01 9.455999126206e-01 9.429764550505e-01 9.405950763236e-01 9.384788214194e-01 9.366546254884e-01 9.351523130103e-01 9.339886045004e-01 9.331944427207e-01 9.327826934307e-01 9.327767001548e-01 9.331905905225e-01 9.340349314544e-01 9.353271021383e-01 9.370657493271e-01 9.392632557481e-01 9.419155079117e-01 9.450235891729e-01 9.485828516384e-01 9.525827604008e-01 9.570172384070e-01 9.618665352700e-01 9.671206898227e-01 9.727569170577e-01 9.787550046103e-01 9.850963190834e-01 9.917487825093e-01 9.986957383586e-01 1.005902051663e+00 1.013345395705e+00 1.020995650252e+00 1.028822884945e+00 1.036802730614e+00 1.044900666904e+00 1.053094931392e+00 1.061352601531e+00 1.069650623032e+00 1.077962844173e+00 1.086262686958e+00 1.094532102902e+00 1.102741825824e+00 1.110879701338e+00 1.118921859170e+00 1.126852944729e+00 1.134659617540e+00 1.142323300445e+00 1.149838300251e+00 1.157187797004e+00 1.164368249848e+00 1.171369234297e+00 1.178185292870e+00 1.184813011907e+00 1.191246233182e+00 1.197487106956e+00 1.203528687727e+00 1.209375812602e+00 1.215025059869e+00 1.220476771727e+00 1.225736122903e+00 1.230798062736e+00 1.235670860612e+00 1.240350437395e+00 1.244840642411e+00 1.249142362544e+00 1.253253110203e+00 1.257179183491e+00 1.260912640033e+00 1.264461406078e+00 1.267816448776e+00 1.270980594535e+00 1.273952800475e+00 1.276725924167e+00 1.279305292272e+00 1.281680607307e+00 1.283856206194e+00 1.285826867167e+00 1.287592061097e+00 1.289154348587e+00 1.290507813308e+00 1.291664287343e+00 1.292618768047e+00 1.293383782772e+00 1.293963495744e+00 1.294367441591e+00 1.294614898405e+00 1.294712146799e+00 1.294687789430e+00 1.294556797486e+00 1.294346085862e+00 1.294086003283e+00 1.293801450374e+00 1.293534760156e+00 1.293312326727e+00 1.293180276060e+00 1.293175015603e+00 1.293336757719e+00 1.293712226014e+00 1.294335203769e+00 1.295253870838e+00 1.296499202703e+00 1.298112566235e+00 1.300122382442e+00 1.302553878787e+00 1.305434753320e+00 1.308770669308e+00 1.312577562302e+00 1.316846524482e+00 1.321572642670e+00 1.326737550919e+00 1.332309022814e+00 1.338256732922e+00 1.344525588303e+00 1.351067497081e+00 1.357814804749e+00 1.364695346375e+00 1.371636099407e+00 1.378543099186e+00 1.385337880801e+00 1.391918528901e+00 1.398195953958e+00 1.404072355941e+00 1.409447561776e+00 1.414237370512e+00 1.418338593244e+00 1.421675674638e+00 1.424160569377e+00 1.425721892078e+00 1.426297638661e+00 1.425824626039e+00 1.424267716213e+00 1.421583277979e+00 1.417758238929e+00 1.412782042905e+00 1.406660040114e+00 1.399421211834e+00 1.391091305643e+00 1.381734518219e+00 1.371410162066e+00 1.360206480898e+00 1.348223470123e+00 1.335569268599e+00 1.322380384577e+00 1.308785780234e+00 1.294944846334e+00 1.281011735323e+00 1.267152614539e+00 1.253542538134e+00 1.240339342823e+00 1.227724429814e+00 1.215844696112e+00 1.204857198409e+00 1.194895062688e+00 1.186068726153e+00 1.178484228749e+00 1.172196468109e+00 1.167261659146e+00 1.163688356540e+00 1.161464308555e+00 1.160556905789e+00 1.160890806581e+00 1.162392619125e+00 1.164944867963e+00 1.168435162330e+00 1.172729754049e+00 1.177686859956e+00 1.183174951129e+00 1.189042591812e+00 1.195167216983e+00 1.201410538818e+00 1.207660769993e+00 1.213810639964e+00 1.219758958131e+00 1.225437213119e+00 1.230762217706e+00 1.235688715547e+00 1.240170558057e+00 1.244171373193e+00 1.247676513803e+00 1.250662874040e+00 1.253135026544e+00 1.255085518441e+00 1.256526680444e+00 1.257466671383e+00 1.257916617482e+00 1.257904812238e+00 1.257441489684e+00 1.256562681626e+00 1.255294178567e+00 1.253673668245e+00 1.251747523433e+00 1.249560456530e+00 1.247180178034e+00 1.244666745926e+00 1.242107906553e+00 1.239588241800e+00 1.237207219417e+00 1.235075795889e+00 1.233300428701e+00 1.232009252232e+00 1.231307557231e+00 1.231316099934e+00 1.232132250188e+00 1.233841762948e+00 1.236517962972e+00 1.240188186580e+00 1.244877354415e+00 1.250550553410e+00 1.257157706884e+00 1.264605871906e+00 1.272762255088e+00 1.281485193175e+00 1.290576812249e+00 1.299852589316e+00 1.309091274405e+00 1.318077897458e+00 1.326610508588e+00 1.334470794812e+00 1.341498176389e+00 1.347518946563e+00 1.352419520099e+00 1.356112915110e+00 1.358538602865e+00 1.359708988626e+00 1.359633324750e+00 1.358403660746e+00 1.356113714809e+00 1.352899568109e+00 1.348934080465e+00 1.344365981452e+00 1.339398588421e+00 1.334182274924e+00 1.328880310218e+00 1.323629207281e+00 1.318503743444e+00 1.313588828954e+00 1.308869808200e+00 1.304335737136e+00 1.299913318217e+00 1.295489739293e+00 1.290960300067e+00 1.286160661918e+00 1.280976200438e+00 1.275265034108e+00 1.268934725112e+00 1.261934995244e+00 1.254234088265e+00 1.245902652117e+00 1.237024212475e+00 1.227782512428e+00 1.218398150484e+00 1.209138494594e+00 1.200339387803e+00 1.192314253315e+00 1.185430021020e+00 1.179994732136e+00 1.176299040088e+00 1.174577152825e+00 1.174953357663e+00 1.177508448319e+00 1.182172126613e+00 1.188820450684e+00 1.197218091959e+00 1.207047524960e+00 1.217967695607e+00 1.229550062970e+00 1.241404030999e+00 1.253102638849e+00 1.264256153234e+00 1.274524686784e+00 1.283583225925e+00 1.291206926968e+00 1.297192942719e+00 1.301431305858e+00 1.303865520738e+00 1.304491904466e+00 1.303383358357e+00 1.300630479226e+00 1.296390659282e+00 1.290817718193e+00 1.284097030333e+00 1.276412997811e+00 1.267920355396e+00 1.258788891707e+00 1.249129043442e+00 1.239061944302e+00 1.228674830869e+00 1.218054493993e+00 1.207319261696e+00 1.196588982526e+00 1.186079205470e+00 1.176693421619e+00 1.165500209129e+00 1.154563402413e+00 1.146219545646e+00 1.141967424373e+00 1.141788592866e+00 1.144238153940e+00 1.147329146376e+00 1.149694213420e+00 1.151335237504e+00 1.153656774187e+00 1.158765327573e+00 1.168300840749e+00 1.182444581130e+00 1.199710872805e+00 1.217557664696e+00 1.233472376567e+00 1.245989254356e+00 1.255132079552e+00 1.262102114906e+00 1.268429303345e+00 1.275003964341e+00 1.281395203884e+00 1.285915875259e+00 1.286355004006e+00 1.280959968052e+00 1.269218378981e+00 1.252127659279e+00 1.231788629131e+00 1.210506311096e+00 1.189834809791e+00 1.170016560064e+00 1.150120062100e+00 1.128871665540e+00 1.105731191379e+00 1.081630258004e+00 1.059018534032e+00 1.041133933723e+00 1.030703749841e+00 1.028761646183e+00 1.034295746704e+00 1.044902864349e+00 1.058015390023e+00 1.071966771351e+00 1.084019837076e+00 1.080567232597e+00 1.025395354516e+00 9.511169443910e-01 9.175856364408e-01 9.621216073066e-01 1.058947488402e+00 1.147755575162e+00 1.181178117145e+00 1.143118751455e+00 1.052297523335e+00 9.605448345066e-01 9.323685558248e-01 9.898699057116e-01 1.086583169456e+00 1.156796898111e+00 1.159358925183e+00 1.088796322815e+00 9.764199981694e-01 8.858848198145e-01 8.798396308185e-01 9.554553538906e-01 1.047337109433e+00 1.094002417309e+00 1.070483667227e+00 9.929773706822e-01 9.165239983374e-01 9.099429486754e-01 9.910279617225e-01 1.104197858980e+00 1.179754191155e+00 1.177516863376e+00 1.097808243492e+00 9.857858134142e-01 9.257389697161e-01 9.828103495374e-01 1.123593521539e+00 1.258021124259e+00 1.316320598396e+00 1.269695726573e+00 1.132309583512e+00 9.663136973200e-01 8.788663088543e-01 9.436000153779e-01 1.099195495008e+00 1.234146327658e+00 1.278472178895e+00 1.211717715981e+00 1.058969487197e+00 8.941082469060e-01 8.290621011398e-01 9.144269346801e-01 1.065749005841e+00 1.178601195495e+00 1.199006169248e+00 1.121943989895e+00 9.867883042106e-01 8.748260212330e-01 8.719021487665e-01 9.758415972386e-01 1.101140114193e+00 1.172886724737e+00 1.159724119196e+00 1.071500363648e+00 9.552287133972e-01 8.829068657827e-01 9.036616897163e-01 9.904548927014e-01 1.074829223486e+00 1.107288907772e+00 1.074066112164e+00 9.942679557805e-01 9.116243021824e-01 8.732916194385e-01 8.930565655108e-01 9.393330097256e-01 9.693415133879e-01 9.605656250599e-01 9.188300338023e-01 8.729960225733e-01 8.573137514145e-01 8.835005399213e-01 9.297557293808e-01 9.622020975032e-01 9.597170276576e-01 9.243983575405e-01 8.811577060305e-01 8.657402140497e-01 8.984599866890e-01 9.651106104735e-01 1.031219290170e+00 1.067961601951e+00 1.065135585004e+00 1.032853479976e+00 9.960862526540e-01 9.811434849730e-01 9.972973803887e-01 1.030072553511e+00 1.054504597753e+00 1.053068249886e+00 1.025070616334e+00 9.866095584114e-01 9.617957058914e-01 9.659601986360e-01 9.925208949335e-01 1.018269974552e+00 1.020702013916e+00 9.914178316292e-01 9.408689583110e-01 8.951557687309e-01 8.818593133491e-01 9.082917671997e-01 9.543987967169e-01 9.900023969213e-01 9.945303313927e-01 9.652835803888e-01 9.168617171505e-01 8.734720996599e-01 8.537868485691e-01 8.566490320595e-01 8.631831905543e-01 8.538235548461e-01 8.228742672858e-01 7.831502323675e-01 7.828906658811e-01
 8.217108302157e-01 8.189343749273e-01 8.164467058834e-01 8.142919741692e-01 8.122582008475e-01 8.100316275645e-01 8.074359084251e-01 8.045793968985e-01 8.017771189565e-01 7.993005375023e-01 7.971531441177e-01 7.950765314738e-01 7.927625242149e-01 7.900934883568e-01 7.872207460396e-01 7.844409986976e-01 7.819784851975e-01 7.798115650808e-01 7.776906296316e-01 7.753261901598e-01 7.726138308912e-01 7.697101775952e-01 7.669147590440e-01 7.644454378443e-01 7.622734299925e-01 7.601334122012e-01 7.577131915330e-01 7.549029216002e-01 7.519032407133e-01 7.490716277077e-01 7.466284847152e-01 7.444741691242e-01 7.422711162843e-01 7.397167228567e-01 7.367799052947e-01 7.337224958108e-01 7.308983917502e-01 7.284780443436e-01 7.263112796729e-01 7.240466719595e-01 7.214066591825e-01 7.184063556264e-01 7.153359891222e-01 7.125393531732e-01 7.101513220724e-01 7.079930614778e-01 7.057053023765e-01 7.030276138399e-01 7.000105008067e-01 6.969757297691e-01 6.942540477961e-01 6.919257552642e-01 6.897645736342e-01 6.874259472409e-01 6.847128266690e-01 6.817214912195e-01 6.787664978650e-01 6.761291556949e-01 6.738368680186e-01 6.716479944488e-01 6.692530986031e-01 6.665107504934e-01 6.635474852166e-01 6.606575268370e-01 6.580852942518e-01 6.558260682000e-01 6.536264983394e-01 6.511858895638e-01 6.483995453733e-01 6.454371474046e-01 6.426038702705e-01 6.401103681161e-01 6.379014416699e-01 6.356972614519e-01 6.332123297219e-01 6.303883585443e-01 6.274427776846e-01 6.246838040817e-01 6.222746218341e-01 6.201161467561e-01 6.179169288527e-01 6.154166940766e-01 6.125889122479e-01 6.096712527866e-01 6.069775791256e-01 6.046521543195e-01 6.025623501203e-01 6.003954007837e-01 5.978913720686e-01 5.950539310768e-01 5.921611319163e-01 5.895499540762e-01 5.873429229632e-01 5.853481639861e-01 5.832095643427e-01 5.806831947425e-01 5.778334953182e-01 5.749966555992e-01 5.725184244743e-01 5.704611272587e-01 5.685547163232e-01 5.664115864283e-01 5.638396656974e-01 5.609936038290e-01 5.582645417762e-01 5.559595384175e-01 5.540490632192e-01 5.521847047004e-01 5.499931012385e-01 5.473749061425e-01 5.445841191818e-01 5.420204522066e-01 5.399067888868e-01 5.381035367536e-01 5.362290587902e-01 5.339747801191e-01 5.313611196348e-01 5.287052032150e-01 5.263603107942e-01 5.244292257879e-01 5.226873651788e-01 5.207763372969e-01 5.185059435442e-01 5.160020367272e-01 5.135846031890e-01 5.114954069431e-01 5.097172779997e-01 5.080035089264e-01 5.060964186360e-01 5.039332146988e-01 5.016790992283e-01 4.995701797212e-01 4.977176995932e-01 4.960481282560e-01 4.943859307029e-01 4.925953457753e-01 4.906732508562e-01 4.887327373065e-01 4.868965689583e-01 4.852150884734e-01 4.836519031794e-01 4.821186987269e-01 4.805333668237e-01 4.788715814931e-01 4.771817891670e-01 4.755484720976e-01 4.740305285596e-01 4.726251393793e-01 4.712646826004e-01 4.698691587469e-01 4.684140761630e-01 4.669480341168e-01 4.655474164877e-01 4.642493512815e-01 4.630320344338e-01 4.618412031803e-01 4.606421657848e-01 4.594441369772e-01 4.582802973014e-01 4.571674002734e-01 4.561060408669e-01 4.550948668283e-01 4.541349231756e-01 4.532231531758e-01 4.523437096634e-01 4.514772468326e-01 4.506225366833e-01 4.498072434885e-01 4.490633632769e-01 4.483898383661e-01 4.477539457830e-01 4.471248416174e-01 4.465025068467e-01 4.459165744105e-01 4.453931572080e-01 4.449284848372e-01 4.445007556673e-01 4.440966961727e-01 4.437244768459e-01 4.434008003741e-01 4.431279380020e-01 4.428974581930e-01 4.427016895483e-01 4.425443176205e-01 4.424376490085e-01 4.423844189220e-01 4.423765108440e-01 4.424047226035e-01 4.424704644911e-01 4.425777076961e-01 4.427310676181e-01 4.429314583454e-01 4.431772275364e-01 4.434649394834e-01 4.437931780960e-01 4.441613779197e-01 4.445711160897e-01 4.450247005100e-01 4.455242640891e-01 4.460666681479e-01 4.466491180807e-01 4.472719820938e-01 4.479380827915e-01 4.486482020222e-01 4.493981430890e-01 4.501846728018e-01 4.510100616741e-01 4.518780259263e-01 4.527895484155e-01 4.537402962082e-01 4.547246214362e-01 4.557459788403e-01 4.568109190663e-01 4.579193245862e-01 4.590653129958e-01 4.602455692643e-01 4.614632177787e-01 4.627209896705e-01 4.640188369993e-01 4.653523734835e-01 4.667187558409e-01 4.681191496664e-01 4.695580442091e-01 4.710319026993e-01 4.725366720771e-01 4.740725941289e-01 4.756425655848e-01 4.772476735560e-01 4.788866623345e-01 4.805556366797e-01 4.822525681822e-01 4.839822451734e-01 4.857474437270e-01 4.875423621761e-01 4.893648366976e-01 4.912149147800e-01 4.930936388781e-01 4.950012342203e-01 4.969385016933e-01 4.989009128488e-01 5.008881735337e-01 5.029019247632e-01 5.049405033905e-01 5.070039291735e-01 5.090925383406e-01 5.112047541919e-01 5.133394944919e-01 5.154970273526e-01 5.176774104884e-01 5.198785208972e-01 5.221023727583e-01 5.243470483965e-01 5.266087982949e-01 5.288905606442e-01 5.311923609239e-01 5.335124042927e-01 5.358520872678e-01 5.382083691144e-01 5.405794340006e-01 5.429683351190e-01 5.453729276065e-01 5.477929372317e-01 5.502289607868e-01 5.526802611289e-01 5.551426598675e-01 5.576194777353e-01 5.601115607433e-01 5.626143379851e-01 5.651293714263e-01 5.676564918885e-01 5.701936731592e-01 5.727419786080e-01 5.753020624251e-01 5.778701747647e-01 5.804472357945e-01 5.830331783135e-01 5.856266455030e-01 5.882279180564e-01 5.908386356694e-01 5.934547209433e-01 5.960755351232e-01 5.987039421128e-01 6.013373192141e-01 6.039753362584e-01 6.066192308832e-01 6.092659516549e-01 6.119157950251e-01 6.145700459754e-01 6.172267830881e-01 6.198856455056e-01 6.225470098173e-01 6.252096644578e-01 6.278724344513e-01 6.305376065703e-01 6.332029144168e-01 6.358662631398e-01 6.385307159459e-01 6.411935067709e-01 6.438549780376e-01 6.465154256891e-01 6.491731008555e-01 6.518267217879e-01 6.544792980306e-01 6.571284213802e-01 6.597730525126e-01 6.624142181114e-01 6.650504931466e-01 6.676813282870e-01 6.703075162119e-01 6.729283880373e-01 6.755424421871e-01 6.781511369637e-01 6.807531209551e-01 6.833468383882e-01 6.859339975536e-01 6.885140360385e-01 6.910842394151e-01 6.936470439698e-01 6.962008128236e-01 6.987437897461e-01 7.012784177046e-01 7.038041723723e-01 7.063187294272e-01 7.088224929000e-01 7.113149917713e-01 7.137950945880e-01 7.162644127009e-01 7.187221662472e-01 7.211671580090e-01 7.236007026079e-01 7.260202013190e-01 7.284255517176e-01 7.308174566846e-01 7.331944329396e-01 7.355578914790e-01 7.379066657614e-01 7.402407422023e-01 7.425603914141e-01 7.448642773534e-01 7.471506117011e-01 7.494195005874e-01 7.516724472288e-01 7.539098175383e-01 7.561297996608e-01 7.583338337486e-01 7.605188604460e-01 7.626851289498e-01 7.648325385305e-01 7.669603875519e-01 7.690697191753e-01 7.711618859621e-01 7.732351272020e-01 7.752879985798e-01 7.773204876904e-01 7.793299284090e-01 7.813196259203e-01 7.832890645432e-01 7.852375563698e-01 7.871672145532e-01 7.890742784277e-01 7.909565627041e-01 7.928170770654e-01 7.946545559091e-01 7.964694200565e-01 7.982625933310e-01 8.000333727651e-01 8.017795147919e-01 8.035015792632e-01 8.051983071005e-01 8.068692464723e-01 8.085172177953e-01 8.101417421846e-01 8.117410003377e-01 8.133151638856e-01 8.148610434873e-01 8.163809981702e-01 8.178747894772e-01 8.193426010305e-01 8.207853450570e-01 8.222018108573e-01 8.235895963443e-01 8.249494124897e-01 8.262814233364e-01 8.275847023870e-01 8.288614174609e-01 8.301119235725e-01 8.313334723664e-01 8.325248841922e-01 8.336873447008e-01 8.348202879764e-01 8.359251731244e-01 8.370006296827e-01 8.380469583437e-01 8.390635859558e-01 8.400490638171e-01 8.410043581642e-01 8.419306400457e-01 8.428250580410e-01 8.436894871803e-01 8.445220832785e-01 8.453238115446e-01 8.460949729899e-01 8.468356985515e-01 8.475434040298e-01 8.482198816675e-01 8.488631725444e-01 8.494737423078e-01 8.500533200026e-01 8.506010645569e-01 8.511161321854e-01 8.515989190276e-01 8.520466134468e-01 8.524616596865e-01 8.528437194811e-01 8.531930372770e-01 8.535098101587e-01 8.537922708552e-01 8.540400757741e-01 8.542547435102e-01 8.544351983294e-01 8.545819639167e-01 8.546948001857e-01 8.547729143281e-01 8.548174271281e-01 8.548278166272e-01 8.548038255804e-01 8.547451217420e-01 8.546517224989e-01 8.545235802872e-01 8.543616110793e-01 8.541654698246e-01 8.539346925546e-01 8.536689949911e-01 8.533674911678e-01 8.530322987475e-01 8.526622725488e-01 8.522568523786e-01 8.518184389431e-01 8.513446133762e-01 8.508358405731e-01 8.502921102879e-01 8.497127778189e-01 8.491000788232e-01 8.484536738080e-01 8.477716519273e-01 8.470549145262e-01 8.463029343872e-01 8.455173686930e-01 8.446976458854e-01 8.438443276480e-01 8.429562563481e-01 8.420341231184e-01 8.410777800423e-01 8.400875638143e-01 8.390642318504e-01 8.380077124025e-01 8.369176675914e-01 8.357944931642e-01 8.346372081938e-01 8.334479252381e-01 8.322263241913e-01 8.309721032480e-01 8.296862223501e-01 8.283672520611e-01 8.270162905560e-01 8.256352211949e-01 8.242222712384e-01 8.227789159493e-01 8.213053393963e-01 8.198000754737e-01 8.182648344138e-01 8.167007445240e-01 8.151063641344e-01 8.134844905659e-01 8.118334088709e-01 8.101532209927e-01 8.084458095187e-01 8.067102424382e-01 8.049490918076e-01 8.031611676744e-01 8.013457701407e-01 7.995054716184e-01 7.976391027295e-01 7.957480221161e-01 7.938340561096e-01 7.918949615572e-01 7.899334164299e-01 7.879487611278e-01 7.859412361972e-01 7.839132521442e-01 7.818646779255e-01 7.797944943711e-01 7.777056401856e-01 7.755965019881e-01 7.734699962842e-01 7.713265872404e-01 7.691651285623e-01 7.669891106315e-01 7.647964168605e-01 7.625890714297e-01 7.603691364192e-01 7.581362264647e-01 7.558911410498e-01 7.536347124619e-01 7.513676202294e-01 7.490924157862e-01 7.468083309035e-01 7.445165330391e-01 7.422180688795e-01 7.399137607065e-01 7.376064550377e-01 7.352946224388e-01 7.329805816176e-01 7.306653540581e-01 7.283492245351e-01 7.260344210889e-01 7.237226880457e-01 7.214128650424e-01 7.191088370131e-01 7.168092079439e-01 7.145170175146e-01 7.122344539470e-01 7.099604248574e-01 7.076979468630e-01 7.054473801060e-01 7.032096678901e-01 7.009888582185e-01 6.987830375935e-01 6.965957790600e-01 6.944279629164e-01 6.922800540467e-01 6.901558310776e-01 6.880547229741e-01 6.859788163244e-01 6.839305394405e-01 6.819097254344e-01 6.799195899739e-01 6.779608250846e-01 6.760349771037e-01 6.741448784572e-01 6.722910452573e-01 6.704746368262e-01 6.686986715688e-01 6.669634747621e-01 6.652725107421e-01 6.636250053719e-01 6.620243984643e-01 6.604729124354e-01 6.589691600446e-01 6.575185983052e-01 6.561200939855e-01 6.547754868424e-01 6.534890532733e-01 6.522592791377e-01 6.510888513858e-01 6.499805509454e-01 6.489336228016e-01 6.479518658966e-01 6.470356341491e-01 6.461868906556e-01 6.454071933624e-01 6.446962808470e-01 6.440581522988e-01 6.434925677033e-01 6.430004627944e-01 6.425847205019e-01 6.422451407445e-01 6.419840444749e-01 6.418012734039e-01 6.416989765232e-01 6.416786736054e-01 6.417394427884e-01 6.418843075944e-01 6.421119009914e-01 6.424251116888e-01 6.428237985906e-01 6.433079430741e-01 6.438792034840e-01 6.445386067754e-01 6.452844842354e-01 6.461193409726e-01 6.470420622949e-01 6.480539184694e-01 6.491551607503e-01 6.503450074372e-01 6.516240386380e-01 6.529920206557e-01 6.544490195572e-01 6.559944558484e-01 6.576290754899e-01 6.593509876222e-01 6.611611285643e-01 6.630591522760e-01 6.650427739449e-01 6.671129607913e-01 6.692690911928e-01 6.715093213331e-01 6.738337707508e-01 6.762412153209e-01 6.787306902870e-01 6.813018613897e-01 6.839521191367e-01 6.866820299374e-01 6.894894742434e-01 6.923729226966e-01 6.953321271019e-01 6.983648081922e-01 7.014705657058e-01 7.046472834071e-01 7.078934800510e-01 7.112088446886e-01 7.145899332973e-01 7.180368027131e-01 7.215466480602e-01 7.251179992943e-01 7.287506052608e-01 7.324404865132e-01 7.361872834814e-01 7.399900086102e-01 7.438448990755e-01 7.477524217819e-01 7.517080373902e-01 7.557115132090e-01 7.597626369211e-01 7.638560825293e-01 7.679924156764e-01 7.721680965938e-01 7.763837587383e-01 7.806344027366e-01 7.849199765529e-01 7.892390465119e-01 7.935874156509e-01 7.979651374618e-01 8.023694841384e-01 8.067983224115e-01 8.112512200172e-01 8.157239682333e-01 8.202160004975e-01 8.247251031935e-01 8.292489692341e-01 8.337870779945e-01 8.383352884108e-01 8.428941186238e-01 8.474590709319e-01 8.520302856425e-01 8.566050349165e-01 8.611805120663e-01 8.657576417375e-01 8.703307317636e-01 8.749012390798e-01 8.794653811399e-01 8.840218927105e-01 8.885688060067e-01 8.931036513869e-01 8.976269251591e-01 9.021342302887e-01 9.066250006595e-01 9.110975696426e-01 9.155482818350e-01 9.199784803914e-01 9.243839028880e-01 9.287638179804e-01 9.331173789568e-01 9.374401738664e-01 9.417335242147e-01 9.459941028654e-01 9.502207184071e-01 9.544123894537e-01 9.585643392404e-01 9.626804246533e-01 9.667538822378e-01 9.707859839780e-01 9.747745305879e-01 9.787168430881e-01 9.826142312265e-01 9.864615631766e-01 9.902604144026e-01 9.940072254167e-01 9.977025507932e-01 1.001343339960e+00 1.004927352389e+00 1.008456912432e+00 1.011926522766e+00 1.015336514368e+00 1.018687610662e+00 1.021974503667e+00 1.025199859409e+00 1.028359008559e+00 1.031453060942e+00 1.034480469101e+00 1.037438472305e+00 1.040329003206e+00 1.043147522058e+00 1.045895518193e+00 1.048571166838e+00 1.051171660666e+00 1.053699380801e+00 1.056150686743e+00 1.058526677216e+00 1.060824175503e+00 1.063043057706e+00 1.065185600530e+00 1.067245005257e+00 1.069226421722e+00 1.071124910853e+00 1.072941777950e+00 1.074677754033e+00 1.076326619832e+00 1.077897584540e+00 1.079378386957e+00 1.080777819411e+00 1.082091176601e+00 1.083317007875e+00 1.084461974064e+00 1.085513345361e+00 1.086484516201e+00 1.087364900244e+00 1.088158921698e+00 1.088869063109e+00 1.089485171160e+00 1.090022087026e+00 1.090464563734e+00 1.090823819307e+00 1.091096116839e+00 1.091276736782e+00 1.091378678416e+00 1.091384378258e+00 1.091313232629e+00 1.091150042869e+00 1.090902664830e+00 1.090574877663e+00 1.090153957629e+00 1.089661134106e+00 1.089074172352e+00 1.088411084709e+00 1.087667336196e+00 1.086836682093e+00 1.085937369508e+00 1.084945941544e+00 1.083889896823e+00 1.082748177689e+00 1.081534800731e+00 1.080252607569e+00 1.078886438196e+00 1.077463928035e+00 1.075958106851e+00 1.074394150200e+00 1.072760653166e+00 1.071058324160e+00 1.069304155622e+00 1.067475331090e+00 1.065602047475e+00 1.063661435712e+00 1.061670545069e+00 1.059630844235e+00 1.057530938438e+00 1.055398038311e+00 1.053205579666e+00 1.050981316955e+00 1.048712685158e+00 1.046403836697e+00 1.044070144056e+00 1.041691855151e+00 1.039298278253e+00 1.036869034070e+00 1.034421715319e+00 1.031958156670e+00 1.029469540625e+00 1.026981061717e+00 1.024471534498e+00 1.021964254134e+00 1.019452882162e+00 1.016939217478e+00 1.014438993134e+00 1.011937581182e+00 1.009457455546e+00 1.006989155364e+00 1.004541425801e+00 1.002122503971e+00 9.997239929510e-01 9.973667152803e-01 9.950390100561e-01 9.927548576606e-01 9.905171868032e-01 9.883214545468e-01 9.861870228671e-01 9.841013430338e-01 9.820818599512e-01 9.801248747637e-01 9.782354160399e-01 9.764241614631e-01 9.746813672380e-01 9.730267134519e-01 9.714523706354e-01 9.699659004480e-01 9.685744621174e-01 9.672728663646e-01 9.660769171034e-01 9.649774076570e-01 9.639855836971e-01 9.631038400295e-01 9.623292490799e-01 9.616740689769e-01 9.611310915903e-01 9.607101078482e-01 9.604115534613e-01 9.602337154280e-01 9.601857201664e-01 9.602614447435e-01 9.604686821423e-01 9.608062210887e-01 9.612733073023e-01 9.618779488646e-01 9.626097207456e-01 9.634792751773e-01 9.644821469217e-01 9.656163908838e-01 9.668894317654e-01 9.682886156241e-01 9.698266309692e-01 9.714929280099e-01 9.732884984262e-01 9.752174059224e-01 9.772667538226e-01 9.794490446750e-01 9.817485437412e-01 9.841713958848e-01 9.867138780615e-01 9.893662871021e-01 9.921395171986e-01 9.950135083604e-01 9.979993101274e-01 1.001085312609e+00 1.004267213081e+00 1.007549688391e+00 1.010914930478e+00 1.014373973991e+00 1.017909383944e+00 1.021523573704e+00 1.025213007479e+00 1.028964472196e+00 1.032785788284e+00 1.036658317247e+00 1.040587270789e+00 1.044563638008e+00 1.048578839366e+00 1.052636622386e+00 1.056718873841e+00 1.060832202032e+00 1.064963792941e+00 1.069109210430e+00 1.073267565326e+00 1.077424774107e+00 1.081584248819e+00 1.085733165517e+00 1.089870238881e+00 1.093988177125e+00 1.098080951673e+00 1.102145365734e+00 1.106171570824e+00 1.110159627232e+00 1.114098530367e+00 1.117987306236e+00 1.121818364635e+00 1.125587022812e+00 1.129289221103e+00 1.132915343015e+00 1.136467365442e+00 1.139932718421e+00 1.143313446948e+00 1.146599650147e+00 1.149788657109e+00 1.152878116708e+00 1.155857256820e+00 1.158730167147e+00 1.161484110619e+00 1.164121228879e+00 1.166635720186e+00 1.169020924871e+00 1.171278953579e+00 1.173399014190e+00 1.175384238230e+00 1.177226394401e+00 1.178924662599e+00 1.180477929046e+00 1.181877123438e+00 1.183126772955e+00 1.184218948830e+00 1.185154022543e+00 1.185929993385e+00 1.186541629249e+00 1.186992450554e+00 1.187275618772e+00 1.187393371655e+00 1.187341218683e+00 1.187119889112e+00 1.186728880311e+00 1.186165681320e+00 1.185431873506e+00 1.184524033092e+00 1.183445963222e+00 1.182194300096e+00 1.180771807068e+00 1.179177868848e+00 1.177412882948e+00 1.175479264990e+00 1.173374849722e+00 1.171107509366e+00 1.168670720769e+00 1.166073207026e+00 1.163313730567e+00 1.160393635459e+00 1.157321000962e+00 1.154090363231e+00 1.150713846087e+00 1.147187738008e+00 1.143518419996e+00 1.139713655719e+00 1.135768097266e+00 1.131698180814e+00 1.127497689000e+00 1.123179437039e+00 1.118747370406e+00 1.114200740516e+00 1.109556542637e+00 1.104808749501e+00 1.099974300196e+00 1.095053913591e+00 1.090054874769e+00 1.084989098521e+00 1.079856575150e+00 1.074673236767e+00 1.069440720738e+00 1.064171376282e+00 1.058872980784e+00 1.053551619803e+00 1.048221889012e+00 1.042887369850e+00 1.037561992765e+00 1.032251409782e+00 1.026970143760e+00 1.021724900465e+00 1.016526053465e+00 1.011386413002e+00 1.006312291566e+00 1.001320384892e+00 9.964141189911e-01 9.916103472270e-01 9.869157111487e-01 9.823410346441e-01 9.779011211487e-01 9.735972785832e-01 9.694504952082e-01 9.654610885028e-01 9.616443306237e-01 9.580098221027e-01 9.545599188233e-01 9.513139216386e-01 9.482677445908e-01 9.454406859191e-01 9.428320841577e-01 9.404482396539e-01 9.383025976052e-01 9.363884932378e-01 9.347225698029e-01 9.332980934500e-01 9.321236327822e-01 9.312010931784e-01 9.305266964674e-01 9.301078133419e-01 9.299357689834e-01 9.300160983323e-01 9.303415817191e-01 9.309089338793e-01 9.317175698339e-01 9.327564005464e-01 9.340250477315e-01 9.355094996764e-01 9.372077114102e-01 9.391071053349e-01 9.411991553709e-01 9.434741283114e-01 9.459179117527e-01 9.485242905244e-01 9.512729591661e-01 9.541588607316e-01 9.571619485627e-01 9.602715510511e-01 9.634745576485e-01 9.667489637691e-01 9.700913492671e-01 9.734739601567e-01 9.768911574712e-01 9.803219116459e-01 9.837494082975e-01 9.871663364468e-01 9.905451931162e-01 9.938816602884e-01 9.971524150515e-01 1.000345715796e+00 1.003450070697e+00 1.006442498211e+00 1.009320338899e+00 1.012058736504e+00 1.014653898417e+00 1.017089028129e+00 1.019351215784e+00 1.021435396665e+00 1.023321314778e+00 1.025011222644e+00 1.026486874080e+00 1.027745320546e+00 1.028779152766e+00 1.029579758767e+00 1.030149084461e+00 1.030474209550e+00 1.030560672586e+00 1.030401940035e+00 1.029999859568e+00 1.029357949514e+00 1.028471063042e+00 1.027353782317e+00 1.026000329009e+00 1.024425449839e+00 1.022634392782e+00 1.020633814348e+00 1.018441124635e+00 1.016061219410e+00 1.013515080644e+00 1.010812889556e+00 1.007974841446e+00 1.005017980180e+00 1.001961216422e+00 9.988289165465e-01 9.956377718042e-01 9.924185687757e-01 9.891892881842e-01 9.859797185933e-01 9.828182913334e-01 9.797254176305e-01 9.767380160173e-01 9.738759944234e-01 9.711754072657e-01 9.686601067242e-01 9.663585002716e-01 9.643027337730e-01 9.625128299936e-01 9.610235284925e-01 9.598521812069e-01 9.590259696392e-01 9.585667715619e-01 9.584908597737e-01 9.588218080501e-01 9.595653885480e-01 9.607428087490e-01 9.623574859662e-01 9.644186682513e-01 9.669297474749e-01 9.698883042892e-01 9.732978026574e-01 9.771446326276e-01 9.814272571872e-01 9.861301680661e-01 9.912393593320e-01 9.967421544577e-01 1.002612264546e+00 1.008837798939e+00 1.015387444288e+00 1.022243165408e+00 1.029376301085e+00 1.036760059999e+00 1.044369388050e+00 1.052171040983e+00 1.060143676889e+00 1.068253988860e+00 1.076476912487e+00 1.084784641125e+00 1.093148131036e+00 1.101546877226e+00 1.109949688967e+00 1.118339331856e+00 1.126686965712e+00 1.134977230388e+00 1.143189764380e+00 1.151302482793e+00 1.159306427116e+00 1.167179205168e+00 1.174914554904e+00 1.182496921853e+00 1.189916464857e+00 1.197167741440e+00 1.204238311272e+00 1.211129215230e+00 1.217829237617e+00 1.224338703620e+00 1.230654241341e+00 1.236772867823e+00 1.242696651503e+00 1.248419156516e+00 1.253946517602e+00 1.259272879582e+00 1.264402454946e+00 1.269334022919e+00 1.274065453241e+00 1.278600633746e+00 1.282932703735e+00 1.287067823814e+00 1.290998295029e+00 1.294725712692e+00 1.298247036936e+00 1.301556216609e+00 1.304656952351e+00 1.307537754604e+00 1.310202174432e+00 1.312642715943e+00 1.314856383771e+00 1.316844006684e+00 1.318597430712e+00 1.320123412003e+00 1.321414254583e+00 1.322476435102e+00 1.323312502338e+00 1.323925025631e+00 1.324328176582e+00 1.324523728451e+00 1.324533323760e+00 1.324366130994e+00 1.324043583390e+00 1.323592268102e+00 1.323029151421e+00 1.322393614158e+00 1.321709253987e+00 1.321017944645e+00 1.320354230626e+00 1.319757580336e+00 1.319278027948e+00 1.318947977303e+00 1.318822903564e+00 1.318940424329e+00 1.319347459779e+00 1.320086371308e+00 1.321192380865e+00 1.322708020027e+00 1.324654892643e+00 1.327066469620e+00 1.329955499740e+00 1.333333232227e+00 1.337204612788e+00 1.341557315162e+00 1.346382315747e+00 1.351644737831e+00 1.357316910012e+00 1.363348645312e+00 1.369683801410e+00 1.376264290829e+00 1.383008007543e+00 1.389846377913e+00 1.396683582991e+00 1.403434055726e+00 1.410002395485e+00 1.416284792134e+00 1.422192413847e+00 1.427614129199e+00 1.432463563234e+00 1.436640058711e+00 1.440053416713e+00 1.442626239445e+00 1.444271249173e+00 1.444932090685e+00 1.444540103756e+00 1.443054902820e+00 1.440437336100e+00 1.436662452799e+00 1.431729700065e+00 1.425633358635e+00 1.418404428495e+00 1.410072116468e+00 1.400691945615e+00 1.390333218685e+00 1.379072934712e+00 1.367020629567e+00 1.354279851383e+00 1.340986323335e+00 1.327277364759e+00 1.313300909569e+00 1.299225586110e+00 1.285205772756e+00 1.271425758781e+00 1.258042547452e+00 1.245232751723e+00 1.233156003504e+00 1.221955303639e+00 1.211778746928e+00 1.202729407861e+00 1.194916470353e+00 1.188402733034e+00 1.183234586012e+00 1.179438197612e+00 1.176989830412e+00 1.175870336691e+00 1.176005849381e+00 1.177320776562e+00 1.179715118437e+00 1.183065572021e+00 1.187256533969e+00 1.192142739700e+00 1.197599396337e+00 1.203483442661e+00 1.209666193424e+00 1.216027655235e+00 1.222443880902e+00 1.228822059699e+00 1.235057137586e+00 1.241076336342e+00 1.246807665187e+00 1.252190651159e+00 1.257187578596e+00 1.261750481328e+00 1.265861343521e+00 1.269493794402e+00 1.272637522315e+00 1.275285408444e+00 1.277427736196e+00 1.279076565698e+00 1.280224713204e+00 1.280890118768e+00 1.281080303315e+00 1.280813023842e+00 1.280116119432e+00 1.279011272015e+00 1.277547405996e+00 1.275762601470e+00 1.273722457801e+00 1.271492750396e+00 1.269153618009e+00 1.266805376965e+00 1.264541168569e+00 1.262485095009e+00 1.260746487295e+00 1.259455914220e+00 1.258733569154e+00 1.258689734477e+00 1.259441208554e+00 1.261060648065e+00 1.263627030825e+00 1.267166398274e+00 1.271687765808e+00 1.277165713342e+00 1.283521823159e+00 1.290671382909e+00 1.298461239563e+00 1.306742398803e+00 1.315319563022e+00 1.323984502612e+00 1.332536333209e+00 1.340738529012e+00 1.348405958520e+00 1.355328363167e+00 1.361342212717e+00 1.366310982055e+00 1.370111328587e+00 1.372698203289e+00 1.374019212964e+00 1.374105919655e+00 1.373005673870e+00 1.370802377428e+00 1.367641784167e+00 1.363644840671e+00 1.359008109739e+00 1.353889770382e+00 1.348467785359e+00 1.342918984682e+00 1.337357948660e+00 1.331923917840e+00 1.326663377191e+00 1.321617385895e+00 1.316774380952e+00 1.312060541933e+00 1.307408693557e+00 1.302671734857e+00 1.297732543248e+00 1.292440120712e+00 1.286656586920e+00 1.280289212889e+00 1.273237486227e+00 1.265497793521e+00 1.257075329330e+00 1.248064972538e+00 1.238617883564e+00 1.228926002515e+00 1.219277006479e+00 1.209951659425e+00 1.201308514625e+00 1.193686917277e+00 1.187422622874e+00 1.182841132393e+00 1.180174722755e+00 1.179631478439e+00 1.181284471121e+00 1.185141743131e+00 1.191104833188e+00 1.198960726789e+00 1.208456817579e+00 1.219222115232e+00 1.230887260336e+00 1.243029334752e+00 1.255223988510e+00 1.267084427063e+00 1.278213979482e+00 1.288303331954e+00 1.297061501422e+00 1.304276794031e+00 1.309798214613e+00 1.313524792854e+00 1.315442382838e+00 1.315559876464e+00 1.313966527590e+00 1.310764214281e+00 1.306093676661e+00 1.300117063434e+00 1.292972435836e+00 1.284825832752e+00 1.275791097089e+00 1.265985025952e+00 1.255496556163e+00 1.244394172510e+00 1.232771498165e+00 1.220704477501e+00 1.208350270879e+00 1.197129432356e+00 1.183678487783e+00 1.170025930675e+00 1.158502790391e+00 1.150654920245e+00 1.146540306709e+00 1.144806405415e+00 1.143541492166e+00 1.141445737771e+00 1.138619323751e+00 1.136621924626e+00 1.137780698302e+00 1.143991130814e+00 1.155664730469e+00 1.171455125282e+00 1.188879392723e+00 1.205428075509e+00 1.219628824364e+00 1.231504243004e+00 1.242238116894e+00 1.253293989312e+00 1.265408037339e+00 1.277939197279e+00 1.288956755489e+00 1.296024158050e+00 1.297204156074e+00 1.291816618164e+00 1.280671749025e+00 1.265646154850e+00 1.248771885968e+00 1.231320823464e+00 1.213293426699e+00 1.193586702575e+00 1.170812450582e+00 1.144348471041e+00 1.115075163784e+00 1.085465186190e+00 1.058949268996e+00 1.038703395789e+00 1.026454183698e+00 1.021982418531e+00 1.023586240103e+00 1.029140693077e+00 1.036960839752e+00 1.043792572073e+00 1.028735135913e+00 9.677181474699e-01 9.044627071255e-01 8.940606394491e-01 9.556030171084e-01 1.051256454538e+00 1.125659441335e+00 1.143071728410e+00 1.098825989046e+00 1.020599931513e+00 9.614212014305e-01 9.693089866522e-01 1.041471144598e+00 1.126909443551e+00 1.172416188733e+00 1.150638623949e+00 1.067183266255e+00 9.611409560081e-01 8.952921207061e-01 9.139383349073e-01 9.942406633186e-01 1.072278196473e+00 1.098411460851e+00 1.058412181402e+00 9.761727411336e-01 9.088214397942e-01 9.152252658920e-01 9.968387728905e-01 1.094957166009e+00 1.148160321817e+00 1.126484450017e+00 1.040409938105e+00 9.443525033261e-01 9.210401399516e-01 1.009545536622e+00 1.154952326596e+00 1.272209854096e+00 1.304109186917e+00 1.233265558691e+00 1.085131254037e+00 9.341647045650e-01 8.889515541114e-01 9.901718030910e-01 1.151198050446e+00 1.268383986994e+00 1.284535268363e+00 1.189621292785e+00 1.019285293660e+00 8.604018484799e-01 8.286808827129e-01 9.442171713206e-01 1.099637360689e+00 1.195645506329e+00 1.187739128341e+00 1.079730664386e+00 9.221412079545e-01 8.128319881730e-01 8.426040696249e-01 9.798184129741e-01 1.118151743296e+00 1.183847529056e+00 1.152065813396e+00 1.040276471412e+00 9.060602760530e-01 8.353320274147e-01 8.789006774347e-01 9.903795952896e-01 1.087896057595e+00 1.121142297685e+00 1.080263995937e+00 9.901300356774e-01 9.015948728667e-01 8.671846635581e-01 8.977274135267e-01 9.529908050599e-01 9.850626486006e-01 9.711029605742e-01 9.194686078532e-01 8.636388372593e-01 8.431533590677e-01 8.712563449265e-01 9.221779855326e-01 9.573811908554e-01 9.535454644306e-01 9.127619213556e-01 8.615097006519e-01 8.383450649048e-01 8.658954846647e-01 9.295339702304e-01 9.932105538694e-01 1.027995102929e+00 1.025389209695e+00 9.979654483359e-01 9.718627849352e-01 9.706282642355e-01 9.971813454108e-01 1.032144211121e+00 1.050463181673e+00 1.038248406402e+00 1.000268866203e+00 9.582755903155e-01 9.393401538898e-01 9.556080141174e-01 9.928807486464e-01 1.022341636157e+00 1.020626355401e+00 9.818545415414e-01 9.207224830220e-01 8.680082945267e-01 8.539385481562e-01 8.836052183320e-01 9.321865863695e-01 9.672589616230e-01 9.695712498699e-01 9.397757344425e-01 8.959232374011e-01 8.631269859185e-01 8.560880179785e-01 8.669590917406e-01 8.729975202796e-01 8.553800946131e-01 8.120451932136e-01 7.609110515111e-01 7.544434613359e-01
 8.496821220250e-01 8.469555689551e-01 8.445188069064e-01 8.424219048724e-01 8.404516958129e-01 8.382863666593e-01 8.357444870476e-01 8.329338658385e-01 8.301770964571e-01 8.277487623233e-01 8.256551031649e-01 8.236369859135e-01 8.213814139471e-01 8.187638529174e-01 8.159309759394e-01 8.131886779447e-01 8.107673786562e-01 8.086507583865e-01 8.065839785167e-01 8.042713032823e-01 8.016029649711e-01 7.987345825874e-01 7.959704048330e-01 7.935366582290e-01 7.914098923196e-01 7.893199113904e-01 7.869440760244e-01 7.841684172530e-01 7.811945625216e-01 7.783876986964e-01 7.759761463779e-01 7.738623790363e-01 7.717016736548e-01 7.691840522590e-01 7.662728233415e-01 7.632343026627e-01 7.604304080122e-01 7.580378143155e-01 7.559046398323e-01 7.536735938639e-01 7.510617689653e-01 7.480821242634e-01 7.450265321336e-01 7.422433014310e-01 7.398731456492e-01 7.377398274276e-01 7.354796107765e-01 7.328245829981e-01 7.298212153210e-01 7.267902044875e-01 7.240701279647e-01 7.217502856490e-01 7.196084982091e-01 7.172922056018e-01 7.145923869601e-01 7.116011494242e-01 7.086369913374e-01 7.059919597919e-01 7.037017754179e-01 7.015242288590e-01 6.991407763318e-01 6.963998657498e-01 6.934255247846e-01 6.905181246456e-01 6.879308777199e-01 6.856639138329e-01 6.834638676555e-01 6.810226054653e-01 6.782289519609e-01 6.752469004297e-01 6.723876299180e-01 6.698666809237e-01 6.676373543381e-01 6.654208440673e-01 6.629253857951e-01 6.600849344831e-01 6.571090372950e-01 6.543078853599e-01 6.518557294062e-01 6.496640160262e-01 6.474431342242e-01 6.449232105645e-01 6.420647594790e-01 6.390994534086e-01 6.363456190660e-01 6.339609568474e-01 6.318273303674e-01 6.296295109174e-01 6.270933718514e-01 6.242065582156e-01 6.212437716110e-01 6.185530353313e-01 6.162743931072e-01 6.142261106186e-01 6.120442775365e-01 6.094667257263e-01 6.065429290724e-01 6.036137096458e-01 6.010385405819e-01 5.988980327855e-01 5.969245383783e-01 5.947192003574e-01 5.920702735931e-01 5.891259908038e-01 5.862823902052e-01 5.838652898191e-01 5.818569077220e-01 5.799076213175e-01 5.776290916422e-01 5.749081274908e-01 5.719948003946e-01 5.692977764636e-01 5.670551614512e-01 5.651366618110e-01 5.631540225787e-01 5.607871356175e-01 5.580444146120e-01 5.552439172559e-01 5.527481899958e-01 5.506704671379e-01 5.487913233843e-01 5.467480993292e-01 5.443384882529e-01 5.416831610006e-01 5.391014752092e-01 5.368431624692e-01 5.348979444984e-01 5.330243954381e-01 5.309590203572e-01 5.286321861969e-01 5.262042417319e-01 5.239096905316e-01 5.218651986501e-01 5.200057567180e-01 5.181587600311e-01 5.161829343909e-01 5.140707132388e-01 5.119290279578e-01 5.098825276903e-01 5.079843602915e-01 5.062054216381e-01 5.044581150181e-01 5.026569604742e-01 5.007745426351e-01 4.988559162197e-01 4.969850173388e-01 4.952246222144e-01 4.935748025334e-01 4.919710726597e-01 4.903300973361e-01 4.886248285414e-01 4.869028172036e-01 4.852408216934e-01 4.836758988677e-01 4.821891250776e-01 4.807283549590e-01 4.792570300765e-01 4.777844556258e-01 4.763403707584e-01 4.749428389835e-01 4.735921239044e-01 4.722876987281e-01 4.710330091676e-01 4.698234950079e-01 4.686436789816e-01 4.674727633533e-01 4.663089070477e-01 4.651803979896e-01 4.641201887629e-01 4.631277022712e-01 4.621702101630e-01 4.612169567816e-01 4.602679652661e-01 4.593516623052e-01 4.584947623198e-01 4.576955134791e-01 4.569307513344e-01 4.561871116600e-01 4.554747018516e-01 4.548091924379e-01 4.541928059141e-01 4.536171158860e-01 4.530737788304e-01 4.525684844856e-01 4.521123901590e-01 4.517087159005e-01 4.513494654530e-01 4.510258766749e-01 4.507379796046e-01 4.504913535849e-01 4.502900220339e-01 4.501360532501e-01 4.500259942260e-01 4.499584417965e-01 4.499309165136e-01 4.499439404387e-01 4.499990806852e-01 4.500987093761e-01 4.502440472617e-01 4.504334525593e-01 4.506637250731e-01 4.509344146870e-01 4.512501634912e-01 4.516115794842e-01 4.520138991647e-01 4.524544638816e-01 4.529356130845e-01 4.534612173935e-01 4.540325793808e-01 4.546439429217e-01 4.552923577905e-01 4.559809057284e-01 4.567146634840e-01 4.574945352479e-01 4.583149663433e-01 4.591725311857e-01 4.600694190046e-01 4.610102448093e-01 4.619942541466e-01 4.630169138288e-01 4.640747512620e-01 4.651708592477e-01 4.663085234809e-01 4.674848132884e-01 4.686954957665e-01 4.699410412672e-01 4.712243856522e-01 4.725474848207e-01 4.739078586464e-01 4.753019155628e-01 4.767279402872e-01 4.781919192607e-01 4.796938776765e-01 4.812307569344e-01 4.827995632480e-01 4.844004172768e-01 4.860333052927e-01 4.877003707806e-01 4.894006693169e-01 4.911291169126e-01 4.928884305284e-01 4.946789813345e-01 4.964990325476e-01 4.983470387094e-01 5.002258164928e-01 5.021321006542e-01 5.040655043163e-01 5.060271407995e-01 5.080143108642e-01 5.100274463941e-01 5.120681585723e-01 5.141342578541e-01 5.162214614266e-01 5.183340195150e-01 5.204705958367e-01 5.226297163916e-01 5.248130353942e-01 5.270181676826e-01 5.292426466461e-01 5.314875013353e-01 5.337547558006e-01 5.360406261114e-01 5.383471840488e-01 5.406730612044e-01 5.430148246775e-01 5.453749851491e-01 5.477546690495e-01 5.501499373996e-01 5.525612125873e-01 5.549895303772e-01 5.574308229156e-01 5.598879795969e-01 5.623619855932e-01 5.648473157793e-01 5.673451978514e-01 5.698568101328e-01 5.723799246182e-01 5.749149766268e-01 5.774632995652e-01 5.800204574522e-01 5.825869286069e-01 5.851648981560e-01 5.877518450564e-01 5.903466506890e-01 5.929506317091e-01 5.955625414754e-01 5.981802936418e-01 6.008073175187e-01 6.034402793791e-01 6.060781606614e-01 6.087227031804e-01 6.113716829956e-01 6.140255515180e-01 6.166843760822e-01 6.193466779026e-01 6.220110205267e-01 6.246798307897e-01 6.273501399935e-01 6.300226285213e-01 6.326975104853e-01 6.353723919267e-01 6.380481557416e-01 6.407243253338e-01 6.434013086924e-01 6.460764088728e-01 6.487516354537e-01 6.514254306428e-01 6.540963797254e-01 6.567657796997e-01 6.594333947735e-01 6.620972388572e-01 6.647584689304e-01 6.674155799861e-01 6.700679173596e-01 6.727171101682e-01 6.753610884717e-01 6.779997712956e-01 6.806313393724e-01 6.832578153702e-01 6.858772187326e-01 6.884909851305e-01 6.910981759530e-01 6.936965639344e-01 6.962873987635e-01 6.988694513267e-01 7.014413158760e-01 7.040052725320e-01 7.065605108797e-01 7.091057221036e-01 7.116414282523e-01 7.141664430425e-01 7.166791038691e-01 7.191811368492e-01 7.216714679147e-01 7.241492589333e-01 7.266157944982e-01 7.290704206010e-01 7.315117940384e-01 7.339403605481e-01 7.363538818860e-01 7.387519991539e-01 7.411370159823e-01 7.435076519581e-01 7.458637919316e-01 7.482062817839e-01 7.505328196370e-01 7.528414480461e-01 7.551340388147e-01 7.574083069249e-01 7.596669146138e-01 7.619109716531e-01 7.641375241127e-01 7.663460350495e-01 7.685361222338e-01 7.707052031347e-01 7.728565060216e-01 7.749891161303e-01 7.771033430337e-01 7.791999210273e-01 7.812759417590e-01 7.833300550280e-01 7.853642754086e-01 7.873769355555e-01 7.893681495061e-01 7.913402305107e-01 7.932908358680e-01 7.952193296834e-01 7.971256732214e-01 7.990077027289e-01 8.008667049584e-01 8.027043952182e-01 8.045190300315e-01 8.063103877837e-01 8.080783406610e-01 8.098203031017e-01 8.115371238121e-01 8.132298240200e-01 8.148989012367e-01 8.165428118826e-01 8.181623113556e-01 8.197548329848e-01 8.213213669896e-01 8.228604698738e-01 8.243725977074e-01 8.258611044013e-01 8.273233356431e-01 8.287568352079e-01 8.301638341817e-01 8.315414469769e-01 8.328917539222e-01 8.342150473596e-01 8.355100400417e-01 8.367769083775e-01 8.380152411218e-01 8.392232912606e-01 8.404032455248e-01 8.415540708080e-01 8.426755691243e-01 8.437673959916e-01 8.448285143303e-01 8.458591961070e-01 8.468604994874e-01 8.478322392266e-01 8.487721064207e-01 8.496814741233e-01 8.505588994787e-01 8.514044149207e-01 8.522199975046e-01 8.530032111705e-01 8.537557686516e-01 8.544763672628e-01 8.551623121097e-01 8.558165218798e-01 8.564380872693e-01 8.570276409403e-01 8.575854725292e-01 8.581094044148e-01 8.585994335845e-01 8.590561391257e-01 8.594793548945e-01 8.598693902953e-01 8.602260274799e-01 8.605486181220e-01 8.608367923458e-01 8.610924545494e-01 8.613123285736e-01 8.614987528595e-01 8.616507219097e-01 8.617680071103e-01 8.618520314585e-01 8.619007277258e-01 8.619149433974e-01 8.618956634255e-01 8.618399427891e-01 8.617493820467e-01 8.616243230101e-01 8.614642920205e-01 8.612704921348e-01 8.610411407333e-01 8.607761136465e-01 8.604761218636e-01 8.601404279627e-01 8.597703651024e-01 8.593667442190e-01 8.589259802929e-01 8.584509409160e-01 8.579406538560e-01 8.573946836139e-01 8.568146382869e-01 8.561987980289e-01 8.555489312754e-01 8.548635399142e-01 8.541429485365e-01 8.533878372365e-01 8.525986749182e-01 8.517749764508e-01 8.509162355432e-01 8.500235311845e-01 8.490955345958e-01 8.481344569914e-01 8.471389667003e-01 8.461103159833e-01 8.450483826467e-01 8.439517595807e-01 8.428212388922e-01 8.416584021591e-01 8.404627269160e-01 8.392347909115e-01 8.379740614337e-01 8.366800330187e-01 8.353544999297e-01 8.339975745693e-01 8.326089595949e-01 8.311902444665e-01 8.297396819419e-01 8.282579536157e-01 8.267459699262e-01 8.252039413817e-01 8.236328586475e-01 8.220330035923e-01 8.204032779258e-01 8.187454342380e-01 8.170586751854e-01 8.153440856152e-01 8.136039006680e-01 8.118351330254e-01 8.100400595149e-01 8.082191312321e-01 8.063716296385e-01 8.045002488055e-01 8.026042945497e-01 8.006839842627e-01 7.987408609756e-01 7.967733680330e-01 7.947845187776e-01 7.927742413550e-01 7.907423450566e-01 7.886904529669e-01 7.866178708503e-01 7.845273497665e-01 7.824195413713e-01 7.802922687583e-01 7.781490806383e-01 7.759891440331e-01 7.738139205835e-01 7.716251182687e-01 7.694219075671e-01 7.672058042680e-01 7.649788334250e-01 7.627388496687e-01 7.604900318806e-01 7.582319232976e-01 7.559639439723e-01 7.536907149136e-01 7.514091446228e-01 7.491229615532e-01 7.468335576046e-01 7.445384788500e-01 7.422432783810e-01 7.399456467518e-01 7.376489126204e-01 7.353537723683e-01 7.330602291148e-01 7.307715968153e-01 7.284869216261e-01 7.262077297368e-01 7.239380037670e-01 7.216756584326e-01 7.194242768465e-01 7.171838731602e-01 7.149551781466e-01 7.127426579126e-01 7.105445186575e-01 7.083632115743e-01 7.062011153863e-01 7.040581393321e-01 7.019373236450e-01 6.998395282865e-01 6.977654192577e-01 6.957184486995e-01 6.936977563047e-01 6.917076793840e-01 6.897481460682e-01 6.878206620299e-01 6.859273610573e-01 6.840698079533e-01 6.822498753473e-01 6.804692440816e-01 6.787278166290e-01 6.770294894905e-01 6.753757828708e-01 6.737671448471e-01 6.722061436368e-01 6.706938764794e-01 6.692330723565e-01 6.678238766609e-01 6.664687349128e-01 6.651705906303e-01 6.639282792646e-01 6.627455981891e-01 6.616237067338e-01 6.605636536209e-01 6.595680275561e-01 6.586363294449e-01 6.577725994774e-01 6.569772560256e-01 6.562513751367e-01 6.555970958620e-01 6.550147901222e-01 6.545067872665e-01 6.540743815401e-01 6.537176326334e-01 6.534401579381e-01 6.532404598939e-01 6.531217959980e-01 6.530840749841e-01 6.531286019255e-01 6.532562666576e-01 6.534676300125e-01 6.537641446399e-01 6.541477742884e-01 6.546161471117e-01 6.551723940928e-01 6.558158717422e-01 6.565476755639e-01 6.573689144209e-01 6.582784194744e-01 6.592770906394e-01 6.603661028141e-01 6.615442483196e-01 6.628125152571e-01 6.641707575998e-01 6.656185177950e-01 6.671558087898e-01 6.687823349318e-01 6.704986608644e-01 6.723035080267e-01 6.741963138323e-01 6.761777763771e-01 6.782452894849e-01 6.804001093285e-01 6.826404900155e-01 6.849665191025e-01 6.873764303343e-01 6.898700409999e-01 6.924460955155e-01 6.951030363326e-01 6.978409966401e-01 7.006580334151e-01 7.035519230870e-01 7.065239705912e-01 7.095705959916e-01 7.126907125278e-01 7.158852841282e-01 7.191492336733e-01 7.224842068200e-01 7.258867984979e-01 7.293558414084e-01 7.328902068480e-01 7.364873713076e-01 7.401476172906e-01 7.438663356252e-01 7.476444172230e-01 7.514786428897e-01 7.553673418618e-01 7.593093747940e-01 7.633019295430e-01 7.673447396227e-01 7.714342626737e-01 7.755687706132e-01 7.797479401977e-01 7.839680615366e-01 7.882284373704e-01 7.925262564197e-01 7.968601753670e-01 8.012289528127e-01 8.056281818742e-01 8.100584722200e-01 8.145163579508e-01 8.190010196835e-01 8.235087325525e-01 8.280392766490e-01 8.325902281091e-01 8.371588957290e-01 8.417445706472e-01 8.463434244021e-01 8.509550456126e-01 8.555777933639e-01 8.602081984409e-01 8.648458261777e-01 8.694871126298e-01 8.741312409452e-01 8.787761193630e-01 8.834195529389e-01 8.880603807071e-01 8.926953105006e-01 8.973235661618e-01 9.019433900643e-01 9.065519372398e-01 9.111487053372e-01 9.157305578790e-01 9.202960175475e-01 9.248435935654e-01 9.293702013171e-01 9.338769904192e-01 9.383588745446e-01 9.428161502079e-01 9.472457508199e-01 9.516463032588e-01 9.560184334237e-01 9.603557751395e-01 9.646610955146e-01 9.689295383430e-01 9.731610131618e-01 9.773546356268e-01 9.815053155494e-01 9.856165657701e-01 9.896829278443e-01 9.937033504535e-01 9.976777850615e-01 1.001603006954e+00 1.005479166592e+00 1.009302829396e+00 1.013074692739e+00 1.016790896715e+00 1.020451264092e+00 1.024056137592e+00 1.027600420881e+00 1.031086008628e+00 1.034510088622e+00 1.037870530898e+00 1.041168661536e+00 1.044399770184e+00 1.047565899956e+00 1.050663442453e+00 1.053691898560e+00 1.056651264235e+00 1.059538016041e+00 1.062354610765e+00 1.065095855057e+00 1.067763676067e+00 1.070356610517e+00 1.072871286977e+00 1.075311673135e+00 1.077670766295e+00 1.079952423160e+00 1.082154121378e+00 1.084273467402e+00 1.086314157036e+00 1.088268439506e+00 1.090143170918e+00 1.091933175863e+00 1.093637879048e+00 1.095260487618e+00 1.096792635222e+00 1.098244795184e+00 1.099606415967e+00 1.100882194709e+00 1.102072726674e+00 1.103170740162e+00 1.104188497777e+00 1.105110542989e+00 1.105949268223e+00 1.106698207044e+00 1.107356291847e+00 1.107932136634e+00 1.108410623961e+00 1.108809606092e+00 1.109113532251e+00 1.109332160759e+00 1.109465085408e+00 1.109503095382e+00 1.109464082883e+00 1.109327585523e+00 1.109112993591e+00 1.108808496233e+00 1.108416591500e+00 1.107947780013e+00 1.107383228097e+00 1.106747935450e+00 1.106019897290e+00 1.105216110706e+00 1.104332701765e+00 1.103361683791e+00 1.102325241502e+00 1.101197277713e+00 1.100005601750e+00 1.098732980292e+00 1.097385704847e+00 1.095975005974e+00 1.094481276565e+00 1.092933604929e+00 1.091306552999e+00 1.089620749606e+00 1.087873323340e+00 1.086057084604e+00 1.084193915781e+00 1.082259368160e+00 1.080282291442e+00 1.078245965602e+00 1.076159326520e+00 1.074031611542e+00 1.071847087374e+00 1.069633589715e+00 1.067368323251e+00 1.065071983231e+00 1.062742648252e+00 1.060374495375e+00 1.057989802193e+00 1.055567117343e+00 1.053132527298e+00 1.050674752707e+00 1.048199647432e+00 1.045719413527e+00 1.043220798175e+00 1.040727266127e+00 1.038225539768e+00 1.035727571183e+00 1.033239040138e+00 1.030753032314e+00 1.028290530662e+00 1.025835910912e+00 1.023408794415e+00 1.021006052802e+00 1.018629174751e+00 1.016293610280e+00 1.013986619314e+00 1.011728625464e+00 1.009512763816e+00 1.007345632557e+00 1.005237462596e+00 1.003179278426e+00 1.001192213667e+00 9.992642645450e-01 9.974094595538e-01 9.956308059848e-01 9.939244220452e-01 9.923072555844e-01 9.907691081669e-01 9.893245358457e-01 9.879727072809e-01 9.867145267156e-01 9.855609777392e-01 9.845059952673e-01 9.835607822852e-01 9.827231311960e-01 9.819972534175e-01 9.813902775193e-01 9.808960445425e-01 9.805268205778e-01 9.802780626457e-01 9.801523232421e-01 9.801571268889e-01 9.802846108824e-01 9.805464747887e-01 9.809364659266e-01 9.814567492803e-01 9.821146653700e-01 9.828993538856e-01 9.838233817531e-01 9.848762527940e-01 9.860650002570e-01 9.873890706312e-01 9.888393733974e-01 9.904285025758e-01 9.921420779251e-01 9.939889133823e-01 9.959632370432e-01 9.980587883404e-01 1.000285801689e+00 1.002626306359e+00 1.005091805368e+00 1.007670820905e+00 1.010361707284e+00 1.013168494652e+00 1.016074488049e+00 1.019091195207e+00 1.022202780527e+00 1.025412008031e+00 1.028715404024e+00 1.032100152737e+00 1.035575181421e+00 1.039122551172e+00 1.042748586091e+00 1.046441413864e+00 1.050196125075e+00 1.054016234182e+00 1.057883000796e+00 1.061805070505e+00 1.065766417459e+00 1.069766793198e+00 1.073802433436e+00 1.077860352707e+00 1.081945078922e+00 1.086041872652e+00 1.090150518099e+00 1.094264604468e+00 1.098375496221e+00 1.102482217432e+00 1.106573451642e+00 1.110650059913e+00 1.114700277994e+00 1.118722717602e+00 1.122709903510e+00 1.126655043451e+00 1.130557405608e+00 1.134404262499e+00 1.138198360473e+00 1.141926721135e+00 1.145590128698e+00 1.149179276077e+00 1.152689695708e+00 1.156120035317e+00 1.159458549368e+00 1.162708379235e+00 1.165856549042e+00 1.168905157458e+00 1.171846821102e+00 1.174674954774e+00 1.177391599935e+00 1.179984198567e+00 1.182456851496e+00 1.184799635946e+00 1.187010876830e+00 1.189088428955e+00 1.191024591204e+00 1.192822362660e+00 1.194470820000e+00 1.195973155587e+00 1.197324569736e+00 1.198519438866e+00 1.199561481652e+00 1.200440258540e+00 1.201160837917e+00 1.201716636432e+00 1.202107111885e+00 1.202331674682e+00 1.202385908518e+00 1.202272282669e+00 1.201986133387e+00 1.201528550172e+00 1.200897230638e+00 1.200094342801e+00 1.199116605581e+00 1.197964707740e+00 1.196640811810e+00 1.195141178521e+00 1.193472153375e+00 1.191627508903e+00 1.189614062520e+00 1.187431034738e+00 1.185077690049e+00 1.182560964326e+00 1.179874893340e+00 1.177030667445e+00 1.174023679921e+00 1.170859613060e+00 1.167543582645e+00 1.164071988541e+00 1.160458814889e+00 1.156696679462e+00 1.152797947900e+00 1.148763458677e+00 1.144594897741e+00 1.140306755880e+00 1.135891628973e+00 1.131366116272e+00 1.126728174212e+00 1.121986179707e+00 1.117151765226e+00 1.112220849694e+00 1.107212050875e+00 1.102123028425e+00 1.096966005081e+00 1.091750269347e+00 1.086478633077e+00 1.081165253003e+00 1.075813327647e+00 1.070435213592e+00 1.065039506538e+00 1.059634025300e+00 1.054229912711e+00 1.048835774253e+00 1.043463828511e+00 1.038120301497e+00 1.032820580671e+00 1.027569982958e+00 1.022384259250e+00 1.017270308609e+00 1.012238722587e+00 1.007305198805e+00 1.002473057367e+00 9.977620834714e-01 9.931733395405e-01 9.887249049539e-01 9.844257324806e-01 9.802809107295e-01 9.763107176568e-01 9.725124466638e-01 9.689067480026e-01 9.654967595561e-01 9.622897025649e-01 9.593017885523e-01 9.565290642863e-01 9.539910959703e-01 9.516834719864e-01 9.496175768525e-01 9.477992778446e-01 9.462259855375e-01 9.449119510439e-01 9.438478461836e-01 9.430445120463e-01 9.424985276106e-01 9.422085657535e-01 9.421792626952e-01 9.424002678929e-01 9.428764211515e-01 9.435975919733e-01 9.445628094072e-01 9.457645260398e-01 9.471953773504e-01 9.488489402445e-01 9.507138275183e-01 9.527849858302e-01 9.550468013203e-01 9.574931544543e-01 9.601082058538e-01 9.628811621979e-01 9.658006567658e-01 9.688483893016e-01 9.720175299551e-01 9.752836572922e-01 9.786407771808e-01 9.820685994569e-01 9.855504338000e-01 9.890783468444e-01 9.926237161333e-01 9.961834466761e-01 9.997328326331e-01 1.003258087453e+00 1.006747597757e+00 1.010176416359e+00 1.013541584007e+00 1.016815738865e+00 1.019992950731e+00 1.023054765792e+00 1.025985373782e+00 1.028779545645e+00 1.031412703044e+00 1.033884612858e+00 1.036174408587e+00 1.038277113295e+00 1.040182645552e+00 1.041876709623e+00 1.043359741017e+00 1.044615738960e+00 1.045647084189e+00 1.046442539016e+00 1.046999669595e+00 1.047319646976e+00 1.047393494979e+00 1.047230988941e+00 1.046822937077e+00 1.046179019788e+00 1.045300825861e+00 1.044191549477e+00 1.042864041912e+00 1.041316907610e+00 1.039569533872e+00 1.037627450543e+00 1.035504941093e+00 1.033216220320e+00 1.030774859685e+00 1.028204172930e+00 1.025514017918e+00 1.022732720847e+00 1.019875081341e+00 1.016967933003e+00 1.014035059107e+00 1.011096453609e+00 1.008186449357e+00 1.005322291746e+00 1.002539377979e+00 9.998615918827e-01 9.973164756619e-01 9.949375765228e-01 9.927448646452e-01 9.907750956901e-01 9.890484782415e-01 9.875964803053e-01 9.864423339093e-01 9.856085749362e-01 9.851237178036e-01 9.850000754697e-01 9.852638015187e-01 9.859273496874e-01 9.870046637399e-01 9.885099586771e-01 9.904449562654e-01 9.928243700215e-01 9.956418394238e-01 9.989034661452e-01 1.002601693226e+00 1.006731858279e+00 1.011285203849e+00 1.016246243256e+00 1.021605603600e+00 1.027341768660e+00 1.033438474911e+00 1.039872969463e+00 1.046621515386e+00 1.053664309101e+00 1.060968905342e+00 1.068516222106e+00 1.076273024696e+00 1.084215178601e+00 1.092314763913e+00 1.100541803304e+00 1.108873891374e+00 1.117278629975e+00 1.125736312687e+00 1.134216718565e+00 1.142698708718e+00 1.151160284177e+00 1.159575332645e+00 1.167931774855e+00 1.176202018611e+00 1.184376976691e+00 1.192436312731e+00 1.200366230794e+00 1.208158296858e+00 1.215795005915e+00 1.223273498180e+00 1.230579843846e+00 1.237711196733e+00 1.244660143399e+00 1.251420445844e+00 1.257992815235e+00 1.264367056718e+00 1.270547856903e+00 1.276528242113e+00 1.282309177711e+00 1.287889849734e+00 1.293264161414e+00 1.298438400733e+00 1.303403629579e+00 1.308163684574e+00 1.312712117071e+00 1.317049099309e+00 1.321172684415e+00 1.325074891204e+00 1.328758927580e+00 1.332213357415e+00 1.335439115330e+00 1.338429047971e+00 1.341177334332e+00 1.343683706480e+00 1.345937707514e+00 1.347942128220e+00 1.349687163940e+00 1.351175921894e+00 1.352406786193e+00 1.353375722969e+00 1.354094224303e+00 1.354556925224e+00 1.354780467712e+00 1.354768497831e+00 1.354535832457e+00 1.354101522425e+00 1.353478764487e+00 1.352698565888e+00 1.351779177542e+00 1.350757703772e+00 1.349665362204e+00 1.348535787177e+00 1.347416985858e+00 1.346341893041e+00 1.345365522241e+00 1.344526762790e+00 1.343877465592e+00 1.343466329012e+00 1.343335336721e+00 1.343538740489e+00 1.344109745966e+00 1.345096599811e+00 1.346528527208e+00 1.348434422214e+00 1.350841247342e+00 1.353754441383e+00 1.357189280686e+00 1.361133499088e+00 1.365579199715e+00 1.370498970350e+00 1.375857906810e+00 1.381617421359e+00 1.387712160772e+00 1.394090604742e+00 1.400669300227e+00 1.407372633136e+00 1.414113397009e+00 1.420792693172e+00 1.427323054327e+00 1.433592169023e+00 1.439507739725e+00 1.444961401585e+00 1.449853144581e+00 1.454092027889e+00 1.457573367648e+00 1.460222110174e+00 1.461948550401e+00 1.462687178972e+00 1.462377638034e+00 1.460962401690e+00 1.458415091012e+00 1.454697880206e+00 1.449812448790e+00 1.443755830526e+00 1.436548058281e+00 1.428230228424e+00 1.418844112608e+00 1.408469349545e+00 1.397178190926e+00 1.385078767179e+00 1.372281678365e+00 1.358912669410e+00 1.345121208055e+00 1.331046094701e+00 1.316861296095e+00 1.302724631792e+00 1.288809513077e+00 1.275291370617e+00 1.262328794658e+00 1.250096979526e+00 1.238730680445e+00 1.228379849330e+00 1.219156265323e+00 1.211155355950e+00 1.204459324519e+00 1.199100795050e+00 1.195116288720e+00 1.192487987607e+00 1.191188636596e+00 1.191163674387e+00 1.192325970502e+00 1.194592799764e+00 1.197838482582e+00 1.201953323590e+00 1.206802512170e+00 1.212254694496e+00 1.218186108004e+00 1.224457853914e+00 1.230963925656e+00 1.237578508896e+00 1.244208929415e+00 1.250760559281e+00 1.257147235290e+00 1.263310119387e+00 1.269174891451e+00 1.274704786174e+00 1.279849617064e+00 1.284577487615e+00 1.288864297704e+00 1.292679906985e+00 1.296019334123e+00 1.298854989641e+00 1.301189711916e+00 1.303010917780e+00 1.304317255033e+00 1.305119405227e+00 1.305415045835e+00 1.305232067862e+00 1.304585798166e+00 1.303518187629e+00 1.302071112950e+00 1.300300182830e+00 1.298284628968e+00 1.296097294476e+00 1.293847861288e+00 1.291635354642e+00 1.289584122234e+00 1.287820511456e+00 1.286466796931e+00 1.285661755146e+00 1.285508614570e+00 1.286128881841e+00 1.287601511761e+00 1.289987452314e+00 1.293328109855e+00 1.297605032528e+00 1.302800679940e+00 1.308820219524e+00 1.315564842994e+00 1.322887809542e+00 1.330607734301e+00 1.338548945093e+00 1.346478998402e+00 1.354205779487e+00 1.361501308767e+00 1.368167091625e+00 1.374030305944e+00 1.378912000298e+00 1.382714372366e+00 1.385326056497e+00 1.386713669941e+00 1.386872065680e+00 1.385821357615e+00 1.383665163997e+00 1.380484194613e+00 1.376444666742e+00 1.371697776255e+00 1.366413580449e+00 1.360791201495e+00 1.354970201323e+00 1.349131776879e+00 1.343376507096e+00 1.337797134405e+00 1.332449645530e+00 1.327306918431e+00 1.322358556065e+00 1.317493191506e+00 1.312612969858e+00 1.307581213106e+00 1.302238738391e+00 1.296469503563e+00 1.290122378573e+00 1.283131198612e+00 1.275430670268e+00 1.267027516419e+00 1.257995445019e+00 1.248438523118e+00 1.238570575492e+00 1.228613279671e+00 1.218877719476e+00 1.209692916762e+00 1.201397810095e+00 1.194367174698e+00 1.188900977856e+00 1.185309178832e+00 1.183792553337e+00 1.184489874234e+00 1.187453235030e+00 1.192600919529e+00 1.199801706904e+00 1.208789050757e+00 1.219257877052e+00 1.230834193226e+00 1.243097991489e+00 1.255649645180e+00 1.268052691497e+00 1.279934717617e+00 1.290931586228e+00 1.300741112805e+00 1.309122133719e+00 1.315875162689e+00 1.320894970265e+00 1.324099596586e+00 1.325497035114e+00 1.325124898431e+00 1.323061874205e+00 1.319431081189e+00 1.314341164541e+00 1.307940764839e+00 1.300337104696e+00 1.291641782851e+00 1.281942085256e+00 1.271291649883e+00 1.259761413561e+00 1.247386185905e+00 1.234262220602e+00 1.222070651176e+00 1.207243688763e+00 1.191747369076e+00 1.177877919501e+00 1.167170245335e+00 1.159713967473e+00 1.154198727578e+00 1.148749079320e+00 1.142090554402e+00 1.134374609495e+00 1.127268000336e+00 1.123295975003e+00 1.124633125472e+00 1.131986970088e+00 1.144248194226e+00 1.159087520846e+00 1.174075149808e+00 1.187790683882e+00 1.200307114148e+00 1.212857142840e+00 1.226897217969e+00 1.243080676068e+00 1.260600508750e+00 1.277316713102e+00 1.290582203293e+00 1.298288819518e+00 1.299605617823e+00 1.295181935313e+00 1.286687785742e+00 1.275898067312e+00 1.263789809600e+00 1.250082276154e+00 1.233441521120e+00 1.212294271189e+00 1.185858236036e+00 1.154853556501e+00 1.121604123793e+00 1.089479314213e+00 1.061783355043e+00 1.040628658641e+00 1.026412099133e+00 1.018176363673e+00 1.014585965336e+00 1.014192171028e+00 1.010505554554e+00 9.784782495487e-01 9.130381452910e-01 8.626760957598e-01 8.736367510765e-01 9.457239372665e-01 1.033388438394e+00 1.089015157564e+00 1.089414475425e+00 1.041959247084e+00 9.825596279236e-01 9.605383512801e-01 1.001797455994e+00 1.082437497456e+00 1.152417720977e+00 1.172016041536e+00 1.128104881586e+00 1.038165868916e+00 9.483073282737e-01 9.147361875905e-01 9.575322937995e-01 1.037755627934e+00 1.097885056527e+00 1.101796017713e+00 1.046792369053e+00 9.642976968090e-01 9.106419984964e-01 9.299853858239e-01 1.007820140645e+00 1.086284409356e+00 1.114612440858e+00 1.074286962170e+00 9.863553314029e-01 9.121042070324e-01 9.243350876310e-01 1.033132597546e+00 1.171772844915e+00 1.265234381277e+00 1.269570533608e+00 1.179325208613e+00 1.031862324083e+00 9.116735570347e-01 9.152525262888e-01 1.042855893561e+00 1.196653086589e+00 1.287737521094e+00 1.272864724471e+00 1.153229460055e+00 9.760900958712e-01 8.401576052139e-01 8.512737601724e-01 9.896849921945e-01 1.138240811269e+00 1.209792025245e+00 1.170597460266e+00 1.033487894700e+00 8.601001964654e-01 7.633619754959e-01 8.283636200494e-01 9.892286882611e-01 1.129492007785e+00 1.182068092735e+00 1.129734493608e+00 9.974537908512e-01 8.525982098204e-01 7.920560154695e-01 8.602622887809e-01 9.895211834795e-01 1.091270797078e+00 1.118965493887e+00 1.068488680368e+00 9.710510821399e-01 8.839058988919e-01 8.613272168882e-01 9.061802700436e-01 9.692762832575e-01 1.000753786495e+00 9.800365284794e-01 9.191415106483e-01 8.558804500780e-01 8.333688600036e-01 8.643176123860e-01 9.187628649915e-01 9.551132550186e-01 9.495643984218e-01 9.050665904080e-01 8.491866496497e-01 8.210732696017e-01 8.430423634220e-01 8.997566525342e-01 9.554308995962e-01 9.830384605685e-01 9.772399674211e-01 9.539102920677e-01 9.401337094179e-01 9.551069449735e-01 9.937948364023e-01 1.031673970913e+00 1.044057748310e+00 1.021090646522e+00 9.732615606496e-01 9.281638458970e-01 9.155792320759e-01 9.437156222610e-01 9.907820211144e-01 1.023411127718e+00 1.018267218496e+00 9.721601292151e-01 9.035263782411e-01 8.466326313083e-01 8.326602119055e-01 8.635779856263e-01 9.107385020353e-01 9.411075868830e-01 9.379530015264e-01 9.060180247452e-01 8.672127296056e-01 8.472001407956e-01 8.555185621674e-01 8.769082855850e-01 8.849243462044e-01 8.615863212705e-01 8.081212964556e-01 7.468686857614e-01 7.342120906319e-01
 8.771877070261e-01 8.745171753924e-01 8.721377215847e-01 8.701050494387e-01 8.682040057001e-01 8.661063413764e-01 8.636238215164e-01 8.608667101199e-01 8.581625921154e-01 8.557889757012e-01 8.537552231825e-01 8.518020164742e-01 8.496124094210e-01 8.470525878017e-01 8.442673503199e-01 8.415690101769e-01 8.391974676639e-01 8.371383707244e-01 8.351330980582e-01 8.328788612441e-01 8.302616270626e-01 8.274362638721e-01 8.247113557087e-01 8.223214510986e-01 8.202477188283e-01 8.182146253017e-01 8.158910340044e-01 8.131576037964e-01 8.102187649728e-01 8.074465979858e-01 8.050759770092e-01 8.030103705500e-01 8.009004851332e-01 7.984278109319e-01 7.955514028479e-01 7.925411405366e-01 7.897683909116e-01 7.874129385711e-01 7.853221612016e-01 7.831329203485e-01 7.805591580452e-01 7.776108380164e-01 7.745798075410e-01 7.718208492457e-01 7.694799383890e-01 7.673813703455e-01 7.651579031945e-01 7.625358314378e-01 7.595568419731e-01 7.565410752074e-01 7.538350588968e-01 7.515353314155e-01 7.494227268370e-01 7.471387801696e-01 7.444641858174e-01 7.414850045638e-01 7.385242490126e-01 7.358847647391e-01 7.336083819180e-01 7.314538049283e-01 7.290938240400e-01 7.263673108371e-01 7.233944440733e-01 7.204829175921e-01 7.178939510999e-01 7.156340778895e-01 7.134467523127e-01 7.110174803299e-01 7.082290284538e-01 7.052428240036e-01 7.023720554770e-01 6.998386956857e-01 6.976036564619e-01 6.953889468398e-01 6.928965719136e-01 6.900547113434e-01 6.870648152929e-01 6.842387793313e-01 6.817601143577e-01 6.795492100539e-01 6.773216254163e-01 6.747980194893e-01 6.719266069679e-01 6.689310025099e-01 6.661349188702e-01 6.637090585933e-01 6.615481276112e-01 6.593362487600e-01 6.567855795771e-01 6.538683138374e-01 6.508546047499e-01 6.481047536793e-01 6.457737914187e-01 6.436898009196e-01 6.414836455647e-01 6.388737052029e-01 6.358965424497e-01 6.328957325742e-01 6.302462071386e-01 6.280432831415e-01 6.260228726681e-01 6.237759081173e-01 6.210721149502e-01 6.180516906600e-01 6.151172557633e-01 6.126122631488e-01 6.105286869160e-01 6.085164690624e-01 6.061732801265e-01 6.033732916670e-01 6.003619466095e-01 5.975582211873e-01 5.952127776730e-01 5.932040644919e-01 5.911365921829e-01 5.886810639880e-01 5.858361825453e-01 5.829186944738e-01 5.802997951771e-01 5.781038297650e-01 5.761142990350e-01 5.739645655533e-01 5.714428017224e-01 5.686643727297e-01 5.659476124484e-01 5.635492204940e-01 5.614667852271e-01 5.594614449891e-01 5.572662185125e-01 5.548051328409e-01 5.522327394159e-01 5.497833843081e-01 5.475795984942e-01 5.455612948334e-01 5.435577729671e-01 5.414269103303e-01 5.391551187141e-01 5.368446800157e-01 5.346190790532e-01 5.325371778321e-01 5.305729633252e-01 5.286425612420e-01 5.266579054168e-01 5.245857218152e-01 5.224704700981e-01 5.203948120266e-01 5.184239083847e-01 5.165633515110e-01 5.147483151913e-01 5.128936960189e-01 5.109698663165e-01 5.090252056144e-01 5.071335280108e-01 5.053343470147e-01 5.036106678793e-01 5.019112087534e-01 5.001993137617e-01 4.984829899595e-01 4.967904387579e-01 4.951388760423e-01 4.935291940278e-01 4.919621736863e-01 4.904425905700e-01 4.889658664524e-01 4.875145865223e-01 4.860680678949e-01 4.846236022966e-01 4.832096271762e-01 4.818599331979e-01 4.805758608828e-01 4.793226357885e-01 4.780709422342e-01 4.768201091657e-01 4.755982550535e-01 4.744325068980e-01 4.733211649789e-01 4.722417506047e-01 4.711802739304e-01 4.701482607305e-01 4.691605938656e-01 4.682204010067e-01 4.673173900442e-01 4.664441448320e-01 4.656064501199e-01 4.648159077609e-01 4.640765440502e-01 4.633794277952e-01 4.627162902076e-01 4.620858047902e-01 4.614946646805e-01 4.609481440900e-01 4.604470357462e-01 4.599889019896e-01 4.595710836810e-01 4.591926431618e-01 4.588542215333e-01 4.585565415050e-01 4.583024036233e-01 4.580937659525e-01 4.579281330666e-01 4.578027805954e-01 4.577193343045e-01 4.576796944791e-01 4.576853672915e-01 4.577328948494e-01 4.578189703670e-01 4.579460331478e-01 4.581177736250e-01 4.583367374786e-01 4.585969381752e-01 4.588954757061e-01 4.592355332964e-01 4.596219478330e-01 4.600555169954e-01 4.605314138395e-01 4.610464116740e-01 4.616030871891e-01 4.622053838392e-01 4.628522535008e-01 4.635407215719e-01 4.642661230530e-01 4.650328009736e-01 4.658434730695e-01 4.666953574916e-01 4.675840166630e-01 4.685114095078e-01 4.694790183523e-01 4.704900466907e-01 4.715412422636e-01 4.726296527599e-01 4.737540083453e-01 4.749191470474e-01 4.761262968854e-01 4.773710946298e-01 4.786520203102e-01 4.799688729272e-01 4.813215593685e-01 4.827124808430e-01 4.841397317741e-01 4.856008419744e-01 4.870958250737e-01 4.886261405391e-01 4.901897935246e-01 4.917865429264e-01 4.934175009584e-01 4.950806263766e-01 4.967750418305e-01 4.985022196696e-01 5.002598675954e-01 5.020475890960e-01 5.038669113142e-01 5.057161969479e-01 5.075915466782e-01 5.094962855702e-01 5.114297866579e-01 5.133902541752e-01 5.153794554270e-01 5.173945712920e-01 5.194337670806e-01 5.214981396199e-01 5.235893487108e-01 5.257043124283e-01 5.278436133415e-01 5.300067757377e-01 5.321906276830e-01 5.343973161538e-01 5.366278192797e-01 5.388792213849e-01 5.411504624065e-01 5.434424466881e-01 5.457534392268e-01 5.480839979183e-01 5.504350537756e-01 5.528020848101e-01 5.551865371064e-01 5.575893647660e-01 5.600070361648e-01 5.624417098538e-01 5.648927972927e-01 5.673577281263e-01 5.698369823633e-01 5.723304092245e-01 5.748377431205e-01 5.773569074829e-01 5.798902248737e-01 5.824341495846e-01 5.849888840761e-01 5.875565008155e-01 5.901334069657e-01 5.927199208698e-01 5.953173599622e-01 5.979222924069e-01 6.005367034541e-01 6.031593953710e-01 6.057898148927e-01 6.084261270668e-01 6.110695364562e-01 6.137200174018e-01 6.163747947364e-01 6.190362027388e-01 6.217012822732e-01 6.243705608766e-01 6.270436666581e-01 6.297217142764e-01 6.324019601329e-01 6.350843156631e-01 6.377692605673e-01 6.404549685185e-01 6.431425945766e-01 6.458317790354e-01 6.485201931763e-01 6.512093137973e-01 6.538977523175e-01 6.565849304926e-01 6.592718535594e-01 6.619564651621e-01 6.646384043769e-01 6.673181878784e-01 6.699949756943e-01 6.726679142199e-01 6.753383578134e-01 6.780049102883e-01 6.806656147112e-01 6.833218992652e-01 6.859721458554e-01 6.886155284447e-01 6.912540229491e-01 6.938865582903e-01 6.965119409206e-01 6.991301977114e-01 7.017406910315e-01 7.043415229209e-01 7.069349485971e-01 7.095193305902e-01 7.120929555795e-01 7.146587694640e-01 7.172154630779e-01 7.197606072436e-01 7.222957700960e-01 7.248194771297e-01 7.273295492523e-01 7.298294659455e-01 7.323170489858e-01 7.347933413896e-01 7.372578470804e-01 7.397081649747e-01 7.421433906841e-01 7.445656490804e-01 7.469720076364e-01 7.493648861318e-01 7.517450567340e-01 7.541102256481e-01 7.564598683993e-01 7.587925458085e-01 7.611071568230e-01 7.634054296391e-01 7.656884670594e-01 7.679552585353e-01 7.702056298672e-01 7.724378291562e-01 7.746509246341e-01 7.768447555896e-01 7.790197427890e-01 7.811754741951e-01 7.833144140585e-01 7.854337035195e-01 7.875329078615e-01 7.896114576120e-01 7.916674599820e-01 7.937027549603e-01 7.957184981008e-01 7.977125174776e-01 7.996866769695e-01 8.016383571196e-01 8.035661842079e-01 8.054702316498e-01 8.073517780337e-01 8.092110183598e-01 8.110481776308e-01 8.128618152985e-01 8.146499259824e-01 8.164138681779e-01 8.181518411617e-01 8.198652396919e-01 8.215562845518e-01 8.232215826341e-01 8.248604958250e-01 8.264745603743e-01 8.280600144828e-01 8.296202509182e-01 8.311555247622e-01 8.326628337424e-01 8.341438637305e-01 8.355975352791e-01 8.370227662987e-01 8.384209130328e-01 8.397913429494e-01 8.411334617812e-01 8.424465098526e-01 8.437312197830e-01 8.449859579947e-01 8.462134398133e-01 8.474113767758e-01 8.485795736352e-01 8.497180496242e-01 8.508252682630e-01 8.519013440102e-01 8.529490463150e-01 8.539654954509e-01 8.549520612626e-01 8.559070401467e-01 8.568289848474e-01 8.577194541766e-01 8.585792238587e-01 8.594072011840e-01 8.602039071695e-01 8.609676019286e-01 8.616982145092e-01 8.623963455630e-01 8.630616280118e-01 8.636943778010e-01 8.642940570060e-01 8.648601923821e-01 8.653931121788e-01 8.658931322620e-01 8.663585915758e-01 8.667911337968e-01 8.671894340603e-01 8.675528666529e-01 8.678833650117e-01 8.681792676378e-01 8.684416130915e-01 8.686692189756e-01 8.688614526838e-01 8.690190915692e-01 8.691418357283e-01 8.692308887416e-01 8.692843642446e-01 8.693030315364e-01 8.692866654856e-01 8.692343414394e-01 8.691474884816e-01 8.690252803485e-01 8.688683961328e-01 8.686755328751e-01 8.684467622310e-01 8.681834975327e-01 8.678838175307e-01 8.675494990364e-01 8.671795027230e-01 8.667740289196e-01 8.663335602355e-01 8.658568515524e-01 8.653443673242e-01 8.647974121718e-01 8.642152723070e-01 8.635976016281e-01 8.629442770706e-01 8.622557650125e-01 8.615321264143e-01 8.607737704980e-01 8.599808047779e-01 8.591537008052e-01 8.582898047722e-01 8.573915233832e-01 8.564596419474e-01 8.554938575399e-01 8.544940873506e-01 8.534594130749e-01 8.523903347927e-01 8.512890407237e-01 8.501530364367e-01 8.489838548960e-01 8.477829994643e-01 8.465485683062e-01 8.452813993116e-01 8.439811269142e-01 8.426489048764e-01 8.412861991843e-01 8.398922850255e-01 8.384657963266e-01 8.370085511503e-01 8.355194674150e-01 8.340011876347e-01 8.324540985107e-01 8.308755242394e-01 8.292685486188e-01 8.276320364106e-01 8.259662356324e-01 8.242744005017e-01 8.225532759851e-01 8.208050496748e-01 8.190308449648e-01 8.172287942127e-01 8.154021353433e-01 8.135497395183e-01 8.116733304538e-01 8.097725509477e-01 8.078471600646e-01 8.058991691414e-01 8.039303360423e-01 8.019376190740e-01 7.999251271674e-01 7.978915487321e-01 7.958379303678e-01 7.937665895720e-01 7.916760371181e-01 7.895672544918e-01 7.874421506560e-01 7.852998375897e-01 7.831429866085e-01 7.809717038508e-01 7.787864143837e-01 7.765887075251e-01 7.743773187055e-01 7.721562371322e-01 7.699253974520e-01 7.676839873853e-01 7.654358044653e-01 7.631788178108e-01 7.609159700199e-01 7.586488542403e-01 7.563770166532e-01 7.541028223922e-01 7.518256944524e-01 7.495480329638e-01 7.472717961864e-01 7.449960497994e-01 7.427242471089e-01 7.404553022929e-01 7.381915438823e-01 7.359360203126e-01 7.336864755153e-01 7.314468619933e-01 7.292182099070e-01 7.270006284769e-01 7.247971436333e-01 7.226072606770e-01 7.204342092901e-01 7.182793142174e-01 7.161421104293e-01 7.140273581575e-01 7.119337352774e-01 7.098630931906e-01 7.078193668565e-01 7.058009348718e-01 7.038117709031e-01 7.018524895258e-01 6.999243917131e-01 6.980304539101e-01 6.961701442648e-01 6.943468107156e-01 6.925627131595e-01 6.908166632509e-01 6.891139809386e-01 6.874541094616e-01 6.858387874921e-01 6.842708397646e-01 6.827499468429e-01 6.812808728676e-01 6.798632888785e-01 6.784983605385e-01 6.771895108311e-01 6.759364146061e-01 6.747424305948e-01 6.736083898096e-01 6.725352132696e-01 6.715270454793e-01 6.705821484080e-01 6.697043743337e-01 6.688948122027e-01 6.681547800112e-01 6.674854447159e-01 6.668880116752e-01 6.663648836999e-01 6.659177908241e-01 6.655447654318e-01 6.652515235920e-01 6.650362714879e-01 6.649019346247e-01 6.648482513040e-01 6.648761082327e-01 6.649886112792e-01 6.651848069647e-01 6.654661601661e-01 6.658338433610e-01 6.662877386536e-01 6.668294051386e-01 6.674596391291e-01 6.681771343108e-01 6.689849469198e-01 6.698821358898e-01 6.708688245098e-01 6.719461304292e-01 6.731134198221e-01 6.743716692820e-01 6.757199393437e-01 6.771597091557e-01 6.786891351451e-01 6.803087793521e-01 6.820193518487e-01 6.838190876233e-01 6.857082441557e-01 6.876865899407e-01 6.897527425392e-01 6.919073453885e-01 6.941481713944e-01 6.964758993619e-01 6.988889286930e-01 7.013868071584e-01 7.039683410599e-01 7.066324047771e-01 7.093785596598e-01 7.122051814768e-01 7.151109196569e-01 7.180954819852e-01 7.211555485684e-01 7.242922894180e-01 7.275026829821e-01 7.307858878302e-01 7.341406842505e-01 7.375641864913e-01 7.410573016395e-01 7.446151429593e-01 7.482389729814e-01 7.519266079667e-01 7.556750655635e-01 7.594834810417e-01 7.633496352132e-01 7.672726835457e-01 7.712507200941e-01 7.752798905502e-01 7.793613624092e-01 7.834904456338e-01 7.876672908662e-01 7.918892640716e-01 7.961527380885e-01 8.004597711789e-01 8.048048637389e-01 8.091878317535e-01 8.136063270752e-01 8.180568873503e-01 8.225402120203e-01 8.270524734376e-01 8.315919952111e-01 8.361570653629e-01 8.407453870333e-01 8.453557726824e-01 8.499841511251e-01 8.546313598529e-01 8.592934823126e-01 8.639683765442e-01 8.686563091627e-01 8.733514849651e-01 8.780559472590e-01 8.827649270988e-01 8.874776125907e-01 8.921922710759e-01 8.969055947045e-01 9.016177492290e-01 9.063240516072e-01 9.110256532687e-01 9.157186533425e-01 9.204009878457e-01 9.250724255350e-01 9.297280368953e-01 9.343703188832e-01 9.389931741158e-01 9.435974481162e-01 9.481805983735e-01 9.527392668718e-01 9.572750994190e-01 9.617823374423e-01 9.662620812904e-01 9.707118925783e-01 9.751277510962e-01 9.795115944811e-01 9.838588410380e-01 9.881695116020e-01 9.924413879370e-01 9.966718250833e-01 1.000861721602e+00 1.005005540255e+00 1.009105642509e+00 1.013157923449e+00 1.017161068229e+00 1.021115727690e+00 1.025015543578e+00 1.028865039698e+00 1.032658305152e+00 1.036395521643e+00 1.040075970334e+00 1.043695189950e+00 1.047256922708e+00 1.050754126992e+00 1.054188901008e+00 1.057560638415e+00 1.060863781828e+00 1.064101930618e+00 1.067269683106e+00 1.070370133234e+00 1.073398987049e+00 1.076354114111e+00 1.079239517468e+00 1.082047246900e+00 1.084782563909e+00 1.087439915762e+00 1.090020066993e+00 1.092523512604e+00 1.094944272506e+00 1.097289036381e+00 1.099549606498e+00 1.101729081854e+00 1.103827861823e+00 1.105839686431e+00 1.107772369542e+00 1.109615256991e+00 1.111375763753e+00 1.113050151198e+00 1.114635006489e+00 1.116137811528e+00 1.117546998112e+00 1.118874161067e+00 1.120108908011e+00 1.121254369071e+00 1.122315349773e+00 1.123280687707e+00 1.124163970794e+00 1.124950805617e+00 1.125651763992e+00 1.126263425743e+00 1.126780562009e+00 1.127216781139e+00 1.127552294906e+00 1.127808796706e+00 1.127969854657e+00 1.128041807909e+00 1.128031290966e+00 1.127922506786e+00 1.127738530089e+00 1.127456215923e+00 1.127093607018e+00 1.126645378093e+00 1.126106188319e+00 1.125493474629e+00 1.124783477506e+00 1.124003607452e+00 1.123134523840e+00 1.122185663521e+00 1.121163548567e+00 1.120051403881e+00 1.118877211816e+00 1.117613755274e+00 1.116285828483e+00 1.114882698993e+00 1.113403506599e+00 1.111866190622e+00 1.110247936834e+00 1.108576946692e+00 1.106833964371e+00 1.105030644523e+00 1.103172840674e+00 1.101246901331e+00 1.099279631252e+00 1.097246250263e+00 1.095170803245e+00 1.093045700053e+00 1.090870716600e+00 1.088662886483e+00 1.086402947322e+00 1.084116586480e+00 1.081789943675e+00 1.079432459238e+00 1.077053532195e+00 1.074638055949e+00 1.072213225981e+00 1.069760179864e+00 1.067297149327e+00 1.064824184659e+00 1.062335267025e+00 1.059853236327e+00 1.057360159429e+00 1.054878192780e+00 1.052399562748e+00 1.049928754514e+00 1.047481216478e+00 1.045040998789e+00 1.042632914365e+00 1.040245801202e+00 1.037890319728e+00 1.035573405501e+00 1.033287198633e+00 1.031053786794e+00 1.028858212337e+00 1.026719867493e+00 1.024635484322e+00 1.022606738146e+00 1.020649277428e+00 1.018750638547e+00 1.016930294037e+00 1.015181626002e+00 1.013512229885e+00 1.011930050448e+00 1.010428946273e+00 1.009024540450e+00 1.007710065767e+00 1.006494628324e+00 1.005382595225e+00 1.004370856967e+00 1.003470833712e+00 1.002678146793e+00 1.002000109185e+00 1.001439619882e+00 1.000994530778e+00 1.000674488388e+00 1.000474459517e+00 1.000400153053e+00 1.000454398439e+00 1.000633682310e+00 1.000947716812e+00 1.001387384006e+00 1.001961525885e+00 1.002669208197e+00 1.003505934672e+00 1.004481892420e+00 1.005584955947e+00 1.006825378415e+00 1.008197013290e+00 1.009697997928e+00 1.011334265792e+00 1.013093798413e+00 1.014987885700e+00 1.017004076811e+00 1.019144563458e+00 1.021411633289e+00 1.023791016256e+00 1.026295403572e+00 1.028907585534e+00 1.031634837066e+00 1.034470690391e+00 1.037405737100e+00 1.040450197926e+00 1.043582645363e+00 1.046814359733e+00 1.050132002701e+00 1.053533127957e+00 1.057018993491e+00 1.060572585042e+00 1.064204285411e+00 1.067895946516e+00 1.071650005388e+00 1.075461700320e+00 1.079317698027e+00 1.083226296940e+00 1.087167087953e+00 1.091146497898e+00 1.095152977527e+00 1.099179187958e+00 1.103227661838e+00 1.107282299828e+00 1.111347296427e+00 1.115408469986e+00 1.119465884619e+00 1.123511750286e+00 1.127538424937e+00 1.131545704020e+00 1.135520453465e+00 1.139464200440e+00 1.143366083078e+00 1.147222162880e+00 1.151028639644e+00 1.154775587960e+00 1.158464024269e+00 1.162081051465e+00 1.165629799286e+00 1.169097172589e+00 1.172482933191e+00 1.175781401972e+00 1.178983965160e+00 1.182093356644e+00 1.185094955857e+00 1.187993712093e+00 1.190778169869e+00 1.193446797262e+00 1.195996545826e+00 1.198418649020e+00 1.200717040487e+00 1.202878345742e+00 1.204906432962e+00 1.206794137005e+00 1.208536909695e+00 1.210137325021e+00 1.211583316291e+00 1.212881371688e+00 1.214022154398e+00 1.215003963621e+00 1.215828586383e+00 1.216486551980e+00 1.216982605837e+00 1.217310551838e+00 1.217470629637e+00 1.217460215939e+00 1.217278767517e+00 1.216924875119e+00 1.216396765001e+00 1.215695980905e+00 1.214818768277e+00 1.213768056471e+00 1.212540673229e+00 1.211139364918e+00 1.209562951650e+00 1.207810364819e+00 1.205887898262e+00 1.203788912974e+00 1.201522834355e+00 1.199083536789e+00 1.196477796772e+00 1.193708364788e+00 1.190770888288e+00 1.187677617748e+00 1.184420025046e+00 1.181011866596e+00 1.177451828179e+00 1.173740140104e+00 1.169889307959e+00 1.165892352327e+00 1.161764956890e+00 1.157503817966e+00 1.153115119542e+00 1.148610953945e+00 1.143985223498e+00 1.139256966367e+00 1.134421208596e+00 1.129490763096e+00 1.124472407436e+00 1.119368003855e+00 1.114193236696e+00 1.108946615728e+00 1.103644303472e+00 1.098289243418e+00 1.092891608284e+00 1.087461523358e+00 1.082004384005e+00 1.076534702746e+00 1.071057849109e+00 1.065586138295e+00 1.060128019120e+00 1.054694890195e+00 1.049297621868e+00 1.043944794329e+00 1.038650806663e+00 1.033420260216e+00 1.028272440661e+00 1.023210980115e+00 1.018251828508e+00 1.013405040381e+00 1.008676977652e+00 1.004088799709e+00 9.996396043072e-01 9.953501954708e-01 9.912252026171e-01 9.872750025529e-01 9.835163943307e-01 9.799465710675e-01 9.765880884098e-01 9.734394183223e-01 9.705136287612e-01 9.678202756584e-01 9.653584828837e-01 9.631459538567e-01 9.611769072002e-01 9.594645545386e-01 9.580096840225e-01 9.568139608725e-01 9.558846582805e-01 9.552150729465e-01 9.548159389656e-01 9.546779207016e-01 9.548036090797e-01 9.551899878402e-01 9.558312830374e-01 9.567273045699e-01 9.578673557392e-01 9.592500231348e-01 9.608633418568e-01 9.627021116602e-01 9.647553601527e-01 9.670132269375e-01 9.694667269313e-01 9.720987157451e-01 9.749035141287e-01 9.778617123284e-01 9.809650644002e-01 9.841961226342e-01 9.875381412497e-01 9.909827691468e-01 9.945041719163e-01 9.980988120288e-01 1.001739065388e+00 1.005414462653e+00 1.009111731416e+00 1.012803804680e+00 1.016488635877e+00 1.020135610143e+00 1.023739211648e+00 1.027280105197e+00 1.030739119939e+00 1.034108648553e+00 1.037364237856e+00 1.040502599392e+00 1.043500842809e+00 1.046348931462e+00 1.049036482560e+00 1.051546289585e+00 1.053877541288e+00 1.056006331351e+00 1.057935659094e+00 1.059649886832e+00 1.061143517038e+00 1.062414013207e+00 1.063447745301e+00 1.064251161751e+00 1.064812064231e+00 1.065135980047e+00 1.065219078796e+00 1.065061073900e+00 1.064671186934e+00 1.064043306864e+00 1.063192837228e+00 1.062119599759e+00 1.060834714317e+00 1.059350130907e+00 1.057670564521e+00 1.055817897606e+00 1.053797976382e+00 1.051633452803e+00 1.049337264284e+00 1.046929740440e+00 1.044433163595e+00 1.041863354273e+00 1.039252505729e+00 1.036613857261e+00 1.033981071576e+00 1.031376356760e+00 1.028824982018e+00 1.026359267811e+00 1.023998772963e+00 1.021782067498e+00 1.019728261584e+00 1.017869787139e+00 1.016234567085e+00 1.014844458405e+00 1.013733084683e+00 1.012917210782e+00 1.012427085804e+00 1.012280131684e+00 1.012496661384e+00 1.013097524623e+00 1.014091885796e+00 1.015501116207e+00 1.017325174864e+00 1.019580853847e+00 1.022266949471e+00 1.025385823327e+00 1.028939219822e+00 1.032917811849e+00 1.037320585575e+00 1.042130837226e+00 1.047339971613e+00 1.052933992964e+00 1.058891688021e+00 1.065198920247e+00 1.071827227567e+00 1.078761354690e+00 1.085970926892e+00 1.093434918986e+00 1.101126090822e+00 1.109014245706e+00 1.117079786356e+00 1.125288300228e+00 1.133618220662e+00 1.142039912261e+00 1.150528856769e+00 1.159061040320e+00 1.167608240095e+00 1.176154454745e+00 1.184669552389e+00 1.193140067731e+00 1.201543017755e+00 1.209860106511e+00 1.218079778028e+00 1.226179481766e+00 1.234154140702e+00 1.241985630417e+00 1.249666198704e+00 1.257186395096e+00 1.264535190271e+00 1.271712198734e+00 1.278703347203e+00 1.285511271915e+00 1.292124646457e+00 1.298544724998e+00 1.304768394587e+00 1.310786590670e+00 1.316605923044e+00 1.322214553778e+00 1.327616732957e+00 1.332807298159e+00 1.337780564362e+00 1.342538380919e+00 1.347070770678e+00 1.351379763145e+00 1.355454213393e+00 1.359293518906e+00 1.362891296033e+00 1.366238807194e+00 1.369335849050e+00 1.372168251800e+00 1.374738316066e+00 1.377034083981e+00 1.379054141807e+00 1.380793447556e+00 1.382245275746e+00 1.383415925937e+00 1.384294892221e+00 1.384893227320e+00 1.385209024703e+00 1.385251160096e+00 1.385032056042e+00 1.384556251366e+00 1.383850128537e+00 1.382924614637e+00 1.381809335456e+00 1.380528675835e+00 1.379112212803e+00 1.377600907282e+00 1.376024637259e+00 1.374434765289e+00 1.372868075430e+00 1.371376141254e+00 1.370010345578e+00 1.368814902490e+00 1.367850150076e+00 1.367157449110e+00 1.366794422265e+00 1.366804439167e+00 1.367228092548e+00 1.368112371532e+00 1.369479163191e+00 1.371365987497e+00 1.373781443718e+00 1.376739879841e+00 1.380239359897e+00 1.384266429918e+00 1.388806408342e+00 1.393816984801e+00 1.399264563471e+00 1.405087253317e+00 1.411226192565e+00 1.417608248992e+00 1.424145619497e+00 1.430759850155e+00 1.437343633980e+00 1.443807202344e+00 1.450042455616e+00 1.455943384217e+00 1.461412018063e+00 1.466330958095e+00 1.470615092009e+00 1.474156590684e+00 1.476869960932e+00 1.478672999023e+00 1.479485141849e+00 1.479254193214e+00 1.477914089529e+00 1.475435706500e+00 1.471787074081e+00 1.466955369339e+00 1.460949599037e+00 1.453777985408e+00 1.445488704880e+00 1.436120037444e+00 1.425747448135e+00 1.414453402228e+00 1.402332340573e+00 1.389509110242e+00 1.376099295562e+00 1.362255709972e+00 1.348124143808e+00 1.333866321772e+00 1.319655383322e+00 1.305650716655e+00 1.292039324643e+00 1.278974895162e+00 1.266629435517e+00 1.255149716773e+00 1.244669670299e+00 1.235317964348e+00 1.227178476311e+00 1.220340872384e+00 1.214841510484e+00 1.210709126833e+00 1.207943191450e+00 1.206504004934e+00 1.206354133886e+00 1.207403632234e+00 1.209573093110e+00 1.212751378934e+00 1.216819568962e+00 1.221662383218e+00 1.227140786894e+00 1.233145318852e+00 1.239538617857e+00 1.246212696432e+00 1.253056972835e+00 1.259963950296e+00 1.266856322030e+00 1.273636303043e+00 1.280245750692e+00 1.286613908098e+00 1.292687857681e+00 1.298424595752e+00 1.303773178708e+00 1.308710561969e+00 1.313192616087e+00 1.317202331566e+00 1.320711238171e+00 1.323697923267e+00 1.326154450082e+00 1.328056971221e+00 1.329414479593e+00 1.330217092557e+00 1.330481232985e+00 1.330225610186e+00 1.329478787355e+00 1.328294342453e+00 1.326716721346e+00 1.324835527446e+00 1.322726155627e+00 1.320497917583e+00 1.318266616068e+00 1.316148997675e+00 1.314291092531e+00 1.312810497438e+00 1.311852666054e+00 1.311531173356e+00 1.311950912444e+00 1.313210099959e+00 1.315345725431e+00 1.318406164216e+00 1.322363431759e+00 1.327178743382e+00 1.332769397135e+00 1.338999652295e+00 1.345738872996e+00 1.352782615945e+00 1.359952578359e+00 1.367026596851e+00 1.373788828340e+00 1.380049141703e+00 1.385586503654e+00 1.390262225033e+00 1.393910992543e+00 1.396437056649e+00 1.397782165865e+00 1.397899106423e+00 1.396839002303e+00 1.394630475262e+00 1.391393399443e+00 1.387254396461e+00 1.382355643450e+00 1.376899619947e+00 1.371030440644e+00 1.364955592713e+00 1.358818533544e+00 1.352751433721e+00 1.346875098350e+00 1.341217456832e+00 1.335827311269e+00 1.330649007348e+00 1.325620117976e+00 1.320640841710e+00 1.315556366639e+00 1.310248909324e+00 1.304541090530e+00 1.298319804571e+00 1.291467254367e+00 1.283909760545e+00 1.275647561943e+00 1.266691957799e+00 1.257170742498e+00 1.247227959640e+00 1.237100551524e+00 1.227069136251e+00 1.217439188023e+00 1.208586706068e+00 1.200839792290e+00 1.194563657849e+00 1.190058765261e+00 1.187569356822e+00 1.187289311307e+00 1.189275463147e+00 1.193540813946e+00 1.199952831594e+00 1.208310000850e+00 1.218331798792e+00 1.229650652845e+00 1.241893891757e+00 1.254623595352e+00 1.267434996604e+00 1.279917377095e+00 1.291696409718e+00 1.302452978938e+00 1.311897157910e+00 1.319828972184e+00 1.326077648375e+00 1.330560390162e+00 1.333237739776e+00 1.334115286127e+00 1.333261434464e+00 1.330742206177e+00 1.326674606740e+00 1.321150652604e+00 1.314269205201e+00 1.306115221256e+00 1.296730955254e+00 1.286173212239e+00 1.274445790862e+00 1.261588108996e+00 1.249297420756e+00 1.234024501216e+00 1.217670767200e+00 1.202469985845e+00 1.189914983841e+00 1.180074076802e+00 1.171632702609e+00 1.162705463972e+00 1.151993046526e+00 1.139632264005e+00 1.127328590989e+00 1.117734960254e+00 1.113270442058e+00 1.114956896011e+00 1.121988379205e+00 1.132269911736e+00 1.143536569065e+00 1.154487127523e+00 1.165311199552e+00 1.177361327052e+00 1.192183155854e+00 1.210429835940e+00 1.231203659960e+00 1.252202933411e+00 1.270597082947e+00 1.284121126791e+00 1.291812242004e+00 1.294181281774e+00 1.292718633654e+00 1.288960569065e+00 1.283594567645e+00 1.276045128480e+00 1.264719195112e+00 1.247830746370e+00 1.224404650004e+00 1.194958683377e+00 1.161586315227e+00 1.127428661661e+00 1.095657077267e+00 1.068437716082e+00 1.046452759977e+00 1.029258578731e+00 1.016417499580e+00 1.007418627232e+00 9.865705201420e-01 9.361610778167e-01 8.666339659044e-01 8.297779311485e-01 8.591768294455e-01 9.357348459893e-01 1.009890217363e+00 1.043243738037e+00 1.025670452417e+00 9.771903286563e-01 9.407168422368e-01 9.563619341542e-01 1.025200765338e+00 1.108004386958e+00 1.159507851765e+00 1.153586869667e+00 1.091544829440e+00 1.003208379992e+00 9.394215333861e-01 9.424622871370e-01 1.005743874651e+00 1.080627805028e+00 1.119550807458e+00 1.100710505319e+00 1.033547922210e+00 9.565718800425e-01 9.217014941961e-01 9.542182110922e-01 1.025251014543e+00 1.081019249002e+00 1.083132903478e+00 1.025686766462e+00 9.404836103532e-01 8.919049167160e-01 9.346819591058e-01 1.051953812584e+00 1.173964519672e+00 1.238453162173e+00 1.215299735431e+00 1.111852667326e+00 9.778543596138e-01 9.022471406098e-01 9.537659571838e-01 1.094849513420e+00 1.229997914709e+00 1.288246524269e+00 1.241081220882e+00 1.102171241651e+00 9.318508976069e-01 8.366274935023e-01 8.944303250324e-01 1.045829185952e+00 1.177620990690e+00 1.218647440548e+00 1.146824572759e+00 9.846231480129e-01 8.052741557250e-01 7.327558681325e-01 8.313236782034e-01 1.003411920854e+00 1.134364907956e+00 1.167278503930e+00 1.093238570616e+00 9.448902438420e-01 7.989014028696e-01 7.581059318542e-01 8.500454970426e-01 9.877780178629e-01 1.084044796001e+00 1.099703760138e+00 1.037796566532e+00 9.364922931162e-01 8.585386126335e-01 8.552233225059e-01 9.163718096918e-01 9.849997258041e-01 1.012901872291e+00 9.841578632526e-01 9.154718978107e-01 8.485624071656e-01 8.277913722247e-01 8.625769333891e-01 9.187498098174e-01 9.538290653600e-01 9.456103605670e-01 8.991221635855e-01 8.429125278509e-01 8.145483683463e-01 8.327168342851e-01 8.802097191903e-01 9.230247837371e-01 9.380952014521e-01 9.249168460489e-01 9.037940004758e-01 9.026715371012e-01 9.348485920154e-01 9.861489972359e-01 1.027120492799e+00 1.033958439927e+00 1.001012033866e+00 9.444390445311e-01 8.974183072956e-01 8.917120408552e-01 9.307441447373e-01 9.856447901781e-01 1.019984331372e+00 1.011526946369e+00 9.601386674451e-01 8.876946806679e-01 8.307022488383e-01 8.191080970106e-01 8.503967743146e-01 8.929479069437e-01 9.147238775023e-01 9.026305543607e-01 8.662770399526e-01 8.319373326176e-01 8.255201807823e-01 8.503422895977e-01 8.834646345555e-01 8.952935663907e-01 8.689645946696e-01 8.086633163635e-01 7.402463735189e-01 7.229868279337e-01
 9.041660914700e-01 9.015573517088e-01 8.992407814770e-01 8.972773958347e-01 8.954511929771e-01 8.934268050193e-01 8.910096790134e-01 8.883128018128e-01 8.856674386845e-01 8.833546308894e-01 8.813870090692e-01 8.795052772772e-01 8.773870021544e-01 8.748911385079e-01 8.721608517397e-01 8.695129787125e-01 8.671974885892e-01 8.652027596607e-01 8.632648237311e-01 8.610761334169e-01 8.585174908899e-01 8.557422507162e-01 8.530640586768e-01 8.507259288490e-01 8.487121260752e-01 8.467427007538e-01 8.444784160942e-01 8.417950675564e-01 8.388997193925e-01 8.361703069883e-01 8.338479605643e-01 8.318381556696e-01 8.297867214778e-01 8.273671843330e-01 8.245337150398e-01 8.215609599152e-01 8.188279721717e-01 8.165180471334e-01 8.144779517123e-01 8.123394443151e-01 8.098127547650e-01 8.069035968783e-01 8.039075453052e-01 8.011824995076e-01 7.988799740643e-01 7.968253254448e-01 7.946472533371e-01 7.920681363152e-01 7.891234469337e-01 7.861340591329e-01 7.834516084971e-01 7.811823808960e-01 7.791086739916e-01 7.768670053317e-01 7.742280518211e-01 7.712720292448e-01 7.683262777603e-01 7.657024536416e-01 7.634517552382e-01 7.613317089412e-01 7.590054012616e-01 7.563042910606e-01 7.533449353507e-01 7.504419406059e-01 7.478638249811e-01 7.456232235239e-01 7.434595525514e-01 7.410545426324e-01 7.382830343431e-01 7.353057443786e-01 7.324367173354e-01 7.299056053716e-01 7.276781452979e-01 7.254761829001e-01 7.230008280717e-01 7.201700611448e-01 7.171811455890e-01 7.143450141084e-01 7.118540967029e-01 7.096393110218e-01 7.074187058880e-01 7.049051419758e-01 7.020352183138e-01 6.990262676458e-01 6.962032310482e-01 6.937533168492e-01 6.915806733525e-01 6.893693997276e-01 6.868193734385e-01 6.838878236954e-01 6.808417010020e-01 6.780496920337e-01 6.756846010790e-01 6.735822626020e-01 6.713672439342e-01 6.687418648322e-01 6.657308344673e-01 6.626785269442e-01 6.599735528153e-01 6.577269086783e-01 6.556789685358e-01 6.534076321735e-01 6.506678923971e-01 6.475911567379e-01 6.445886205746e-01 6.420169818507e-01 6.398797218339e-01 6.378242442128e-01 6.354368689172e-01 6.325785675739e-01 6.294919241992e-01 6.266044340799e-01 6.241804343133e-01 6.221031116420e-01 6.199742382024e-01 6.174519100119e-01 6.145273152481e-01 6.115182999400e-01 6.088024616680e-01 6.065127769175e-01 6.044384573867e-01 6.022046958661e-01 5.995959226044e-01 5.967195493937e-01 5.938954723729e-01 5.913850128644e-01 5.891930490798e-01 5.870812968196e-01 5.847822659905e-01 5.822126222178e-01 5.795238716290e-01 5.769493287731e-01 5.746145709382e-01 5.724646617174e-01 5.703334137134e-01 5.680757721100e-01 5.656721014095e-01 5.632224530195e-01 5.608484131148e-01 5.586136278475e-01 5.564946269186e-01 5.544110077616e-01 5.522724562572e-01 5.500415311436e-01 5.477601671571e-01 5.455109666040e-01 5.433625225972e-01 5.413224207584e-01 5.393261451083e-01 5.372889957575e-01 5.351791720540e-01 5.330434226346e-01 5.309546618743e-01 5.289532554110e-01 5.270256304705e-01 5.251195971353e-01 5.231989572094e-01 5.212700966281e-01 5.193617397269e-01 5.174886652964e-01 5.156515993225e-01 5.138543862860e-01 5.121010595224e-01 5.103878443360e-01 5.086970008245e-01 5.070059662864e-01 5.053113214519e-01 5.036428011357e-01 5.020353220930e-01 5.004892251815e-01 4.989705334548e-01 4.974499202680e-01 4.959260919860e-01 4.944274501610e-01 4.929824070862e-01 4.915866251677e-01 4.902194764250e-01 4.888679272042e-01 4.875427139714e-01 4.862593129002e-01 4.850195638678e-01 4.838138911106e-01 4.826354866409e-01 4.814881019164e-01 4.803859615570e-01 4.793326301084e-01 4.783187984437e-01 4.773350268759e-01 4.763815735166e-01 4.754647884325e-01 4.745904796444e-01 4.737586204296e-01 4.729676211266e-01 4.722140336138e-01 4.714977460587e-01 4.708197617806e-01 4.701808473060e-01 4.695836703911e-01 4.690301684139e-01 4.685178666298e-01 4.680446283138e-01 4.676115406776e-01 4.672216658484e-01 4.668754769243e-01 4.665700987991e-01 4.663034204446e-01 4.660767087062e-01 4.658948488970e-01 4.657584742188e-01 4.656640896606e-01 4.656084531676e-01 4.655932591239e-01 4.656254625487e-01 4.657053964591e-01 4.658276213252e-01 4.659899546675e-01 4.661949023131e-01 4.664459739559e-01 4.667427162893e-01 4.670812162973e-01 4.674584938899e-01 4.678784880233e-01 4.683441016133e-01 4.688525620289e-01 4.694005943981e-01 4.699874185969e-01 4.706181002421e-01 4.712935118771e-01 4.720126045743e-01 4.727705553657e-01 4.735676501291e-01 4.744072770460e-01 4.752925203082e-01 4.762183315852e-01 4.771828068965e-01 4.781858166238e-01 4.792289393458e-01 4.803130479661e-01 4.814359643394e-01 4.825970276612e-01 4.837951534507e-01 4.850327158460e-01 4.863064438269e-01 4.876179306827e-01 4.889671597520e-01 4.903522381256e-01 4.917731230543e-01 4.932298974464e-01 4.947220187153e-01 4.962479383208e-01 4.978098963606e-01 4.994047546970e-01 5.010317916357e-01 5.026911445810e-01 5.043837995410e-01 5.061083745711e-01 5.078659736252e-01 5.096535308231e-01 5.114689541731e-01 5.133162062903e-01 5.151930242267e-01 5.170979080971e-01 5.190323302197e-01 5.209953700528e-01 5.229829755327e-01 5.249986059053e-01 5.270427646732e-01 5.291106972000e-01 5.312046510258e-01 5.333230207701e-01 5.354650202676e-01 5.376321807851e-01 5.398228860900e-01 5.420356271517e-01 5.442695204699e-01 5.465258988298e-01 5.488020882989e-01 5.510995031968e-01 5.534181383942e-01 5.557552758162e-01 5.581102591959e-01 5.604844662945e-01 5.628764437733e-01 5.652852497075e-01 5.677123975232e-01 5.701541653255e-01 5.726110663342e-01 5.750850739913e-01 5.775728139987e-01 5.800751732079e-01 5.825914708842e-01 5.851205444849e-01 5.876621451014e-01 5.902165725766e-01 5.927824139748e-01 5.953585791183e-01 5.979464057342e-01 6.005444415468e-01 6.031510170231e-01 6.057680465341e-01 6.083932547922e-01 6.110252496882e-01 6.136669550581e-01 6.163158133007e-01 6.189709809895e-01 6.216328645989e-01 6.243004498647e-01 6.269719170171e-01 6.296499755780e-01 6.323323666954e-01 6.350181020100e-01 6.377085157487e-01 6.404013897559e-01 6.430964851102e-01 6.457940371490e-01 6.484951461555e-01 6.511950909824e-01 6.538970010962e-01 6.565990985847e-01 6.593001170218e-01 6.620026393229e-01 6.647039978079e-01 6.674036457275e-01 6.701021350887e-01 6.727970007257e-01 6.754890450542e-01 6.781785906016e-01 6.808654836659e-01 6.835477372067e-01 6.862270847804e-01 6.889014731549e-01 6.915693439324e-01 6.942322043017e-01 6.968884308100e-01 6.995380420848e-01 7.021830337642e-01 7.048207318931e-01 7.074505426041e-01 7.100733149312e-01 7.126865735508e-01 7.152893027518e-01 7.178848096820e-01 7.204705539885e-01 7.230472991590e-01 7.256162163944e-01 7.281722658194e-01 7.307177870583e-01 7.332512704494e-01 7.357714525188e-01 7.382809890558e-01 7.407804485389e-01 7.432675841050e-01 7.457413237489e-01 7.482006868617e-01 7.506449236172e-01 7.530752318959e-01 7.554925881378e-01 7.578953234912e-01 7.602846807124e-01 7.626582049889e-01 7.650145757030e-01 7.673544351140e-01 7.696773070075e-01 7.719838185872e-01 7.742750297340e-01 7.765492362529e-01 7.788053058149e-01 7.810430548834e-01 7.832605435280e-01 7.854593983345e-01 7.876405966242e-01 7.898026510080e-01 7.919463579368e-01 7.940695265196e-01 7.961699378988e-01 7.982496824969e-01 8.003097485388e-01 8.023478561114e-01 8.043669339540e-01 8.063639314586e-01 8.083373607066e-01 8.102883810381e-01 8.122152786993e-01 8.141197099487e-01 8.160023766265e-01 8.178621462994e-01 8.196984598539e-01 8.215091442016e-01 8.232942086178e-01 8.250554430358e-01 8.267928687261e-01 8.285047251427e-01 8.301917966675e-01 8.318528250734e-01 8.334869360738e-01 8.350957701178e-01 8.366783774526e-01 8.382334557482e-01 8.397621647464e-01 8.412631828237e-01 8.427361592014e-01 8.441828489324e-01 8.456010361638e-01 8.469909853776e-01 8.483530193146e-01 8.496839466471e-01 8.509861677501e-01 8.522601989851e-01 8.535050521919e-01 8.547215496381e-01 8.559062225003e-01 8.570602947753e-01 8.581839848712e-01 8.592767062693e-01 8.603393875251e-01 8.613718438803e-01 8.623720164394e-01 8.633408200897e-01 8.642769877250e-01 8.651817546339e-01 8.660548984604e-01 8.668963660280e-01 8.677040864092e-01 8.684802310112e-01 8.692234058387e-01 8.699332342528e-01 8.706104631586e-01 8.712539376910e-01 8.718640578308e-01 8.724413954346e-01 8.729843602265e-01 8.734948575824e-01 8.739703923786e-01 8.744107397195e-01 8.748179096874e-01 8.751904218474e-01 8.755288450983e-01 8.758325936290e-01 8.761016775841e-01 8.763355221635e-01 8.765341237784e-01 8.766973927886e-01 8.768265383789e-01 8.769202290363e-01 8.769787845750e-01 8.770017318857e-01 8.769887581219e-01 8.769400042701e-01 8.768562565642e-01 8.767372295720e-01 8.765818126343e-01 8.763907163946e-01 8.761634100118e-01 8.759006034002e-01 8.756026293041e-01 8.752684279576e-01 8.748986523202e-01 8.744931025734e-01 8.740512585306e-01 8.735732641166e-01 8.730607300501e-01 8.725116886855e-01 8.719278020085e-01 8.713072475664e-01 8.706511563711e-01 8.699605225095e-01 8.692336232650e-01 8.684725182170e-01 8.676761537499e-01 8.668439032184e-01 8.659770113004e-01 8.650749335215e-01 8.641384122554e-01 8.631687285676e-01 8.621638101754e-01 8.611238341094e-01 8.600504784060e-01 8.589426569953e-01 8.578026977978e-01 8.566290830921e-01 8.554211266385e-01 8.541808379894e-01 8.529067724846e-01 8.516018624040e-01 8.502646415194e-01 8.488941173675e-01 8.474930108699e-01 8.460595464215e-01 8.445946588153e-01 8.431007898359e-01 8.415754602790e-01 8.400205931455e-01 8.384356730140e-01 8.368201737604e-01 8.351778990292e-01 8.335073233571e-01 8.318076378937e-01 8.300811224721e-01 8.283266285890e-01 8.265464926477e-01 8.247409050619e-01 8.229090360933e-01 8.210532826081e-01 8.191722592563e-01 8.172670059123e-01 8.153403025796e-01 8.133896958563e-01 8.114177360161e-01 8.094243156956e-01 8.074090795806e-01 8.053756201331e-01 8.033221101156e-01 8.012501928885e-01 7.991604543401e-01 7.970526275965e-01 7.949303707959e-01 7.927915176553e-01 7.906382162708e-01 7.884715261022e-01 7.862912387760e-01 7.840990596105e-01 7.818971952702e-01 7.796836415038e-01 7.774623252742e-01 7.752322004664e-01 7.729948378294e-01 7.707522516783e-01 7.685041297934e-01 7.662527123535e-01 7.639975859906e-01 7.617413045739e-01 7.594851860238e-01 7.572283106000e-01 7.549742158165e-01 7.527235155637e-01 7.504761246021e-01 7.482354702129e-01 7.460009513548e-01 7.437752157315e-01 7.415592471831e-01 7.393536881955e-01 7.371614815791e-01 7.349822619077e-01 7.328183209411e-01 7.306721631469e-01 7.285429131694e-01 7.264345152874e-01 7.243472890625e-01 7.222815950773e-01 7.202419075929e-01 7.182274948229e-01 7.162402544979e-01 7.142830324397e-01 7.123554194317e-01 7.104611103874e-01 7.086010427985e-01 7.067760897300e-01 7.049896347750e-01 7.032409610064e-01 7.015343490464e-01 6.998705906291e-01 6.982500557270e-01 6.966759543890e-01 6.951495309926e-01 6.936726796720e-01 6.922467783695e-01 6.908737116231e-01 6.895558497589e-01 6.882927648756e-01 6.870885345382e-01 6.859438245388e-01 6.848601674049e-01 6.838391168750e-01 6.828825297829e-01 6.819921079385e-01 6.811705168358e-01 6.804165994742e-01 6.797338747355e-01 6.791225383107e-01 6.785851526203e-01 6.781230662746e-01 6.777370649142e-01 6.774284009519e-01 6.771984393301e-01 6.770489510957e-01 6.769812162242e-01 6.769942196010e-01 6.770922084061e-01 6.772736495105e-01 6.775403504561e-01 6.778940801843e-01 6.783336728606e-01 6.788624829055e-01 6.794783060862e-01 6.801839670336e-01 6.809789500859e-01 6.818637971249e-01 6.828398340639e-01 6.839057007676e-01 6.850632022146e-01 6.863120114431e-01 6.876518058044e-01 6.890827031153e-01 6.906059779999e-01 6.922197832723e-01 6.939241991650e-01 6.957190828637e-01 6.976056428916e-01 6.995806246237e-01 7.016460049916e-01 7.038004738102e-01 7.060417868241e-01 7.083728329969e-01 7.107889059429e-01 7.132910655584e-01 7.158792859755e-01 7.185502556450e-01 7.213049387533e-01 7.241413439453e-01 7.270581535325e-01 7.300559196187e-01 7.331305030936e-01 7.362827489568e-01 7.395107755503e-01 7.428126782979e-01 7.461874369566e-01 7.496327242904e-01 7.531490002306e-01 7.567329804404e-01 7.603829953619e-01 7.640980260338e-01 7.678755070850e-01 7.717155123634e-01 7.756142937685e-01 7.795708255228e-01 7.835848597501e-01 7.876515118132e-01 7.917717284375e-01 7.959411502376e-01 8.001592809734e-01 8.044246290416e-01 8.087336706546e-01 8.130866462519e-01 8.174792080631e-01 8.219111293817e-01 8.263796258475e-01 8.308823763832e-01 8.354191916058e-01 8.399854783701e-01 8.445812206795e-01 8.492034505447e-01 8.538501189317e-01 8.585201245381e-01 8.632091666452e-01 8.679189557701e-01 8.726433166373e-01 8.773828389538e-01 8.821355994119e-01 8.868973144074e-01 8.916695419767e-01 8.964457463807e-01 9.012284474131e-01 9.060132959911e-01 9.107973949929e-01 9.155814145634e-01 9.203598046002e-01 9.251352295995e-01 9.299013919551e-01 9.346586441320e-01 9.394048754903e-01 9.441368539116e-01 9.488551062225e-01 9.535546701683e-01 9.582362274009e-01 9.628968612860e-01 9.675339259149e-01 9.721480176378e-01 9.767336226844e-01 9.812928222468e-01 9.858214330060e-01 9.903161485880e-01 9.947800970107e-01 9.992063094119e-01 1.003596625862e+00 1.007947720252e+00 1.012258006592e+00 1.016526970281e+00 1.020749855974e+00 1.024929608679e+00 1.029060262700e+00 1.033142767508e+00 1.037175267991e+00 1.041153709638e+00 1.045081402487e+00 1.048951577334e+00 1.052766091010e+00 1.056521969686e+00 1.060217676836e+00 1.063854786445e+00 1.067426821991e+00 1.070936695835e+00 1.074380105700e+00 1.077757315543e+00 1.081068135053e+00 1.084306831545e+00 1.087478770381e+00 1.090576826798e+00 1.093602061812e+00 1.096554712139e+00 1.099429688152e+00 1.102232547323e+00 1.104954262503e+00 1.107599653405e+00 1.110166229150e+00 1.112650251257e+00 1.115056811863e+00 1.117377196047e+00 1.119618110975e+00 1.121774022539e+00 1.123843883964e+00 1.125831947867e+00 1.127729326460e+00 1.129545726427e+00 1.131270079527e+00 1.132908692483e+00 1.134460418274e+00 1.135918468598e+00 1.137294224282e+00 1.138574272348e+00 1.139768485041e+00 1.140870373557e+00 1.141880158356e+00 1.142805043821e+00 1.143630529684e+00 1.144373341338e+00 1.145019155041e+00 1.145575938669e+00 1.146045008547e+00 1.146415632795e+00 1.146705574440e+00 1.146894506885e+00 1.147001174481e+00 1.147016324362e+00 1.146938386731e+00 1.146779647920e+00 1.146520884930e+00 1.146186668114e+00 1.145756347537e+00 1.145243518780e+00 1.144648126843e+00 1.143958750719e+00 1.143198804223e+00 1.142342957172e+00 1.141416037846e+00 1.140404278876e+00 1.139310527297e+00 1.138148615898e+00 1.136896840033e+00 1.135583980545e+00 1.134187582444e+00 1.132723452513e+00 1.131192000050e+00 1.129584382931e+00 1.127922663264e+00 1.126183309091e+00 1.124392405022e+00 1.122536909159e+00 1.120620364085e+00 1.118657498293e+00 1.116629059263e+00 1.114562646831e+00 1.112439311225e+00 1.110272625104e+00 1.108067643722e+00 1.105813092186e+00 1.103534287154e+00 1.101209399231e+00 1.098860969224e+00 1.096483538753e+00 1.094076142222e+00 1.091658150088e+00 1.089210000565e+00 1.086757307004e+00 1.084288481615e+00 1.081811645635e+00 1.079337944102e+00 1.076853289304e+00 1.074385131174e+00 1.071914339265e+00 1.069460009459e+00 1.067022834124e+00 1.064597919044e+00 1.062206808476e+00 1.059833223503e+00 1.057499628978e+00 1.055197542497e+00 1.052934381814e+00 1.050721874432e+00 1.048547722787e+00 1.046436388586e+00 1.044374849054e+00 1.042375667178e+00 1.040444607529e+00 1.038575510869e+00 1.036787420983e+00 1.035068762849e+00 1.033435083925e+00 1.031885482593e+00 1.030421585423e+00 1.029054984947e+00 1.027778114144e+00 1.026604448767e+00 1.025532150565e+00 1.024563945767e+00 1.023707267070e+00 1.022958123350e+00 1.022326961101e+00 1.021811566280e+00 1.021413694634e+00 1.021140767813e+00 1.020988196720e+00 1.020963768486e+00 1.021066810284e+00 1.021295751916e+00 1.021659116231e+00 1.022148491651e+00 1.022774776418e+00 1.023530818485e+00 1.024417712791e+00 1.025442571899e+00 1.026593464465e+00 1.027883697027e+00 1.029300303154e+00 1.030848778846e+00 1.032529749464e+00 1.034333091038e+00 1.036270755483e+00 1.038326262437e+00 1.040508978955e+00 1.042811709046e+00 1.045228448169e+00 1.047766980371e+00 1.050410066805e+00 1.053168506487e+00 1.056029189583e+00 1.058990458688e+00 1.062054692359e+00 1.065205784936e+00 1.068454373152e+00 1.071782962723e+00 1.075194554304e+00 1.078684771197e+00 1.082241639314e+00 1.085872882856e+00 1.089557554521e+00 1.093305175969e+00 1.097101352466e+00 1.100942418979e+00 1.104828353842e+00 1.108743058074e+00 1.112692948668e+00 1.116662800437e+00 1.120652608552e+00 1.124654908530e+00 1.128662114911e+00 1.132673528525e+00 1.136676010562e+00 1.140670869796e+00 1.144648149920e+00 1.148603082819e+00 1.152530595974e+00 1.156422705425e+00 1.160277925593e+00 1.164084764232e+00 1.167843841508e+00 1.171544095016e+00 1.175183631899e+00 1.178756682176e+00 1.182254304968e+00 1.185678360007e+00 1.189014810989e+00 1.192266860864e+00 1.195423862100e+00 1.198481536494e+00 1.201440279515e+00 1.204286000707e+00 1.207024473261e+00 1.209642212565e+00 1.212141726198e+00 1.214515476950e+00 1.216757695808e+00 1.218870824409e+00 1.220842402780e+00 1.222678013524e+00 1.224366895072e+00 1.225908091061e+00 1.227300879592e+00 1.228536521497e+00 1.229620047327e+00 1.230541010973e+00 1.231301612331e+00 1.231899069733e+00 1.232328260070e+00 1.232591398552e+00 1.232683070523e+00 1.232604596344e+00 1.232352622393e+00 1.231927320010e+00 1.231326224935e+00 1.230550307406e+00 1.229597848240e+00 1.228468996106e+00 1.227163925869e+00 1.225679899002e+00 1.224023422463e+00 1.222188509106e+00 1.220179234293e+00 1.217997668381e+00 1.215640594469e+00 1.213117523226e+00 1.210420538597e+00 1.207560231457e+00 1.204534272073e+00 1.201344291710e+00 1.197999805809e+00 1.194493625620e+00 1.190840255950e+00 1.187034915758e+00 1.183084479924e+00 1.178997646378e+00 1.174768611390e+00 1.170414700267e+00 1.165930045751e+00 1.161328001994e+00 1.156612042381e+00 1.151783530989e+00 1.146858393096e+00 1.141833003684e+00 1.136723184663e+00 1.131529742603e+00 1.126262785843e+00 1.120932582926e+00 1.115541592906e+00 1.110105636130e+00 1.104626492098e+00 1.099117685786e+00 1.093587669758e+00 1.088045111223e+00 1.082501719138e+00 1.076964001140e+00 1.071447569335e+00 1.065958074899e+00 1.060510080204e+00 1.055111006916e+00 1.049774513242e+00 1.044511780131e+00 1.039331870003e+00 1.034250847482e+00 1.029271603283e+00 1.024416813442e+00 1.019688496499e+00 1.015101448488e+00 1.010670551136e+00 1.006396543564e+00 1.002303718026e+00 9.983911173689e-01 9.946740937986e-01 9.911637985407e-01 9.878630863641e-01 9.847909169344e-01 9.819436076518e-01 9.793394526929e-01 9.769793811741e-01 9.748701517313e-01 9.730222180633e-01 9.714311782104e-01 9.701121121438e-01 9.690580490280e-01 9.682754916160e-01 9.677669777627e-01 9.675278131820e-01 9.675636544715e-01 9.678647106880e-01 9.684346892208e-01 9.692646402555e-01 9.703523509494e-01 9.716914019005e-01 9.732716160980e-01 9.750908446508e-01 9.771330653945e-01 9.793947620211e-01 9.818593772768e-01 9.845189351281e-01 9.873606523439e-01 9.903676917253e-01 9.935330251592e-01 9.968326845645e-01 1.000262823111e+00 1.003799062603e+00 1.007428913555e+00 1.011138698437e+00 1.014904441865e+00 1.018720973911e+00 1.022559383110e+00 1.026412268570e+00 1.030258314515e+00 1.034079087522e+00 1.037865953353e+00 1.041590939922e+00 1.045249195931e+00 1.048816995453e+00 1.052283226539e+00 1.055634498070e+00 1.058849278401e+00 1.061925033103e+00 1.064837466695e+00 1.067583632230e+00 1.070147192547e+00 1.072517396007e+00 1.074689924270e+00 1.076646790870e+00 1.078392206244e+00 1.079908864303e+00 1.081198020120e+00 1.082254419350e+00 1.083071176261e+00 1.083655081895e+00 1.083994846139e+00 1.084101933168e+00 1.083972772597e+00 1.083612011712e+00 1.083029447073e+00 1.082223995300e+00 1.081213487054e+00 1.079999368656e+00 1.078600198132e+00 1.077024553593e+00 1.075286807020e+00 1.073408382093e+00 1.071399355963e+00 1.069287264569e+00 1.067083431738e+00 1.064817079288e+00 1.062507445486e+00 1.060178194605e+00 1.057858677494e+00 1.055567626663e+00 1.053339911709e+00 1.051195397201e+00 1.049165373054e+00 1.047278930349e+00 1.045559049870e+00 1.044040231899e+00 1.042740869667e+00 1.041694820537e+00 1.040923100607e+00 1.040450008115e+00 1.040301105756e+00 1.040491653520e+00 1.041047714415e+00 1.041978985642e+00 1.043304312915e+00 1.045034337134e+00 1.047175808593e+00 1.049741617667e+00 1.052725461910e+00 1.056137360427e+00 1.059969331731e+00 1.064218618754e+00 1.068877841469e+00 1.073932556987e+00 1.079377021058e+00 1.085187458311e+00 1.091353230580e+00 1.097850357042e+00 1.104659388448e+00 1.111758527253e+00 1.119119482116e+00 1.126723712142e+00 1.134539013428e+00 1.142545129602e+00 1.150710521743e+00 1.159012311415e+00 1.167425053453e+00 1.175918321890e+00 1.184474036691e+00 1.193060832682e+00 1.201660882595e+00 1.210249872005e+00 1.218805107984e+00 1.227312103228e+00 1.235744810850e+00 1.244094783446e+00 1.252338972156e+00 1.260467746441e+00 1.268467564128e+00 1.276323751175e+00 1.284032618641e+00 1.291576199288e+00 1.298955364305e+00 1.306156612993e+00 1.313176248965e+00 1.320010648913e+00 1.326648696521e+00 1.333095115681e+00 1.339336641148e+00 1.345376162602e+00 1.351206239261e+00 1.356821814754e+00 1.362224246339e+00 1.367400704741e+00 1.372355288043e+00 1.377074994955e+00 1.381559384462e+00 1.385801591219e+00 1.389789605217e+00 1.393525273772e+00 1.396991670420e+00 1.400190608833e+00 1.403107417042e+00 1.405737748233e+00 1.408075393338e+00 1.410109465048e+00 1.411842830506e+00 1.413260590726e+00 1.414368445236e+00 1.415160664633e+00 1.415637005182e+00 1.415807886469e+00 1.415668280933e+00 1.415237931785e+00 1.414521371643e+00 1.413538654909e+00 1.412308752241e+00 1.410852705778e+00 1.409204289191e+00 1.407387331432e+00 1.405446020625e+00 1.403414626369e+00 1.401337603659e+00 1.399266513447e+00 1.397243151311e+00 1.395329519311e+00 1.393569086001e+00 1.392024875676e+00 1.390747791624e+00 1.389789815709e+00 1.389208059464e+00 1.389040200499e+00 1.389340476371e+00 1.390137294350e+00 1.391465684668e+00 1.393347745375e+00 1.395791824044e+00 1.398808588421e+00 1.402380109589e+00 1.406498454338e+00 1.411124670884e+00 1.416220908002e+00 1.421737379719e+00 1.427600962313e+00 1.433752160160e+00 1.440094078297e+00 1.446547766607e+00 1.453011351375e+00 1.459380842774e+00 1.465559291531e+00 1.471424887672e+00 1.476884665016e+00 1.481820371305e+00 1.486132644373e+00 1.489723316495e+00 1.492491618650e+00 1.494362919554e+00 1.495247747335e+00 1.495090802744e+00 1.493830308129e+00 1.491422949948e+00 1.487849955772e+00 1.483083002733e+00 1.477138529553e+00 1.470022447916e+00 1.461774811399e+00 1.452447725691e+00 1.442100673626e+00 1.430828529777e+00 1.418718635187e+00 1.405897596667e+00 1.392485993218e+00 1.378626722029e+00 1.364479008250e+00 1.350192587363e+00 1.335948784595e+00 1.321906542551e+00 1.308244587439e+00 1.295131245162e+00 1.282721371415e+00 1.271177935698e+00 1.260622124019e+00 1.251188339883e+00 1.242964552077e+00 1.236029021181e+00 1.230437694908e+00 1.226202888659e+00 1.223340009750e+00 1.221807063008e+00 1.221566592930e+00 1.222544547102e+00 1.224650882752e+00 1.227794589781e+00 1.231850041165e+00 1.236713133529e+00 1.242252566031e+00 1.248352381794e+00 1.254895990732e+00 1.261761582263e+00 1.268857275331e+00 1.276066882549e+00 1.283314496596e+00 1.290509672396e+00 1.297578391414e+00 1.304461028510e+00 1.311085275841e+00 1.317411350275e+00 1.323378802071e+00 1.328949243512e+00 1.334080453478e+00 1.338731337088e+00 1.342878181558e+00 1.346475277122e+00 1.349510678472e+00 1.351956093902e+00 1.353800996301e+00 1.355041836128e+00 1.355675705492e+00 1.355732662296e+00 1.355226453858e+00 1.354216872101e+00 1.352754715197e+00 1.350918495764e+00 1.348809129450e+00 1.346520616459e+00 1.344192162742e+00 1.341938277907e+00 1.339908934522e+00 1.338238270224e+00 1.337055096883e+00 1.336498497901e+00 1.336650875826e+00 1.337617904128e+00 1.339435522691e+00 1.342125573926e+00 1.345677905057e+00 1.350015758882e+00 1.355068822665e+00 1.360679866375e+00 1.366705586963e+00 1.372955611672e+00 1.379217863920e+00 1.385304608686e+00 1.390975275547e+00 1.396060722163e+00 1.400360134755e+00 1.403722424016e+00 1.406042091266e+00 1.407205681803e+00 1.407205918017e+00 1.406015069911e+00 1.403693419571e+00 1.400329861074e+00 1.396020427449e+00 1.390951868492e+00 1.385256583582e+00 1.379142934256e+00 1.372782859614e+00 1.366333036941e+00 1.359970189678e+00 1.353772438770e+00 1.347846628951e+00 1.342202993400e+00 1.336828794824e+00 1.331677633598e+00 1.326622331638e+00 1.321563561929e+00 1.316327599208e+00 1.310773902961e+00 1.304753577591e+00 1.298131538417e+00 1.290840504977e+00 1.282810563668e+00 1.274080413006e+00 1.264708321033e+00 1.254837133683e+00 1.244680080746e+00 1.234473924239e+00 1.224553913996e+00 1.215237907776e+00 1.206897984498e+00 1.199888435801e+00 1.194523514915e+00 1.191108346388e+00 1.189827332152e+00 1.190829290946e+00 1.194134016870e+00 1.199672231760e+00 1.207290674811e+00 1.216717707157e+00 1.227651482576e+00 1.239697100253e+00 1.252458477220e+00 1.265510999165e+00 1.278437528007e+00 1.290862402268e+00 1.302418004968e+00 1.312821914183e+00 1.321815297339e+00 1.329221130859e+00 1.334917513984e+00 1.338827494695e+00 1.340953203210e+00 1.341303397507e+00 1.339949866872e+00 1.336960211732e+00 1.332411135662e+00 1.326382823908e+00 1.318907383300e+00 1.310033654114e+00 1.299748507622e+00 1.288051436548e+00 1.276436078523e+00 1.261580455849e+00 1.245322585185e+00 1.229830524772e+00 1.216532263994e+00 1.205441338957e+00 1.195202160889e+00 1.183880801250e+00 1.170108206697e+00 1.153948751421e+00 1.137064519303e+00 1.122143002830e+00 1.111757557302e+00 1.107196746238e+00 1.107962744027e+00 1.112239835067e+00 1.117987174493e+00 1.124083737826e+00 1.130901811826e+00 1.139998383631e+00 1.153110296163e+00 1.171013480836e+00 1.192820882517e+00 1.216139148185e+00 1.238003364010e+00 1.256011874034e+00 1.269092044381e+00 1.277639729826e+00 1.282995290663e+00 1.286479833919e+00 1.288504463283e+00 1.288198368998e+00 1.283701022329e+00 1.273004512116e+00 1.254938486227e+00 1.229815308907e+00 1.199476096870e+00 1.166762304854e+00 1.134555705061e+00 1.104830700026e+00 1.078229988275e+00 1.054380829377e+00 1.032774475378e+00 1.011161009345e+00 9.774644858488e-01 9.058001194017e-01 8.323443372483e-01 8.090259068055e-01 8.536440882668e-01 9.298006079022e-01 9.866158215196e-01 9.952113026195e-01 9.585988463225e-01 9.099884055671e-01 8.977053324690e-01 9.476215513215e-01 1.036462913795e+00 1.115636393507e+00 1.146831024312e+00 1.117181121216e+00 1.042515563119e+00 9.648783940370e-01 9.354668651060e-01 9.751406443232e-01 1.052811210517e+00 1.117094314180e+00 1.132434616379e+00 1.091615486230e+00 1.016643142710e+00 9.520720016568e-01 9.408944972793e-01 9.865698264148e-01 1.048737956828e+00 1.080223386192e+00 1.056088654767e+00 9.840043639324e-01 9.062683508625e-01 8.852457487943e-01 9.514359130596e-01 1.066441680466e+00 1.163897420243e+00 1.195642449594e+00 1.146120102205e+00 1.036758655320e+00 9.293104096657e-01 9.071212951708e-01 9.987635175289e-01 1.140021567885e+00 1.247016555037e+00 1.267598074077e+00 1.188770475018e+00 1.038493563537e+00 8.913801705412e-01 8.519997262768e-01 9.529835325244e-01 1.106143144317e+00 1.212517162110e+00 1.218419965084e+00 1.114288358960e+00 9.335096434983e-01 7.618255164047e-01 7.257251560790e-01 8.520088043825e-01 1.022031992083e+00 1.133013517325e+00 1.140277959423e+00 1.043997703984e+00 8.852426311727e-01 7.496928189071e-01 7.379316653921e-01 8.496603548931e-01 9.854039266247e-01 1.066601431720e+00 1.064110014174e+00 9.893565168913e-01 8.881911724170e-01 8.274034206960e-01 8.491262845073e-01 9.261594363635e-01 9.967121029973e-01 1.017807421060e+00 9.801977556474e-01 9.061478637209e-01 8.406058717464e-01 8.261199844027e-01 8.655957476749e-01 9.210533427117e-01 9.516930692713e-01 9.392213172004e-01 8.922135800297e-01 8.403651499771e-01 8.176407036433e-01 8.356879869046e-01 8.737736751572e-01 9.004961805272e-01 8.984060873370e-01 8.734891621323e-01 8.518289796276e-01 8.623407721274e-01 9.110388928035e-01 9.739740535268e-01 1.017428054754e+00 1.019043678920e+00 9.774438355619e-01 9.141659093628e-01 8.672628951457e-01 8.691231905687e-01 9.174689296048e-01 9.773816399759e-01 1.011160461720e+00 9.988510573617e-01 9.438814697389e-01 8.714601211680e-01 8.191306083573e-01 8.131939295401e-01 8.451319549852e-01 8.810752576964e-01 8.912916061062e-01 8.672063138712e-01 8.239199483846e-01 7.925822611770e-01 7.991143884393e-01 8.398337468372e-01 8.843919372194e-01 9.009153865744e-01 8.740527450780e-01 8.107211718939e-01 7.393439864578e-01 7.205390807886e-01
 9.305569760244e-01 9.280153647637e-01 9.257672520841e-01 9.238785964152e-01 9.221330745222e-01 9.201863635377e-01 9.178403176393e-01 9.152095782350e-01 9.126286840694e-01 9.103829561934e-01 9.084869884014e-01 9.066818501940e-01 9.046409589552e-01 9.022151437679e-01 8.995447412786e-01 8.969544284196e-01 8.947018703746e-01 8.927769482645e-01 8.909127844070e-01 8.887957468065e-01 8.863017077916e-01 8.835827811383e-01 8.809578844012e-01 8.786785933181e-01 8.767316330358e-01 8.748324948036e-01 8.726338497309e-01 8.700073506817e-01 8.671628543154e-01 8.644839380626e-01 8.622183174681e-01 8.602711245949e-01 8.582854737774e-01 8.559250891333e-01 8.531422109206e-01 8.502157040371e-01 8.475303742258e-01 8.452749142407e-01 8.432929169577e-01 8.412129297503e-01 8.387401744680e-01 8.358789931402e-01 8.329265704705e-01 8.302448583581e-01 8.279892374387e-01 8.259865141881e-01 8.238624506751e-01 8.213344186460e-01 8.184328918083e-01 8.154793888455e-01 8.128308223730e-01 8.106009731770e-01 8.085754956970e-01 8.063853064335e-01 8.037905384884e-01 8.008674824396e-01 7.979474816572e-01 7.953503806616e-01 7.931352156984e-01 7.910588873707e-01 7.887767188362e-01 7.861108573567e-01 7.831760961506e-01 7.802922278190e-01 7.777376054043e-01 7.755261632536e-01 7.733968090479e-01 7.710266815073e-01 7.682842203858e-01 7.653273304317e-01 7.624721798273e-01 7.599560736339e-01 7.577471992865e-01 7.555705737142e-01 7.531229966152e-01 7.503159381239e-01 7.473406217957e-01 7.445080470553e-01 7.420187649438e-01 7.398133594293e-01 7.376111733018e-01 7.351197332546e-01 7.322652355013e-01 7.292571711983e-01 7.264234064367e-01 7.239633059528e-01 7.217923677981e-01 7.195950391246e-01 7.170589612832e-01 7.141290026218e-01 7.110670361128e-01 7.082498096203e-01 7.058651908119e-01 7.037593449123e-01 7.015506783624e-01 6.989254089689e-01 6.958975540902e-01 6.928104501664e-01 6.900681513754e-01 6.877955254433e-01 6.857364145663e-01 6.834569343649e-01 6.806979649479e-01 6.775840109216e-01 6.745324437367e-01 6.719137123008e-01 6.697415494042e-01 6.676609462066e-01 6.652472127949e-01 6.623492046715e-01 6.592078913593e-01 6.562587632754e-01 6.537775579246e-01 6.516525515281e-01 6.494816640349e-01 6.469128208969e-01 6.439297805574e-01 6.408507232647e-01 6.380620297827e-01 6.357023616621e-01 6.335645209352e-01 6.312691936022e-01 6.285940993610e-01 6.256434453694e-01 6.227369182496e-01 6.201404173082e-01 6.178623828068e-01 6.156682946706e-01 6.132887534361e-01 6.106352466220e-01 6.078551555919e-01 6.051828149574e-01 6.027433896814e-01 6.004894060049e-01 5.982555969226e-01 5.958961444877e-01 5.933876395915e-01 5.908261882161e-01 5.883324556894e-01 5.859712440650e-01 5.837262586443e-01 5.815175572669e-01 5.792520521633e-01 5.768908124242e-01 5.744727743670e-01 5.720802812414e-01 5.697838166827e-01 5.675938671569e-01 5.654473281632e-01 5.632573727628e-01 5.609918471174e-01 5.586947853374e-01 5.564405830160e-01 5.542696254964e-01 5.521680124503e-01 5.500860674544e-01 5.479875267979e-01 5.458784963228e-01 5.437855364397e-01 5.417225948552e-01 5.396904472339e-01 5.376948767528e-01 5.357403038545e-01 5.338220718985e-01 5.319232217484e-01 5.300196016246e-01 5.281068497445e-01 5.262155541080e-01 5.243821179849e-01 5.226054341961e-01 5.208531307444e-01 5.190950827092e-01 5.173299060575e-01 5.155859001461e-01 5.138909857734e-01 5.122432938416e-01 5.106192539620e-01 5.090075053669e-01 5.074186429272e-01 5.058695723874e-01 5.043597914736e-01 5.028808332332e-01 5.014248264403e-01 4.999962960459e-01 4.986103916532e-01 4.972696511388e-01 4.959650178646e-01 4.946865196176e-01 4.934351603101e-01 4.922175304795e-01 4.910383226413e-01 4.898996405922e-01 4.887975622754e-01 4.877303619798e-01 4.866975211918e-01 4.857000280127e-01 4.847389826380e-01 4.838170637179e-01 4.829359637952e-01 4.820934131527e-01 4.812881113766e-01 4.805204546778e-01 4.797933564654e-01 4.791087309888e-01 4.784624692974e-01 4.778531841150e-01 4.772820606218e-01 4.767542994281e-01 4.762708349923e-01 4.758277769961e-01 4.754226039362e-01 4.750579929331e-01 4.747392023288e-01 4.744666934995e-01 4.742354455259e-01 4.740446978840e-01 4.738953887891e-01 4.737919843578e-01 4.737350401718e-01 4.737186119694e-01 4.737414221807e-01 4.738074942169e-01 4.739191567090e-01 4.740739017429e-01 4.742693866780e-01 4.745048431924e-01 4.747850809050e-01 4.751115275519e-01 4.754824633578e-01 4.758936376360e-01 4.763455206153e-01 4.768425390405e-01 4.773856302009e-01 4.779714424334e-01 4.785982365885e-01 4.792656510368e-01 4.799755679237e-01 4.807277658549e-01 4.815232546219e-01 4.823574022839e-01 4.832319601026e-01 4.841489103797e-01 4.851060001934e-01 4.861026789492e-01 4.871405468055e-01 4.882173796499e-01 4.893335232636e-01 4.904890244194e-01 4.916832854734e-01 4.929144773633e-01 4.941854458205e-01 4.954940041949e-01 4.968371335459e-01 4.982178123531e-01 4.996351349946e-01 5.010876647435e-01 5.025775434040e-01 5.041017621381e-01 5.056583881394e-01 5.072499545557e-01 5.088757469850e-01 5.105341886095e-01 5.122268128196e-01 5.139516372841e-01 5.157057584233e-01 5.174922657606e-01 5.193118236482e-01 5.211596917330e-01 5.230377320506e-01 5.249456282529e-01 5.268811879751e-01 5.288453403526e-01 5.308389512991e-01 5.328581163432e-01 5.349035098273e-01 5.369756022064e-01 5.390728970935e-01 5.411951849994e-01 5.433437625019e-01 5.455150234916e-01 5.477082533840e-01 5.499264301829e-01 5.521664538591e-01 5.544274736112e-01 5.567118186611e-01 5.590148826793e-01 5.613381838077e-01 5.636822860206e-01 5.660453365238e-01 5.684271657159e-01 5.708262558477e-01 5.732434646507e-01 5.756777847852e-01 5.781295804582e-01 5.805966573934e-01 5.830780651653e-01 5.855761791936e-01 5.880880046226e-01 5.906138022686e-01 5.931533123668e-01 5.957050200775e-01 5.982683844869e-01 6.008449813765e-01 6.034330714882e-01 6.060312030385e-01 6.086409414636e-01 6.112596550491e-01 6.138866591805e-01 6.165239787409e-01 6.191697461116e-01 6.218233141522e-01 6.244842820153e-01 6.271524714227e-01 6.298263218288e-01 6.325069421605e-01 6.351936187189e-01 6.378841809842e-01 6.405795092358e-01 6.432788429209e-01 6.459812319870e-01 6.486891375280e-01 6.513988830155e-01 6.541104916470e-01 6.568239715661e-01 6.595379497775e-01 6.622522177340e-01 6.649676893636e-01 6.676842371257e-01 6.703993590822e-01 6.731147024817e-01 6.758284616398e-01 6.785387548192e-01 6.812480762491e-01 6.839532699945e-01 6.866554356567e-01 6.893561407779e-01 6.920522829288e-01 6.947438596798e-01 6.974318610402e-01 7.001127058866e-01 7.027871260927e-01 7.054565429909e-01 7.081194848148e-01 7.107762432321e-01 7.134283617818e-01 7.160703575092e-01 7.187044528390e-01 7.213293419612e-01 7.239442762288e-01 7.265513759671e-01 7.291515249181e-01 7.317417032882e-01 7.343211283185e-01 7.368897192008e-01 7.394441433607e-01 7.419880845257e-01 7.445221439493e-01 7.470437784961e-01 7.495552808232e-01 7.520530993231e-01 7.545353592164e-01 7.570052874325e-01 7.594597941397e-01 7.619008424387e-01 7.643285920885e-01 7.667421653425e-01 7.691396201820e-01 7.715213007724e-01 7.738850780235e-01 7.762326022337e-01 7.785648830481e-01 7.808801747725e-01 7.831784732426e-01 7.854596021251e-01 7.877206112721e-01 7.899633605533e-01 7.921873834651e-01 7.943923544633e-01 7.965800991466e-01 7.987473309325e-01 8.008933331574e-01 8.030192531046e-01 8.051230535860e-01 8.072066641452e-01 8.092705536639e-01 8.113131757373e-01 8.133340620644e-01 8.153315945723e-01 8.173051471059e-01 8.192573316015e-01 8.211871327387e-01 8.230935626186e-01 8.249767686904e-01 8.268349172320e-01 8.286688551067e-01 8.304791878089e-01 8.322650209144e-01 8.340245270289e-01 8.357603068786e-01 8.374686271030e-01 8.391512707021e-01 8.408089641204e-01 8.424400900881e-01 8.440445984216e-01 8.456221005609e-01 8.471703757599e-01 8.486920082446e-01 8.501866212546e-01 8.516523633508e-01 8.530918270991e-01 8.545015917963e-01 8.558803517338e-01 8.572314896773e-01 8.585522192639e-01 8.598445349245e-01 8.611082248066e-01 8.623407290982e-01 8.635423734687e-01 8.647131907064e-01 8.658527347426e-01 8.669627011901e-01 8.680414078633e-01 8.690877127414e-01 8.701035169877e-01 8.710869436058e-01 8.720389477832e-01 8.729584578316e-01 8.738449749245e-01 8.746990506006e-01 8.755216740341e-01 8.763099938765e-01 8.770664221725e-01 8.777894193934e-01 8.784781119676e-01 8.791332991269e-01 8.797550669172e-01 8.803424860253e-01 8.808972379668e-01 8.814167949485e-01 8.819015469475e-01 8.823519676523e-01 8.827674634368e-01 8.831487841896e-01 8.834958348571e-01 8.838064124924e-01 8.840825726430e-01 8.843224151227e-01 8.845280072046e-01 8.846980605762e-01 8.848318661379e-01 8.849305692270e-01 8.849936955183e-01 8.850202262902e-01 8.850113934409e-01 8.849670001862e-01 8.848864042981e-01 8.847696761488e-01 8.846166963603e-01 8.844266806223e-01 8.842019590154e-01 8.839406203862e-01 8.836436098728e-01 8.833102008763e-01 8.829402951149e-01 8.825339562626e-01 8.820919552851e-01 8.816136011507e-01 8.811002702350e-01 8.805497150078e-01 8.799638423897e-01 8.793414057732e-01 8.786835065960e-01 8.779900871767e-01 8.772615342294e-01 8.764976675828e-01 8.756967904349e-01 8.748616696628e-01 8.739906177132e-01 8.730859808082e-01 8.721460108697e-01 8.711711574423e-01 8.701614932992e-01 8.691163131951e-01 8.680384433632e-01 8.669267389844e-01 8.657800023799e-01 8.646006958528e-01 8.633864329431e-01 8.621403810644e-01 8.608611948488e-01 8.595486222343e-01 8.582042209538e-01 8.568281423714e-01 8.554190531321e-01 8.539795870280e-01 8.525093128576e-01 8.510078289379e-01 8.494769499837e-01 8.479144093454e-01 8.463232113054e-01 8.447043802587e-01 8.430559355460e-01 8.413792048938e-01 8.396739491709e-01 8.379421448590e-01 8.361854862155e-01 8.343998658508e-01 8.325903120123e-01 8.307557554118e-01 8.288947471977e-01 8.270116973038e-01 8.251039527806e-01 8.231737342421e-01 8.212216846236e-01 8.192468657160e-01 8.172525169786e-01 8.152378513908e-01 8.132037867095e-01 8.111515564582e-01 8.090800230681e-01 8.069924881354e-01 8.048892542522e-01 8.027692537192e-01 8.006359184619e-01 7.984885595560e-01 7.963278553783e-01 7.941561781333e-01 7.919726687604e-01 7.897797553906e-01 7.875779095852e-01 7.853676596556e-01 7.831514142364e-01 7.809279936039e-01 7.787006941807e-01 7.764696646798e-01 7.742358264639e-01 7.720006414296e-01 7.697654664778e-01 7.675306245491e-01 7.652987198364e-01 7.630697740866e-01 7.608459255605e-01 7.586283123197e-01 7.564180440827e-01 7.542164728476e-01 7.520248746230e-01 7.498448055434e-01 7.476783188263e-01 7.455250944054e-01 7.433888226380e-01 7.412690999578e-01 7.391689123316e-01 7.370884954998e-01 7.350299733056e-01 7.329959800022e-01 7.309867478804e-01 7.290034244450e-01 7.270491097365e-01 7.251246473688e-01 7.232321421722e-01 7.213726783965e-01 7.195479197714e-01 7.177610173575e-01 7.160112957710e-01 7.143021329945e-01 7.126347943049e-01 7.110106175729e-01 7.094324805458e-01 7.079003482907e-01 7.064177722295e-01 7.049854342722e-01 7.036051601661e-01 7.022794228378e-01 7.010082759411e-01 6.997961846167e-01 6.986418255346e-01 6.975476619956e-01 6.965168494132e-01 6.955493673742e-01 6.946479578131e-01 6.938140370250e-01 6.930480284416e-01 6.923527487525e-01 6.917289756227e-01 6.911788476867e-01 6.907036739971e-01 6.903035919891e-01 6.899820157886e-01 6.897385716307e-01 6.895754099266e-01 6.894933391930e-01 6.894931755727e-01 6.895770587100e-01 6.897451739826e-01 6.899983073282e-01 6.903382248261e-01 6.907655619521e-01 6.912809771715e-01 6.918850068578e-01 6.925784867549e-01 6.933620208505e-01 6.942352416048e-01 6.952008684969e-01 6.962568099230e-01 6.974044897398e-01 6.986444709084e-01 6.999762239144e-01 7.014003247097e-01 7.029162880254e-01 7.045234990598e-01 7.062239993830e-01 7.080151839101e-01 7.098979860778e-01 7.118715803642e-01 7.139358999124e-01 7.160903974267e-01 7.183339628334e-01 7.206665582413e-01 7.230870335197e-01 7.255939485858e-01 7.281880910717e-01 7.308668503484e-01 7.336303523496e-01 7.364775163307e-01 7.394053719082e-01 7.424161078945e-01 7.455051756447e-01 7.486738882097e-01 7.519190499372e-01 7.552396858889e-01 7.586350590832e-01 7.621027170271e-01 7.656424214081e-01 7.692504298336e-01 7.729275358222e-01 7.766709843712e-01 7.804786236150e-01 7.843491345323e-01 7.882808004206e-01 7.922724383302e-01 7.963218041087e-01 8.004255690030e-01 8.045846812076e-01 8.087943416253e-01 8.130556797305e-01 8.173642427684e-01 8.217180848030e-01 8.261175732531e-01 8.305577940145e-01 8.350395610244e-01 8.395582558016e-01 8.441139002549e-01 8.487037453131e-01 8.533251639650e-01 8.579776373358e-01 8.626564873610e-01 8.673624914356e-01 8.720921107381e-01 8.768428830560e-01 8.816145986174e-01 8.864022805130e-01 8.912071263826e-01 8.960253382965e-01 9.008539098620e-01 9.056937696369e-01 9.105395218390e-01 9.153919014873e-01 9.202465135019e-01 9.251018987245e-01 9.299583610033e-01 9.348103732937e-01 9.396590658851e-01 9.444995552659e-01 9.493326850547e-01 9.541550104477e-01 9.589627430782e-01 9.637584936585e-01 9.685348710339e-01 9.732949043561e-01 9.780336350143e-01 9.827489368384e-01 9.874421317761e-01 9.921068572869e-01 9.967457611231e-01 1.001353377317e+00 1.005929250350e+00 1.010472338477e+00 1.014978630796e+00 1.019450065589e+00 1.023880492986e+00 1.028271589549e+00 1.032619690694e+00 1.036922909147e+00 1.041182452549e+00 1.045391267750e+00 1.049554481377e+00 1.053664995174e+00 1.057722551542e+00 1.061727951583e+00 1.065675524747e+00 1.069568537980e+00 1.073400369169e+00 1.077173649559e+00 1.080885963245e+00 1.084533048706e+00 1.088118365312e+00 1.091634885852e+00 1.095086191080e+00 1.098468844503e+00 1.101780017369e+00 1.105022970147e+00 1.108189257633e+00 1.111285933684e+00 1.114306301985e+00 1.117249628631e+00 1.120118642720e+00 1.122905558930e+00 1.125617170252e+00 1.128245909825e+00 1.130793479682e+00 1.133261277301e+00 1.135641885023e+00 1.137943456897e+00 1.140155220855e+00 1.142284102336e+00 1.144326899971e+00 1.146279833774e+00 1.148149938068e+00 1.149925074843e+00 1.151617123010e+00 1.153216472679e+00 1.154725861026e+00 1.156147504489e+00 1.157472468721e+00 1.158713633306e+00 1.159856798828e+00 1.160911373910e+00 1.161874193741e+00 1.162739990120e+00 1.163522245235e+00 1.164202505020e+00 1.164798682729e+00 1.165297726116e+00 1.165703949670e+00 1.166024788231e+00 1.166243691694e+00 1.166382340491e+00 1.166420507605e+00 1.166373859161e+00 1.166236734491e+00 1.166003521619e+00 1.165692805727e+00 1.165281205785e+00 1.164792547609e+00 1.164211360901e+00 1.163544977144e+00 1.162799914696e+00 1.161959455554e+00 1.161050383054e+00 1.160048038068e+00 1.158972701576e+00 1.157818426825e+00 1.156579837170e+00 1.155278243019e+00 1.153887881548e+00 1.152436653732e+00 1.150908620083e+00 1.149310920111e+00 1.147655045087e+00 1.145921219135e+00 1.144138014714e+00 1.142283795882e+00 1.140376364358e+00 1.138415243841e+00 1.136392267199e+00 1.134329665931e+00 1.132206987593e+00 1.130048039405e+00 1.127842139396e+00 1.125593747820e+00 1.123317207549e+00 1.120994345833e+00 1.118653105877e+00 1.116275991219e+00 1.113876780159e+00 1.111461670709e+00 1.109018141609e+00 1.106574445010e+00 1.104108044007e+00 1.101642386836e+00 1.099172600239e+00 1.096698199623e+00 1.094239635219e+00 1.091776190295e+00 1.089336826247e+00 1.086907410009e+00 1.084499193095e+00 1.082121518441e+00 1.079762407909e+00 1.077447926494e+00 1.075160793486e+00 1.072919731254e+00 1.070724408235e+00 1.068573850876e+00 1.066485639256e+00 1.064445904576e+00 1.062475428455e+00 1.060568150585e+00 1.058729722044e+00 1.056969665696e+00 1.055282370305e+00 1.053682885896e+00 1.052165385563e+00 1.050738053184e+00 1.049406511844e+00 1.048168387491e+00 1.047033376474e+00 1.045998882853e+00 1.045072970095e+00 1.044257860430e+00 1.043551720151e+00 1.042964667652e+00 1.042492946763e+00 1.042141881734e+00 1.041914852403e+00 1.041808368311e+00 1.041832381150e+00 1.041981385501e+00 1.042259267118e+00 1.042670723236e+00 1.043207488011e+00 1.043882155967e+00 1.044683656583e+00 1.045620433814e+00 1.046690030099e+00 1.047888650687e+00 1.049223667380e+00 1.050683502463e+00 1.052277878826e+00 1.053999358547e+00 1.055845834584e+00 1.057821996141e+00 1.059915341880e+00 1.062135698750e+00 1.064470924673e+00 1.066921174522e+00 1.069488682181e+00 1.072159443612e+00 1.074943800893e+00 1.077825033575e+00 1.080808395947e+00 1.083887905917e+00 1.087053718143e+00 1.090312971003e+00 1.093647612762e+00 1.097065323625e+00 1.100553456456e+00 1.104109037039e+00 1.107731115514e+00 1.111404318383e+00 1.115136876672e+00 1.118911927800e+00 1.122731086874e+00 1.126586629679e+00 1.130469632981e+00 1.134381820289e+00 1.138309408819e+00 1.142253885794e+00 1.146202768958e+00 1.150155400293e+00 1.154104399488e+00 1.158040585043e+00 1.161964485032e+00 1.165863185703e+00 1.169737241279e+00 1.173576635376e+00 1.177377271217e+00 1.181134500835e+00 1.184839208033e+00 1.188490392792e+00 1.192076937348e+00 1.195599081775e+00 1.199047729490e+00 1.202417718344e+00 1.205706127164e+00 1.208903026822e+00 1.212010875995e+00 1.215016840633e+00 1.217920555243e+00 1.220717120034e+00 1.223398814361e+00 1.225966887112e+00 1.228409382754e+00 1.230729609998e+00 1.232917586355e+00 1.234971994856e+00 1.236890966919e+00 1.238663524060e+00 1.240296770469e+00 1.241777040356e+00 1.243107108228e+00 1.244283734545e+00 1.245299869912e+00 1.246158883029e+00 1.246852621017e+00 1.247382548091e+00 1.247744490415e+00 1.247937964145e+00 1.247960080658e+00 1.247808452988e+00 1.247483125147e+00 1.246982691738e+00 1.246305775826e+00 1.245452039403e+00 1.244420511450e+00 1.243210143824e+00 1.241822526812e+00 1.240257241492e+00 1.238513957284e+00 1.236595700349e+00 1.234498142618e+00 1.232228984985e+00 1.229784820155e+00 1.227167509260e+00 1.224383458092e+00 1.221426613198e+00 1.218310016146e+00 1.215026445048e+00 1.211584791088e+00 1.207987106420e+00 1.204232480065e+00 1.200335498572e+00 1.196287304760e+00 1.192101722716e+00 1.187780096867e+00 1.183324822532e+00 1.178749720380e+00 1.174048426663e+00 1.169237289870e+00 1.164316624460e+00 1.159295065597e+00 1.154181417812e+00 1.148975705001e+00 1.143696111134e+00 1.138340663962e+00 1.132923928545e+00 1.127451380105e+00 1.121931756213e+00 1.116377347117e+00 1.110792546210e+00 1.105191525877e+00 1.099580526802e+00 1.093972964393e+00 1.088376694803e+00 1.082803553486e+00 1.077264436386e+00 1.071769152643e+00 1.066332857594e+00 1.060960748234e+00 1.055671721716e+00 1.050470510237e+00 1.045372503947e+00 1.040391181217e+00 1.035530855859e+00 1.030815089775e+00 1.026242855297e+00 1.021833851696e+00 1.017598132004e+00 1.013541158996e+00 1.009684116861e+00 1.006024039907e+00 1.002582698901e+00 9.993637868773e-01 9.963749009138e-01 9.936312756067e-01 9.911294761530e-01 9.888897449579e-01 9.869065944532e-01 9.851919223344e-01 9.837504380592e-01 9.825798202405e-01 9.816915227923e-01 9.810775698459e-01 9.807473646804e-01 9.806948635856e-01 9.809200492111e-01 9.814226141671e-01 9.821944368079e-01 9.832369432290e-01 9.845371453921e-01 9.860953502160e-01 9.878978653396e-01 9.899396598283e-01 9.922102692139e-01 9.946952683799e-01 9.973904319982e-01 1.000273876983e+00 1.003342091151e+00 1.006573044002e+00 1.009956509392e+00 1.013478818734e+00 1.017117792011e+00 1.020866610300e+00 1.024697903925e+00 1.028604580713e+00 1.032565409025e+00 1.036560829053e+00 1.040581441241e+00 1.044598090948e+00 1.048606517409e+00 1.052580686970e+00 1.056506951822e+00 1.060370986742e+00 1.064150678620e+00 1.067838415206e+00 1.071409857664e+00 1.074858880415e+00 1.078167064476e+00 1.081320637747e+00 1.084310859252e+00 1.087118509489e+00 1.089743505328e+00 1.092165800414e+00 1.094383060971e+00 1.096385047522e+00 1.098162699233e+00 1.099718498945e+00 1.101036937995e+00 1.102125610453e+00 1.102975651376e+00 1.103589400107e+00 1.103970149821e+00 1.104113097110e+00 1.104032699474e+00 1.103725745626e+00 1.103203294433e+00 1.102474336486e+00 1.101545860716e+00 1.100434628479e+00 1.099147798179e+00 1.097706204539e+00 1.096120281877e+00 1.094413160346e+00 1.092601441235e+00 1.090704215466e+00 1.088748818082e+00 1.086750252918e+00 1.084740738253e+00 1.082738855845e+00 1.080773424857e+00 1.078872444418e+00 1.077057683990e+00 1.075364620872e+00 1.073811390640e+00 1.072433325770e+00 1.071251856825e+00 1.070295413553e+00 1.069592734930e+00 1.069160924194e+00 1.069031398250e+00 1.069219270031e+00 1.069748011009e+00 1.070635284928e+00 1.071893310025e+00 1.073542475565e+00 1.075584694334e+00 1.078036606679e+00 1.080897250089e+00 1.084173045681e+00 1.087862415826e+00 1.091960427461e+00 1.096466835387e+00 1.101366182783e+00 1.106653335449e+00 1.112311068843e+00 1.118325175592e+00 1.124678366316e+00 1.131348016425e+00 1.138318556865e+00 1.145560095414e+00 1.153056731602e+00 1.160778141216e+00 1.168700882315e+00 1.176801328289e+00 1.185049283527e+00 1.193425514459e+00 1.201897070844e+00 1.210446286653e+00 1.219045092475e+00 1.227668904580e+00 1.236301943596e+00 1.244913317826e+00 1.253492312077e+00 1.262013274099e+00 1.270462505331e+00 1.278823063983e+00 1.287076409759e+00 1.295215959503e+00 1.303222153078e+00 1.311089481641e+00 1.318803681336e+00 1.326357181312e+00 1.333744616667e+00 1.340952320346e+00 1.347982533816e+00 1.354819738670e+00 1.361466336232e+00 1.367912037019e+00 1.374151782030e+00 1.380186210648e+00 1.385999654444e+00 1.391598314062e+00 1.396966072231e+00 1.402103432510e+00 1.407001858684e+00 1.411650269954e+00 1.416049610330e+00 1.420181135752e+00 1.424045749398e+00 1.427628847409e+00 1.430922181769e+00 1.433920361589e+00 1.436608639197e+00 1.438986154571e+00 1.441035927046e+00 1.442757651244e+00 1.444143986131e+00 1.445187956804e+00 1.445893640018e+00 1.446250015462e+00 1.446271434791e+00 1.445953203294e+00 1.445308502886e+00 1.444350948407e+00 1.443087947849e+00 1.441550562186e+00 1.439751530402e+00 1.437727537932e+00 1.435505983297e+00 1.433123679513e+00 1.430627920678e+00 1.428054248108e+00 1.425460928807e+00 1.422892752123e+00 1.420410052768e+00 1.418066701090e+00 1.415919587196e+00 1.414033088923e+00 1.412453925543e+00 1.411249281216e+00 1.410462252574e+00 1.410143594561e+00 1.410337468092e+00 1.411071396796e+00 1.412382401103e+00 1.414275600703e+00 1.416768087013e+00 1.419849796456e+00 1.423504315836e+00 1.427710011625e+00 1.432417174947e+00 1.437587097140e+00 1.443144737330e+00 1.449024756014e+00 1.455143178813e+00 1.461403536710e+00 1.467718022531e+00 1.473968830900e+00 1.480061834578e+00 1.485875398830e+00 1.491303338201e+00 1.496239005617e+00 1.500564793642e+00 1.504191881942e+00 1.507009121770e+00 1.508938668821e+00 1.509896176011e+00 1.509809036998e+00 1.508630554924e+00 1.506302195011e+00 1.502807410330e+00 1.498120918836e+00 1.492246802505e+00 1.485204518239e+00 1.477019156396e+00 1.467754665651e+00 1.457461561005e+00 1.446236934929e+00 1.434173596005e+00 1.421386668834e+00 1.408012182746e+00 1.394179450863e+00 1.380056634908e+00 1.365792098101e+00 1.351559591703e+00 1.337531873463e+00 1.323871070817e+00 1.310759932647e+00 1.298342607011e+00 1.286783851167e+00 1.276210749800e+00 1.266744570072e+00 1.258489273617e+00 1.251508509873e+00 1.245871088559e+00 1.241585301346e+00 1.238664460362e+00 1.237084895022e+00 1.236792488742e+00 1.237735912903e+00 1.239816121732e+00 1.242953567448e+00 1.247031145820e+00 1.251940770875e+00 1.257568828093e+00 1.263790541677e+00 1.270505797545e+00 1.277589704415e+00 1.284950300859e+00 1.292484016755e+00 1.300098064450e+00 1.307718548425e+00 1.315254980803e+00 1.322649255855e+00 1.329824022234e+00 1.336726026253e+00 1.343296621413e+00 1.349475883723e+00 1.355223855540e+00 1.360478915231e+00 1.365210473126e+00 1.369367456664e+00 1.372917194101e+00 1.375836081889e+00 1.378092245171e+00 1.379688440502e+00 1.380610302342e+00 1.380884916040e+00 1.380534709484e+00 1.379604820297e+00 1.378168935344e+00 1.376291551119e+00 1.374092454150e+00 1.371667718986e+00 1.369154715787e+00 1.366693078073e+00 1.364414517728e+00 1.362482346717e+00 1.361007067512e+00 1.360135363986e+00 1.359956669877e+00 1.360547615681e+00 1.361967955148e+00 1.364201689472e+00 1.367248718391e+00 1.371015685370e+00 1.375410027876e+00 1.380292688658e+00 1.385478144465e+00 1.390804582772e+00 1.396035735694e+00 1.400990672774e+00 1.405454299686e+00 1.409231734325e+00 1.412182168052e+00 1.414133571116e+00 1.415024884638e+00 1.414769769076e+00 1.413362232479e+00 1.410844313811e+00 1.407256811114e+00 1.402746965659e+00 1.397422871627e+00 1.391470642611e+00 1.385071493446e+00 1.378391283454e+00 1.371640927629e+00 1.364940720416e+00 1.358448382248e+00 1.352243326388e+00 1.346362578088e+00 1.340828164877e+00 1.335558146856e+00 1.330494836944e+00 1.325488730088e+00 1.320398511326e+00 1.315069624849e+00 1.309324529612e+00 1.303050662872e+00 1.296109086463e+00 1.288455961794e+00 1.280068638787e+00 1.270987430011e+00 1.261344836529e+00 1.251289941401e+00 1.241087093583e+00 1.231004321269e+00 1.221380586319e+00 1.212577466358e+00 1.204935423518e+00 1.198824382864e+00 1.194523587560e+00 1.192296345085e+00 1.192304750600e+00 1.194618965054e+00 1.199231879326e+00 1.206002056150e+00 1.214736806740e+00 1.225131095759e+00 1.236838055619e+00 1.249463698487e+00 1.262584569297e+00 1.275797932947e+00 1.288684438425e+00 1.300894572609e+00 1.312093507625e+00 1.322014444514e+00 1.330454013864e+00 1.337245075246e+00 1.342314134967e+00 1.345602423155e+00 1.347124396740e+00 1.346910406192e+00 1.345004636183e+00 1.341475448003e+00 1.336347634449e+00 1.329664097191e+00 1.321407483648e+00 1.311553088622e+00 1.301228516328e+00 1.287495967263e+00 1.272148619029e+00 1.257294693349e+00 1.244290139178e+00 1.233078752967e+00 1.222240375958e+00 1.209770289215e+00 1.194207193681e+00 1.175498948830e+00 1.155201755933e+00 1.135942203755e+00 1.120336771806e+00 1.109835870880e+00 1.104186568579e+00 1.101833563222e+00 1.100969851741e+00 1.100678899414e+00 1.101554713526e+00 1.105426000375e+00 1.114328676698e+00 1.129296222497e+00 1.149592401841e+00 1.172842330658e+00 1.196013681870e+00 1.216613488939e+00 1.233484263871e+00 1.246942374271e+00 1.258208691191e+00 1.268421771798e+00 1.277737559483e+00 1.284996404163e+00 1.288069330927e+00 1.284729164166e+00 1.273621893780e+00 1.254868611217e+00 1.230071711832e+00 1.201755002595e+00 1.172444781964e+00 1.143789802782e+00 1.116214567406e+00 1.089224647098e+00 1.061991561197e+00 1.031223623135e+00 9.770953030927e-01 8.873840405825e-01 8.119483445576e-01 8.024397833451e-01 8.594835850633e-01 9.320007016307e-01 9.695568431829e-01 9.521959609218e-01 8.955283269457e-01 8.462069653629e-01 8.563164898953e-01 9.340428982075e-01 1.034758057366e+00 1.105412042976e+00 1.115551282881e+00 1.065028174157e+00 9.842064019020e-01 9.262491677336e-01 9.361659021645e-01 1.008187612526e+00 1.092861664257e+00 1.141818767310e+00 1.132321092114e+00 1.071737347708e+00 9.948281125604e-01 9.501421578383e-01 9.664141278799e-01 1.024331913473e+00 1.076039757258e+00 1.082849199092e+00 1.033788164758e+00 9.507464640468e-01 8.854912402177e-01 8.923125992595e-01 9.744099136758e-01 1.078543043573e+00 1.145670738059e+00 1.142290796912e+00 1.068401920635e+00 9.611016368531e-01 8.918640353480e-01 9.247284125962e-01 1.044219166775e+00 1.173716117421e+00 1.245367035008e+00 1.225571013010e+00 1.117897103871e+00 9.670086011582e-01 8.611074315603e-01 8.857602008620e-01 1.019757841728e+00 1.163278356399e+00 1.236872267169e+00 1.204513910040e+00 1.070244252555e+00 8.804598148697e-01 7.340119191477e-01 7.445198451989e-01 8.895346629303e-01 1.044985209725e+00 1.126372775756e+00 1.102584583954e+00 9.840749605649e-01 8.218919042811e-01 7.101249981794e-01 7.346412957251e-01 8.596744721749e-01 9.832004021997e-01 1.040676174650e+00 1.014688543893e+00 9.263245727204e-01 8.300044859010e-01 7.939893646381e-01 8.437074832762e-01 9.334516064178e-01 1.001136170397e+00 1.012088172840e+00 9.653295579908e-01 8.893886750423e-01 8.313410139019e-01 8.280323483511e-01 8.726545336077e-01 9.244167700599e-01 9.469173399032e-01 9.281259649685e-01 8.817829308269e-01 8.389644031991e-01 8.280032976969e-01 8.505304098453e-01 8.808891673986e-01 8.904748107560e-01 8.683160371975e-01 8.280598631846e-01 8.028548585486e-01 8.228340330906e-01 8.857131172188e-01 9.578348244781e-01 1.002263496545e+00 9.986903445645e-01 9.500580356845e-01 8.828753822345e-01 8.389264557738e-01 8.492206143022e-01 9.048628333924e-01 9.663859921139e-01 9.967591293395e-01 9.794974468233e-01 9.221975874969e-01 8.534186421911e-01 8.105353970071e-01 8.138113984250e-01 8.475070067296e-01 8.761836947925e-01 8.733099442643e-01 8.352788827081e-01 7.829335014022e-01 7.525923314965e-01 7.700128976319e-01 8.242579396257e-01 8.784382967506e-01 8.994929716792e-01 8.740265341269e-01 8.115489091892e-01 7.421221596214e-01 7.258437204187e-01
 9.563051729516e-01 9.538361780955e-01 9.516604736737e-01 9.498516690989e-01 9.481911830634e-01 9.463267430081e-01 9.440569499490e-01 9.414977034704e-01 9.389869995814e-01 9.368139248897e-01 9.349942885479e-01 9.332713440045e-01 9.313129441275e-01 9.289623886150e-01 9.263576879178e-01 9.238308258663e-01 9.216468914427e-01 9.197975550480e-01 9.180127742126e-01 9.159727315740e-01 9.135487731533e-01 9.108925294838e-01 9.083282899553e-01 9.061140078196e-01 9.042397585283e-01 9.024166948468e-01 9.002889295584e-01 8.977261962356e-01 8.949389359038e-01 8.923184332565e-01 8.901158067212e-01 8.882379495164e-01 8.863237811780e-01 8.840295603059e-01 8.813053408456e-01 8.784322260886e-01 8.758028280881e-01 8.736086263609e-01 8.716916644964e-01 8.696764694284e-01 8.672650729966e-01 8.644605098615e-01 8.615592276580e-01 8.589287209602e-01 8.567285901866e-01 8.547854317945e-01 8.527231994172e-01 8.502537783082e-01 8.474039486304e-01 8.444947883404e-01 8.418892373704e-01 8.397071001629e-01 8.377381109712e-01 8.356071894360e-01 8.330654458914e-01 8.301850817430e-01 8.272998798851e-01 8.247395838952e-01 8.225693546874e-01 8.205445536305e-01 8.183156823533e-01 8.156942761528e-01 8.127943709226e-01 8.099408489329e-01 8.074187480855e-01 8.052466696404e-01 8.031628894081e-01 8.008363620425e-01 7.981329964470e-01 7.952061275294e-01 7.923774073279e-01 7.898866426276e-01 7.877075017255e-01 7.855673315412e-01 7.831574378321e-01 7.803853360479e-01 7.774350696923e-01 7.746188692321e-01 7.721438827067e-01 7.699587638108e-01 7.677859909820e-01 7.653282688439e-01 7.625019502044e-01 7.595074511236e-01 7.566768537547e-01 7.542196348394e-01 7.520627329691e-01 7.498909563104e-01 7.473824205279e-01 7.444678827868e-01 7.414040649775e-01 7.385762693786e-01 7.361863651836e-01 7.340908380889e-01 7.319020437097e-01 7.292918859400e-01 7.262601796373e-01 7.231549109723e-01 7.203916777746e-01 7.181093269078e-01 7.160525570717e-01 7.137804300731e-01 7.110179325233e-01 7.078834405697e-01 7.047997373097e-01 7.021519629504e-01 6.999620339635e-01 6.978728061098e-01 6.954490211537e-01 6.925286359309e-01 6.893515117929e-01 6.863595044241e-01 6.838403578820e-01 6.816869449154e-01 6.794902837405e-01 6.768924224308e-01 6.738708847593e-01 6.707433440435e-01 6.679021288218e-01 6.654944218433e-01 6.633119594134e-01 6.609748736767e-01 6.582541297732e-01 6.552501077747e-01 6.522832849493e-01 6.496229141375e-01 6.472817143820e-01 6.450276268197e-01 6.425885450163e-01 6.398725796909e-01 6.370257686487e-01 6.342778969327e-01 6.317588903595e-01 6.294242470314e-01 6.271115837712e-01 6.246735824009e-01 6.220847556807e-01 6.194362114467e-01 6.168483297640e-01 6.143881082053e-01 6.120425039153e-01 6.097339790847e-01 6.073678922367e-01 6.049026684343e-01 6.023747513845e-01 5.998666897820e-01 5.974500555867e-01 5.951383221592e-01 5.928689424020e-01 5.905543710899e-01 5.881609308688e-01 5.857318539113e-01 5.833410980952e-01 5.810292761691e-01 5.787837457218e-01 5.765564587673e-01 5.743098116950e-01 5.720506020790e-01 5.698030395234e-01 5.675802210829e-01 5.653841076916e-01 5.632201684224e-01 5.610949945487e-01 5.590036877305e-01 5.569277514743e-01 5.548417119627e-01 5.527423756286e-01 5.506606801792e-01 5.486324975840e-01 5.466584005311e-01 5.447048012339e-01 5.427400934920e-01 5.407645095707e-01 5.388083545269e-01 5.368963665171e-01 5.350282024925e-01 5.331792911491e-01 5.313382112005e-01 5.295179820431e-01 5.277338795478e-01 5.259857679609e-01 5.242646023055e-01 5.225618089577e-01 5.208829084670e-01 5.192431306682e-01 5.176456052026e-01 5.160806208325e-01 5.145371708559e-01 5.130165271968e-01 5.115263712611e-01 5.100708186540e-01 5.086529176497e-01 5.072679313501e-01 5.059137976536e-01 5.045903033254e-01 5.032993588800e-01 5.020413161754e-01 5.008187383014e-01 4.996339192941e-01 4.984846726893e-01 4.973688728563e-01 4.962885687751e-01 4.952465273114e-01 4.942425644400e-01 4.932745625193e-01 4.923417031827e-01 4.914443496701e-01 4.905872469421e-01 4.897729506391e-01 4.889967564810e-01 4.882554323066e-01 4.875537055520e-01 4.868950718686e-01 4.862809517449e-01 4.857072596959e-01 4.851715203965e-01 4.846759084496e-01 4.842256186126e-01 4.838192597556e-01 4.834523856624e-01 4.831240585422e-01 4.828373533240e-01 4.825963746612e-01 4.823988015670e-01 4.822398798739e-01 4.821215679907e-01 4.820471465255e-01 4.820193424134e-01 4.820361929698e-01 4.820940622731e-01 4.821926037168e-01 4.823372520878e-01 4.825279475148e-01 4.827622353668e-01 4.830382897118e-01 4.833563481075e-01 4.837176863514e-01 4.841233011681e-01 4.845729948181e-01 4.850628172298e-01 4.855957895734e-01 4.861720344760e-01 4.867910132661e-01 4.874509019210e-01 4.881545839306e-01 4.888996345403e-01 4.896861750185e-01 4.905153780126e-01 4.913851187956e-01 4.922955483141e-01 4.932477561288e-01 4.942408628877e-01 4.952711133032e-01 4.963428354138e-01 4.974537923812e-01 4.986040935537e-01 4.997946109813e-01 5.010227941554e-01 5.022882387986e-01 5.035910041455e-01 5.049323576564e-01 5.063098676936e-01 5.077256250675e-01 5.091772794572e-01 5.106631197280e-01 5.121851719816e-01 5.137424089972e-01 5.153343823036e-01 5.169604886114e-01 5.186197942974e-01 5.203115321990e-01 5.220365444586e-01 5.237954515224e-01 5.255832954974e-01 5.274023593222e-01 5.292532789340e-01 5.311331684662e-01 5.330428095838e-01 5.349830858606e-01 5.369499473005e-01 5.389447274819e-01 5.409682185645e-01 5.430173253299e-01 5.450934255214e-01 5.471966135509e-01 5.493237035715e-01 5.514750105907e-01 5.536521044209e-01 5.558525383318e-01 5.580757698523e-01 5.603226134158e-01 5.625908946412e-01 5.648807981266e-01 5.671924449009e-01 5.695241533721e-01 5.718749576515e-01 5.742467941669e-01 5.766365734654e-01 5.790450860990e-01 5.814715533365e-01 5.839146356566e-01 5.863749686935e-01 5.888511092374e-01 5.913438884831e-01 5.938517060330e-01 5.963745180466e-01 5.989106566875e-01 6.014600209660e-01 6.040238336096e-01 6.065990654482e-01 6.091872329662e-01 6.117875207525e-01 6.143982260992e-01 6.170189772737e-01 6.196516253222e-01 6.222931829387e-01 6.249429026697e-01 6.276018474492e-01 6.302681025963e-01 6.329421007564e-01 6.356237256085e-01 6.383130164376e-01 6.410073565883e-01 6.437070612854e-01 6.464115994887e-01 6.491200369172e-01 6.518338167859e-01 6.545516966494e-01 6.572721329057e-01 6.599959989028e-01 6.627220201251e-01 6.654487199928e-01 6.681774264858e-01 6.709060052345e-01 6.736344206449e-01 6.763653231459e-01 6.790959518256e-01 6.818242823236e-01 6.845522633964e-01 6.872767475464e-01 6.899985527809e-01 6.927186095111e-01 6.954346800967e-01 6.981487182768e-01 7.008604495869e-01 7.035663973697e-01 7.062665391314e-01 7.089612793182e-01 7.116488462814e-01 7.143322527075e-01 7.170106671097e-01 7.196821726579e-01 7.223467579795e-01 7.250027189457e-01 7.276480203208e-01 7.302862739371e-01 7.329166038675e-01 7.355381585525e-01 7.381515131539e-01 7.407542413658e-01 7.433449993600e-01 7.459252491470e-01 7.484934029708e-01 7.510500348333e-01 7.535971216427e-01 7.561319881215e-01 7.586539075650e-01 7.611621947451e-01 7.636549565795e-01 7.661349273544e-01 7.686017956858e-01 7.710541436015e-01 7.734925199431e-01 7.759153343379e-01 7.783203973925e-01 7.807097115429e-01 7.830825950038e-01 7.854391528262e-01 7.877809076629e-01 7.901047748134e-01 7.924099937950e-01 7.946967036437e-01 7.969639981118e-01 7.992120637194e-01 8.014438002848e-01 8.036565118016e-01 8.058485581599e-01 8.080208094946e-01 8.101707987808e-01 8.123010110588e-01 8.144117158849e-01 8.164999989472e-01 8.185673600397e-01 8.206125666502e-01 8.226348966407e-01 8.246358607377e-01 8.266129869288e-01 8.285672099295e-01 8.304985279331e-01 8.324048357069e-01 8.342874116807e-01 8.361472669161e-01 8.379809577077e-01 8.397910447013e-01 8.415753894869e-01 8.433319987401e-01 8.450634775797e-01 8.467692607805e-01 8.484493900538e-01 8.501039287565e-01 8.517300073590e-01 8.533270625125e-01 8.548977405711e-01 8.564399166208e-01 8.579552996102e-01 8.594426826797e-01 8.609007413158e-01 8.623289834984e-01 8.637282710030e-01 8.650979048113e-01 8.664387734759e-01 8.677490613881e-01 8.690295214352e-01 8.702799679090e-01 8.714998446483e-01 8.726875734468e-01 8.738456968743e-01 8.749716238546e-01 8.760666042773e-01 8.771298880864e-01 8.781612775333e-01 8.791614816260e-01 8.801285029063e-01 8.810626083548e-01 8.819640321092e-01 8.828320879980e-01 8.836683037723e-01 8.844715819384e-01 8.852404648633e-01 8.859753565256e-01 8.866762829404e-01 8.873436323360e-01 8.879765559081e-01 8.885760814736e-01 8.891405733425e-01 8.896699174697e-01 8.901641364532e-01 8.906237942617e-01 8.910492334250e-01 8.914389774826e-01 8.917932597831e-01 8.921116633349e-01 8.923943734015e-01 8.926417562370e-01 8.928535636819e-01 8.930295306397e-01 8.931694879316e-01 8.932732996341e-01 8.933404058538e-01 8.933723163554e-01 8.933672587683e-01 8.933260315090e-01 8.932490991681e-01 8.931349767123e-01 8.929844269080e-01 8.927968125957e-01 8.925737440434e-01 8.923150490561e-01 8.920187724214e-01 8.916855336574e-01 8.913160890057e-01 8.909101988073e-01 8.904681813749e-01 8.899907866469e-01 8.894757944934e-01 8.889246999953e-01 8.883368681087e-01 8.877128588570e-01 8.870546224050e-01 8.863595129636e-01 8.856277532789e-01 8.848602960909e-01 8.840568991205e-01 8.832186798489e-01 8.823449175815e-01 8.814355267556e-01 8.804912121374e-01 8.795108597092e-01 8.784959503858e-01 8.774474419915e-01 8.763634111441e-01 8.752458746605e-01 8.740935459898e-01 8.729067695962e-01 8.716880822493e-01 8.704355072291e-01 8.691500075139e-01 8.678326947299e-01 8.664808363961e-01 8.650985304211e-01 8.636854810638e-01 8.622396596490e-01 8.607641870877e-01 8.592564669892e-01 8.577196469059e-01 8.561536218612e-01 8.545572018514e-01 8.529328391990e-01 8.512792996796e-01 8.495971027122e-01 8.478888818574e-01 8.461527510648e-01 8.443906212632e-01 8.426026921058e-01 8.407879889719e-01 8.389494070649e-01 8.370869363891e-01 8.351998730455e-01 8.332912022064e-01 8.313588770580e-01 8.294061166608e-01 8.274315140955e-01 8.254368827346e-01 8.234245504635e-01 8.213914690627e-01 8.193410194136e-01 8.172742712558e-01 8.151900878244e-01 8.130916259819e-01 8.109781444187e-01 8.088508303781e-01 8.067113490562e-01 8.045593314034e-01 8.023969803003e-01 8.002241421735e-01 7.980424921466e-01 7.958540189244e-01 7.936579025077e-01 7.914562599479e-01 7.892503389323e-01 7.870400772093e-01 7.848289491370e-01 7.826162651080e-01 7.804031907782e-01 7.781914127562e-01 7.759824349147e-01 7.737780497116e-01 7.715781449368e-01 7.693847721024e-01 7.671998397406e-01 7.650226693580e-01 7.628574708549e-01 7.607043821869e-01 7.585636596063e-01 7.564392592767e-01 7.543304505844e-01 7.522400774502e-01 7.501692074867e-01 7.481184870620e-01 7.460922230122e-01 7.440893828093e-01 7.421118652167e-01 7.401625403657e-01 7.382419274511e-01 7.363527462614e-01 7.344956299718e-01 7.326726143375e-01 7.308859333721e-01 7.291364460494e-01 7.274263719322e-01 7.257573998742e-01 7.241313504129e-01 7.225508569141e-01 7.210143527046e-01 7.195273326826e-01 7.180901062440e-01 7.167045291683e-01 7.153723665259e-01 7.140947771907e-01 7.128745934428e-01 7.117126090790e-01 7.106096870772e-01 7.095695928639e-01 7.085930732572e-01 7.076817840278e-01 7.068370956018e-01 7.060602930598e-01 7.053538379268e-01 7.047191227215e-01 7.041569266827e-01 7.036694499617e-01 7.032580099169e-01 7.029231786073e-01 7.026673517922e-01 7.024914976173e-01 7.023966127144e-01 7.023840973732e-01 7.024550152231e-01 7.026106570571e-01 7.028514996700e-01 7.031792808205e-01 7.035936981571e-01 7.040975563839e-01 7.046895026180e-01 7.053712917624e-01 7.061441040704e-01 7.070074753861e-01 7.079622869327e-01 7.090090877401e-01 7.101482979536e-01 7.113797735135e-01 7.127040701071e-01 7.141212250685e-01 7.156313759745e-01 7.172336692966e-01 7.189292434441e-01 7.207166207190e-01 7.225973349875e-01 7.245689665957e-01 7.266328977925e-01 7.287882438427e-01 7.310326194064e-01 7.333689660187e-01 7.357931781846e-01 7.383051479823e-01 7.409058817093e-01 7.435925006088e-01 7.463650800285e-01 7.492220220387e-01 7.521627881585e-01 7.551862164827e-01 7.582899323304e-01 7.614749053913e-01 7.647371189891e-01 7.680771366653e-01 7.714931892085e-01 7.749824108040e-01 7.785461572725e-01 7.821793315241e-01 7.858833213498e-01 7.896548212879e-01 7.934917818803e-01 7.973945525753e-01 8.013589888693e-01 8.053855098776e-01 8.094698993957e-01 8.136121059710e-01 8.178100598437e-01 8.220603383916e-01 8.263641483884e-01 8.307158272019e-01 8.351158888626e-01 8.395614742228e-01 8.440501584506e-01 8.485812463026e-01 8.531512441318e-01 8.577595664002e-01 8.624029614317e-01 8.670799473136e-01 8.717888251917e-01 8.765253371115e-01 8.812908272069e-01 8.860802600476e-01 8.908927929067e-01 8.957280132735e-01 9.005789958242e-01 9.054494152845e-01 9.103330639405e-01 9.152296818936e-01 9.201380134626e-01 9.250519520765e-01 9.299748913442e-01 9.349001813587e-01 9.398283755682e-01 9.447572786065e-01 9.496826220309e-01 9.546063261486e-01 9.595216761551e-01 9.644312516697e-01 9.693284660167e-01 9.742139199533e-01 9.790872715921e-01 9.839412504651e-01 9.887801994894e-01 9.935964120450e-01 9.983928134274e-01 1.003165430746e+00 1.007909561164e+00 1.012628776182e+00 1.017315668415e+00 1.021973395618e+00 1.026596450282e+00 1.031183433416e+00 1.035736063029e+00 1.040246089660e+00 1.044718498974e+00 1.049146223196e+00 1.053530623890e+00 1.057870224392e+00 1.062158813497e+00 1.066402178316e+00 1.070590884226e+00 1.074729250364e+00 1.078811957473e+00 1.082837924270e+00 1.086809472420e+00 1.090717669871e+00 1.094568954969e+00 1.098356170046e+00 1.102079251781e+00 1.105740050904e+00 1.109329589571e+00 1.112856005770e+00 1.116309460599e+00 1.119694232221e+00 1.123007791483e+00 1.126244494336e+00 1.129410994226e+00 1.132498599181e+00 1.135511275729e+00 1.138445932111e+00 1.141298902300e+00 1.144075048304e+00 1.146766230438e+00 1.149378455117e+00 1.151905689002e+00 1.154347158896e+00 1.156707600524e+00 1.158976850389e+00 1.161164682044e+00 1.163260720029e+00 1.165269905783e+00 1.167191604669e+00 1.169019223431e+00 1.170763212267e+00 1.172409123664e+00 1.173969275630e+00 1.175435114466e+00 1.176806640363e+00 1.178092305012e+00 1.179275963362e+00 1.180374443041e+00 1.181373929937e+00 1.182282215685e+00 1.183100174100e+00 1.183815842153e+00 1.184447947255e+00 1.184977137455e+00 1.185419216700e+00 1.185766031449e+00 1.186016774410e+00 1.186182379399e+00 1.186245171719e+00 1.186226964442e+00 1.186109218679e+00 1.185902936880e+00 1.185611008971e+00 1.185219950783e+00 1.184752845588e+00 1.184185199803e+00 1.183539481075e+00 1.182805940810e+00 1.181982426056e+00 1.181085178235e+00 1.180093395335e+00 1.179032935753e+00 1.177884397208e+00 1.176659287038e+00 1.175362965707e+00 1.173980465784e+00 1.172538931716e+00 1.171013257092e+00 1.169425537681e+00 1.167769627486e+00 1.166042739825e+00 1.164262818302e+00 1.162409720316e+00 1.160508559694e+00 1.158545488640e+00 1.156527679329e+00 1.154465536809e+00 1.152343615547e+00 1.150189494581e+00 1.147981226461e+00 1.145738356127e+00 1.143460530232e+00 1.141140497073e+00 1.138802421126e+00 1.136424042054e+00 1.134031867480e+00 1.131615804784e+00 1.129179264657e+00 1.126737934535e+00 1.124274645882e+00 1.121817639838e+00 1.119349951921e+00 1.116886786911e+00 1.114432308313e+00 1.111979225526e+00 1.109551002325e+00 1.107128773016e+00 1.104736901681e+00 1.102367239543e+00 1.100025243763e+00 1.097725003396e+00 1.095452692643e+00 1.093231825602e+00 1.091052303770e+00 1.088924970112e+00 1.086855617303e+00 1.084839387833e+00 1.082894139337e+00 1.081010593804e+00 1.079201788267e+00 1.077468469460e+00 1.075812191342e+00 1.074243666334e+00 1.072757383193e+00 1.071365081689e+00 1.070067270829e+00 1.068864554361e+00 1.067767703539e+00 1.066771191616e+00 1.065885671836e+00 1.065110184519e+00 1.064445918970e+00 1.063901643460e+00 1.063472134446e+00 1.063166582049e+00 1.062982712456e+00 1.062921595712e+00 1.062991511594e+00 1.063184120376e+00 1.063509695373e+00 1.063964375365e+00 1.064548794148e+00 1.065268462254e+00 1.066114807928e+00 1.067098304015e+00 1.068210607218e+00 1.069453398072e+00 1.070831103190e+00 1.072332763670e+00 1.073968635014e+00 1.075727698536e+00 1.077613033472e+00 1.079624741696e+00 1.081752337371e+00 1.084005950104e+00 1.086369343191e+00 1.088850282965e+00 1.091441923577e+00 1.094136833387e+00 1.096942214494e+00 1.099840093215e+00 1.102840709548e+00 1.105929594367e+00 1.109105348005e+00 1.112368667917e+00 1.115704897221e+00 1.119121142446e+00 1.122601852270e+00 1.126148670695e+00 1.129755131564e+00 1.133411897435e+00 1.137122446299e+00 1.140869832516e+00 1.144659342465e+00 1.148477433320e+00 1.152321762550e+00 1.156188650892e+00 1.160065737026e+00 1.163956241419e+00 1.167844625356e+00 1.171733023184e+00 1.175610390282e+00 1.179473128372e+00 1.183316220009e+00 1.187129707780e+00 1.190913901925e+00 1.194656291198e+00 1.198357190080e+00 1.202006345502e+00 1.205599965903e+00 1.209133657006e+00 1.212597300407e+00 1.215992703329e+00 1.219305595703e+00 1.222537945113e+00 1.225682722529e+00 1.228730236176e+00 1.231684084464e+00 1.234529490686e+00 1.237270432056e+00 1.239895928779e+00 1.242404111678e+00 1.244791898625e+00 1.247049654896e+00 1.249181208688e+00 1.251173626540e+00 1.253030549412e+00 1.254744574618e+00 1.256310591067e+00 1.257731125046e+00 1.258994593895e+00 1.260105158565e+00 1.261056183025e+00 1.261845047825e+00 1.262471549129e+00 1.262929003571e+00 1.263221647768e+00 1.263341008234e+00 1.263288168095e+00 1.263061634748e+00 1.262659789314e+00 1.262081312855e+00 1.261324658037e+00 1.260390302400e+00 1.259276112135e+00 1.257984445847e+00 1.256511525657e+00 1.254860757004e+00 1.253031202767e+00 1.251022478159e+00 1.248839905517e+00 1.246476556904e+00 1.243943513971e+00 1.241233629900e+00 1.238354637266e+00 1.235308340356e+00 1.232091579602e+00 1.228716746625e+00 1.225176554471e+00 1.221483003265e+00 1.217635279651e+00 1.213635874865e+00 1.209496241735e+00 1.205210134621e+00 1.200792560105e+00 1.196242997876e+00 1.191567366905e+00 1.186774424566e+00 1.181865103155e+00 1.176853617799e+00 1.171737982748e+00 1.166531549318e+00 1.161240114584e+00 1.155868997521e+00 1.150431116884e+00 1.144929480022e+00 1.139377759542e+00 1.133780488989e+00 1.128149960529e+00 1.122495263547e+00 1.116825451870e+00 1.111152410664e+00 1.105483586681e+00 1.099833995566e+00 1.094210322963e+00 1.088627647375e+00 1.083094625830e+00 1.077624107845e+00 1.072229757061e+00 1.066917259049e+00 1.061708057607e+00 1.056603582338e+00 1.051624686678e+00 1.046780257950e+00 1.042077868980e+00 1.037539828305e+00 1.033164755774e+00 1.028975923925e+00 1.024978276028e+00 1.021182223481e+00 1.017604137010e+00 1.014244140905e+00 1.011124182527e+00 1.008242073598e+00 1.005612594257e+00 1.003242426640e+00 1.001133685462e+00 9.993020164373e-01 9.977412918792e-01 9.964651847104e-01 9.954722872417e-01 9.947653461600e-01 9.943476307871e-01 9.942147578159e-01 9.943730661108e-01 9.948133271584e-01 9.955373925950e-01 9.965373812308e-01 9.978104823812e-01 9.993510933481e-01 1.001147558717e+00 1.003195911546e+00 1.005480544066e+00 1.007999140451e+00 1.010733424824e+00 1.013672524568e+00 1.016806648448e+00 1.020114313156e+00 1.023591255511e+00 1.027211698767e+00 1.030967415022e+00 1.034838756600e+00 1.038807202516e+00 1.042862633837e+00 1.046975612072e+00 1.051142265737e+00 1.055335116318e+00 1.059540308312e+00 1.063742116703e+00 1.067915663349e+00 1.072055029864e+00 1.076132325200e+00 1.080139155628e+00 1.084054509359e+00 1.087862661042e+00 1.091554150151e+00 1.095105250451e+00 1.098512374260e+00 1.101753356732e+00 1.104822816332e+00 1.107707984202e+00 1.110394423567e+00 1.112881540291e+00 1.115151123464e+00 1.117205521091e+00 1.119032284034e+00 1.120629424477e+00 1.121997301975e+00 1.123126134421e+00 1.124024734720e+00 1.124686097052e+00 1.125118377330e+00 1.125323905330e+00 1.125305653884e+00 1.125076181336e+00 1.124637931119e+00 1.124008019428e+00 1.123192167134e+00 1.122207170546e+00 1.121068077073e+00 1.119787560121e+00 1.118390928462e+00 1.116887746433e+00 1.115308141102e+00 1.113667625003e+00 1.111991655800e+00 1.110306051384e+00 1.108629745066e+00 1.106997597521e+00 1.105425318497e+00 1.103949550088e+00 1.102591601778e+00 1.101378372203e+00 1.100342189807e+00 1.099500587205e+00 1.098889255789e+00 1.098524274919e+00 1.098434526837e+00 1.098641505342e+00 1.099163952120e+00 1.100024567675e+00 1.101234651987e+00 1.102816268741e+00 1.104775260294e+00 1.107123905070e+00 1.109871245911e+00 1.113017314484e+00 1.116569929667e+00 1.120521168837e+00 1.124873237400e+00 1.129615754320e+00 1.134741436023e+00 1.140239988379e+00 1.146093121175e+00 1.152291553775e+00 1.158810381856e+00 1.165635497985e+00 1.172743029659e+00 1.180110453908e+00 1.187717593053e+00 1.195534928785e+00 1.203544487746e+00 1.211714819092e+00 1.220026368675e+00 1.228451330043e+00 1.236963681979e+00 1.245545897697e+00 1.254164729017e+00 1.262808593620e+00 1.271448027038e+00 1.280066308449e+00 1.288645344656e+00 1.297161420329e+00 1.305606520421e+00 1.313955414329e+00 1.322203095776e+00 1.330329585022e+00 1.338325672060e+00 1.346181828876e+00 1.353882188386e+00 1.361427518115e+00 1.368799347977e+00 1.375997223429e+00 1.383011678031e+00 1.389833244839e+00 1.396462238648e+00 1.402883432561e+00 1.409099349715e+00 1.415095477182e+00 1.420870440580e+00 1.426415908232e+00 1.431720089341e+00 1.436783277201e+00 1.441586337205e+00 1.446129588885e+00 1.450397729634e+00 1.454380823917e+00 1.458074439870e+00 1.461457773644e+00 1.464531181081e+00 1.467274736429e+00 1.469685570938e+00 1.471751134553e+00 1.473460282889e+00 1.474812718736e+00 1.475792889797e+00 1.476408212123e+00 1.476647927964e+00 1.476516663923e+00 1.476021746388e+00 1.475161713963e+00 1.473959058066e+00 1.472417770152e+00 1.470566567238e+00 1.468422554249e+00 1.466015266714e+00 1.463382781653e+00 1.460553705385e+00 1.457580559292e+00 1.454500731711e+00 1.451370637323e+00 1.448244239045e+00 1.445174495086e+00 1.442228570917e+00 1.439457932561e+00 1.436935119817e+00 1.434712941410e+00 1.432854243247e+00 1.431418118651e+00 1.430448676937e+00 1.430003634345e+00 1.430111286268e+00 1.430810478701e+00 1.432118483301e+00 1.434046229339e+00 1.436597712754e+00 1.439752426498e+00 1.443495277049e+00 1.447779635545e+00 1.452561870570e+00 1.457779219287e+00 1.463354032933e+00 1.469214037361e+00 1.475253080110e+00 1.481384385267e+00 1.487493865246e+00 1.493472596486e+00 1.499213874757e+00 1.504590563628e+00 1.509506246986e+00 1.513835326217e+00 1.517481787350e+00 1.520342913381e+00 1.522322655325e+00 1.523348180057e+00 1.523334580293e+00 1.522236440806e+00 1.519995322199e+00 1.516585169840e+00 1.511992034577e+00 1.506203280571e+00 1.499251527794e+00 1.491153386611e+00 1.481969811374e+00 1.471764311317e+00 1.460615559480e+00 1.448634758305e+00 1.435922062285e+00 1.422622256287e+00 1.408865295637e+00 1.394808496650e+00 1.380617607872e+00 1.366448295824e+00 1.352486016174e+00 1.338885904272e+00 1.325827427512e+00 1.313463042778e+00 1.301943075716e+00 1.291409831605e+00 1.281967089361e+00 1.273731343803e+00 1.266763092896e+00 1.261123084857e+00 1.256839417655e+00 1.253905540923e+00 1.252318971955e+00 1.252017624899e+00 1.252958015783e+00 1.255052318037e+00 1.258211290667e+00 1.262341943089e+00 1.267323379698e+00 1.273061954418e+00 1.279430850065e+00 1.286332329545e+00 1.293654881975e+00 1.301292778000e+00 1.309161212468e+00 1.317151793947e+00 1.325196745212e+00 1.333201963343e+00 1.341095706592e+00 1.348809918266e+00 1.356266166377e+00 1.363411081328e+00 1.370164495341e+00 1.376481005246e+00 1.382292291676e+00 1.387544718159e+00 1.392195042225e+00 1.396184450965e+00 1.399493154426e+00 1.402078058865e+00 1.403933503360e+00 1.405053487311e+00 1.405446610142e+00 1.405155763897e+00 1.404210755846e+00 1.402700839540e+00 1.400696023620e+00 1.398309411246e+00 1.395667565784e+00 1.392887695883e+00 1.390138563972e+00 1.387541406232e+00 1.385263743190e+00 1.383433205176e+00 1.382164610105e+00 1.381578909636e+00 1.381717296037e+00 1.382645726804e+00 1.384341938092e+00 1.386773463160e+00 1.389869207190e+00 1.393489071585e+00 1.397518230661e+00 1.401748490639e+00 1.406008535791e+00 1.410091430549e+00 1.413780190746e+00 1.416913964143e+00 1.419278680324e+00 1.420763028496e+00 1.421233728302e+00 1.420615977256e+00 1.418901767143e+00 1.416067570122e+00 1.412211716253e+00 1.407400354625e+00 1.401780991495e+00 1.395525129637e+00 1.388783527315e+00 1.381786283807e+00 1.374678917642e+00 1.367655334205e+00 1.360853636480e+00 1.354363420117e+00 1.348276849359e+00 1.342570410441e+00 1.337239309683e+00 1.332183465671e+00 1.327283742379e+00 1.322404565345e+00 1.317353354733e+00 1.311991785741e+00 1.306137127392e+00 1.299674480475e+00 1.292512867732e+00 1.284597546034e+00 1.275972287946e+00 1.266689664294e+00 1.256924419954e+00 1.246872351268e+00 1.236801430260e+00 1.227040739883e+00 1.217911257462e+00 1.209801291590e+00 1.203040844138e+00 1.197967979261e+00 1.194857104316e+00 1.193901910262e+00 1.195239804143e+00 1.198874015841e+00 1.204747598283e+00 1.212677547835e+00 1.222413781837e+00 1.233634540871e+00 1.245951573557e+00 1.258974787297e+00 1.272269475307e+00 1.285443495828e+00 1.298106301102e+00 1.309913493176e+00 1.320584755461e+00 1.329868701296e+00 1.337608756198e+00 1.343671981964e+00 1.348004152902e+00 1.350585181469e+00 1.351417525589e+00 1.350548438537e+00 1.347990067297e+00 1.343780479888e+00 1.337906433510e+00 1.330334365722e+00 1.321717104035e+00 1.309611558403e+00 1.295785958101e+00 1.282298108545e+00 1.270442349374e+00 1.260087282779e+00 1.249745864394e+00 1.237335233999e+00 1.221294876100e+00 1.201446230190e+00 1.179202952176e+00 1.157061802915e+00 1.137577142072e+00 1.122241308775e+00 1.110937315414e+00 1.102288006836e+00 1.094670809812e+00 1.087342370854e+00 1.081100929736e+00 1.078061524565e+00 1.080626843194e+00 1.090217033893e+00 1.106401669717e+00 1.126973939345e+00 1.148939374868e+00 1.169781705912e+00 1.188312493963e+00 1.204809411729e+00 1.220424689352e+00 1.236153474831e+00 1.251928769541e+00 1.266319304594e+00 1.276936795128e+00 1.281336172736e+00 1.277994128596e+00 1.266865463074e+00 1.249337350459e+00 1.227632111398e+00 1.203900418410e+00 1.179408436263e+00 1.154298209558e+00 1.128018394346e+00 1.099325927152e+00 1.059569819786e+00 9.844493016849e-01 8.798191846589e-01 8.054511113310e-01 8.104257678736e-01 8.777793290815e-01 9.450043481846e-01 9.632636503868e-01 9.203912103052e-01 8.433035641609e-01 7.916181709070e-01 8.197007908859e-01 9.169553860854e-01 1.021772666711e+00 1.080053603662e+00 1.069251389050e+00 1.001310909919e+00 9.209780237569e-01 8.900753205798e-01 9.396981256922e-01 1.036558798520e+00 1.120745008429e+00 1.150658663310e+00 1.116388219066e+00 1.039774537164e+00 9.681455001200e-01 9.504993041788e-01 9.958205451926e-01 1.063710947111e+00 1.103400803867e+00 1.086018341018e+00 1.014676965930e+00 9.257090533071e-01 8.782062409860e-01 9.120619456480e-01 1.003435449549e+00 1.090649068702e+00 1.123946200758e+00 1.084551492046e+00 9.891506299927e-01 8.920852432104e-01 8.691877373540e-01 9.513871417678e-01 1.085104283354e+00 1.193247386369e+00 1.224849658730e+00 1.164210140208e+00 1.032900037070e+00 8.950733383122e-01 8.470500022311e-01 9.339058252944e-01 1.086695571213e+00 1.209914168037e+00 1.244761890523e+00 1.172599321505e+00 1.012604467356e+00 8.272452011292e-01 7.263892178641e-01 7.883389358590e-01 9.415712581866e-01 1.071767465407e+00 1.115372761433e+00 1.055900784675e+00 9.159119216738e-01 7.590100486052e-01 6.853484131696e-01 7.494433647809e-01 8.799059020145e-01 9.823857297666e-01 1.009039648476e+00 9.553207726730e-01 8.534682151664e-01 7.675130001512e-01 7.626978255186e-01 8.396894468479e-01 9.364445215467e-01 9.956388868416e-01 9.931861567752e-01 9.376474020196e-01 8.643724765034e-01 8.207506293435e-01 8.332165638920e-01 8.827771313416e-01 9.275303832930e-01 9.380151403373e-01 9.106561823826e-01 8.660120743413e-01 8.365913521408e-01 8.428155913480e-01 8.740862254230e-01 8.993295773168e-01 8.927852712105e-01 8.500457628707e-01 7.927223369912e-01 7.616597224063e-01 7.882951284012e-01 8.616132960470e-01 9.391734784645e-01 9.821683628520e-01 9.729873639780e-01 9.189758126254e-01 8.511885821212e-01 8.135977278777e-01 8.332778304318e-01 8.939639587591e-01 9.534723150885e-01 9.773389489589e-01 9.536712828459e-01 8.948808590714e-01 8.329202668220e-01 8.036701411373e-01 8.191869867209e-01 8.559764723161e-01 8.778372590846e-01 8.619710976357e-01 8.097083054133e-01 7.473159438340e-01 7.159626445993e-01 7.410227498677e-01 8.048043309372e-01 8.654102582626e-01 8.898159109173e-01 8.670517662952e-01 8.091013791758e-01 7.467070149761e-01 7.373974567088e-01
 9.813559128553e-01 9.789631623961e-01 9.768647385638e-01 9.751408467514e-01 9.735696530644e-01 9.717920105418e-01 9.696029963400e-01 9.671205344098e-01 9.646861093232e-01 9.625896599081e-01 9.608510326313e-01 9.592151941549e-01 9.573441677014e-01 9.550733475830e-01 9.525400595919e-01 9.500823998828e-01 9.479723624841e-01 9.462037994079e-01 9.445031954369e-01 9.425456009239e-01 9.401972788319e-01 9.376096789103e-01 9.351112781136e-01 9.329676213112e-01 9.311722343305e-01 9.294304630461e-01 9.273791510443e-01 9.248860407762e-01 9.221638312701e-01 9.196078180643e-01 9.174745518217e-01 9.156721773536e-01 9.138343768192e-01 9.116133729877e-01 9.089536251074e-01 9.061412754444e-01 9.035748642586e-01 9.014484823916e-01 8.996027151412e-01 8.976598096766e-01 8.953165649567e-01 8.925751239684e-01 8.897327166258e-01 8.871610974399e-01 8.850238374967e-01 8.831470732833e-01 8.811529584104e-01 8.787487177049e-01 8.759586171592e-01 8.731028449590e-01 8.705480540925e-01 8.684221783569e-01 8.665168158031e-01 8.644525847400e-01 8.619714668754e-01 8.591426151104e-01 8.563008836061e-01 8.537857785268e-01 8.516684206819e-01 8.497044233004e-01 8.475368473080e-01 8.449689956865e-01 8.421122877903e-01 8.392985766904e-01 8.368187102515e-01 8.346955803181e-01 8.326652558803e-01 8.303920099987e-01 8.277362386999e-01 8.248504066440e-01 8.220576859394e-01 8.196030367191e-01 8.174648301687e-01 8.153690521234e-01 8.130063016339e-01 8.102787282954e-01 8.073646672325e-01 8.045763446761e-01 8.021266062385e-01 7.999722038649e-01 7.978393903704e-01 7.954257258822e-01 7.926378764722e-01 7.896696863800e-01 7.868544878717e-01 7.844125162830e-01 7.822810961935e-01 7.801467331625e-01 7.776773404187e-01 7.747895390017e-01 7.717365152061e-01 7.689119229018e-01 7.665306874490e-01 7.644576641116e-01 7.623004265944e-01 7.597167906119e-01 7.566959022180e-01 7.535872595911e-01 7.508179386907e-01 7.485390920861e-01 7.464989544083e-01 7.442476251474e-01 7.414953395505e-01 7.383550798311e-01 7.352553659451e-01 7.325950575332e-01 7.304024962576e-01 7.283197345881e-01 7.259000537486e-01 7.229728279004e-01 7.197754241923e-01 7.167592139722e-01 7.142199917510e-01 7.120542878541e-01 7.098496656352e-01 7.072392715184e-01 7.041952800970e-01 7.010373841332e-01 6.981626408938e-01 6.957257443119e-01 6.935182781016e-01 6.911562708025e-01 6.884070054804e-01 6.853695533324e-01 6.823623024000e-01 6.796591484198e-01 6.772750565604e-01 6.749804905235e-01 6.725007402463e-01 6.697426059032e-01 6.668493607351e-01 6.640482570559e-01 6.614723665522e-01 6.590793311005e-01 6.567086084752e-01 6.542140083096e-01 6.515665180434e-01 6.488535537570e-01 6.461947616301e-01 6.436590396991e-01 6.412366860587e-01 6.388511728813e-01 6.364087488174e-01 6.338633677963e-01 6.312500642685e-01 6.286511543603e-01 6.261405796255e-01 6.237336534712e-01 6.213669385900e-01 6.189533134375e-01 6.164573851700e-01 6.139236787172e-01 6.114234733949e-01 6.089982256000e-01 6.066371058589e-01 6.042911328110e-01 6.019239806072e-01 5.995412635981e-01 5.971681786009e-01 5.948144540254e-01 5.924832208940e-01 5.901809570503e-01 5.879145442674e-01 5.856789329959e-01 5.834552663981e-01 5.812172732956e-01 5.789617165511e-01 5.767199940430e-01 5.745281058604e-01 5.723866985255e-01 5.702615986248e-01 5.681217522857e-01 5.659684214727e-01 5.638298711055e-01 5.617330470943e-01 5.596754985558e-01 5.576330362795e-01 5.555948380234e-01 5.535757042631e-01 5.515886144678e-01 5.496339698969e-01 5.477021246132e-01 5.457839763660e-01 5.438869812280e-01 5.420245755755e-01 5.402023978390e-01 5.384075135249e-01 5.366303005470e-01 5.348719739004e-01 5.331400101376e-01 5.314398675022e-01 5.297725337548e-01 5.281346931980e-01 5.265232504959e-01 5.249388030156e-01 5.233834979586e-01 5.218580334627e-01 5.203643221444e-01 5.189038229334e-01 5.174755168353e-01 5.160770547147e-01 5.147106769321e-01 5.133792343635e-01 5.120820628924e-01 5.108184336186e-01 5.095860026557e-01 5.083857834652e-01 5.072234984302e-01 5.061000900362e-01 5.050113787113e-01 5.039564104164e-01 5.029370834047e-01 5.019594382918e-01 5.010222312925e-01 5.001233557443e-01 4.992594842983e-01 4.984337197392e-01 4.976508015185e-01 4.969091635550e-01 4.962051822751e-01 4.955375504173e-01 4.949104542296e-01 4.943262743548e-01 4.937844559627e-01 4.932798798772e-01 4.928142817918e-01 4.923912317895e-01 4.920144578913e-01 4.916809059262e-01 4.913876897886e-01 4.911343541987e-01 4.909256850594e-01 4.907633794829e-01 4.906445687785e-01 4.905673698311e-01 4.905312154156e-01 4.905382002748e-01 4.905904563954e-01 4.906859586595e-01 4.908232489701e-01 4.910035659110e-01 4.912287980616e-01 4.914963621214e-01 4.918072251870e-01 4.921619088516e-01 4.925594281376e-01 4.930003666535e-01 4.934855151693e-01 4.940119372392e-01 4.945816858381e-01 4.951951471971e-01 4.958504019367e-01 4.965469435712e-01 4.972864016153e-01 4.980667207972e-01 4.988889978580e-01 4.997553824655e-01 5.006614029692e-01 5.016068402499e-01 5.025938422899e-01 5.036213454641e-01 5.046883362358e-01 5.057967243110e-01 5.069455344112e-01 5.081307404052e-01 5.093557382515e-01 5.106204606580e-01 5.119220375069e-01 5.132625178562e-01 5.146400220841e-01 5.160535846426e-01 5.175045036677e-01 5.189922018667e-01 5.205139490730e-01 5.220713744736e-01 5.236643795056e-01 5.252897448279e-01 5.269505636552e-01 5.286451328605e-01 5.303710572425e-01 5.321299909031e-01 5.339210996632e-01 5.357425107214e-01 5.375953180243e-01 5.394797947256e-01 5.413924484435e-01 5.433343046560e-01 5.453063264581e-01 5.473059938800e-01 5.493334261650e-01 5.513885769854e-01 5.534698905943e-01 5.555772870686e-01 5.577115234802e-01 5.598702626416e-01 5.620527736325e-01 5.642602527793e-01 5.664916664546e-01 5.687448914534e-01 5.710216111330e-01 5.733197650753e-01 5.756383874728e-01 5.779783564316e-01 5.803396059344e-01 5.827197738468e-01 5.851197097563e-01 5.875380187641e-01 5.899735523178e-01 5.924279991217e-01 5.948994703585e-01 5.973865392652e-01 5.998909715457e-01 6.024101188316e-01 6.049436994893e-01 6.074924843784e-01 6.100559768116e-01 6.126312057099e-01 6.152203557151e-01 6.178208192385e-01 6.204327505080e-01 6.230577797508e-01 6.256935774127e-01 6.283388804705e-01 6.309944235036e-01 6.336580014106e-01 6.363289962709e-01 6.390099957449e-01 6.416986774409e-01 6.443941792049e-01 6.470976402917e-01 6.498064546316e-01 6.525204259446e-01 6.552397655993e-01 6.579626849102e-01 6.606896189748e-01 6.634227557965e-01 6.661583605613e-01 6.688964875606e-01 6.716381763652e-01 6.743794507254e-01 6.771207478847e-01 6.798653645526e-01 6.826090733835e-01 6.853548444519e-01 6.881009263906e-01 6.908442249211e-01 6.935866461024e-01 6.963263872596e-01 6.990618993194e-01 7.017966000109e-01 7.045302992196e-01 7.072600379680e-01 7.099872292852e-01 7.127074747280e-01 7.154213399239e-01 7.181307147717e-01 7.208349498360e-01 7.235342117927e-01 7.262278804606e-01 7.289143088714e-01 7.315923953113e-01 7.342622510190e-01 7.369234410013e-01 7.395759002571e-01 7.422217093032e-01 7.448576792169e-01 7.474841319565e-01 7.500999954403e-01 7.527030019134e-01 7.552959360649e-01 7.578788192245e-01 7.604491037381e-01 7.630092572161e-01 7.655562798894e-01 7.680880576717e-01 7.706068290091e-01 7.731121368843e-01 7.756040643882e-01 7.780825887713e-01 7.805459441116e-01 7.829932970121e-01 7.854244573200e-01 7.878391824040e-01 7.902377756674e-01 7.926217397703e-01 7.949888953108e-01 7.973385639494e-01 7.996701059072e-01 8.019821022304e-01 8.042762671962e-01 8.065528569323e-01 8.088100873740e-01 8.110491237673e-01 8.132669833747e-01 8.154643641284e-01 8.176429137683e-01 8.197999374988e-01 8.219366063697e-01 8.240511724654e-01 8.261436441975e-01 8.282145640890e-01 8.302636716187e-01 8.322898845501e-01 8.342938356511e-01 8.362736290965e-01 8.382286829108e-01 8.401605010544e-01 8.420678907344e-01 8.439514192373e-01 8.458116640364e-01 8.476437510839e-01 8.494505907157e-01 8.512316811892e-01 8.529861023179e-01 8.547154397928e-01 8.564184943618e-01 8.580936908971e-01 8.597418024296e-01 8.613617333443e-01 8.629531411869e-01 8.645176285898e-01 8.660533118012e-01 8.675601745242e-01 8.690387868967e-01 8.704882885070e-01 8.719076476802e-01 8.732979075516e-01 8.746567701442e-01 8.759872001249e-01 8.772870506466e-01 8.785556703426e-01 8.797945873089e-01 8.810015349270e-01 8.821761756028e-01 8.833202405237e-01 8.844314084224e-01 8.855123158234e-01 8.865603641354e-01 8.875751716152e-01 8.885580239566e-01 8.895069836553e-01 8.904234185616e-01 8.913064043722e-01 8.921568905637e-01 8.929727987510e-01 8.937547252273e-01 8.945026453012e-01 8.952159217228e-01 8.958949586046e-01 8.965397983864e-01 8.971498363342e-01 8.977249421071e-01 8.982642134421e-01 8.987687820679e-01 8.992382617909e-01 8.996722752689e-01 9.000710258542e-01 9.004329170792e-01 9.007589289358e-01 9.010497092894e-01 9.013042226358e-01 9.015227321222e-01 9.017057471561e-01 9.018503756351e-01 9.019591474374e-01 9.020320057975e-01 9.020682650685e-01 9.020677874208e-01 9.020308073354e-01 9.019564855082e-01 9.018456026263e-01 9.016980227258e-01 9.015138651155e-01 9.012942124584e-01 9.010355977182e-01 9.007409355593e-01 9.004092705225e-01 9.000401984715e-01 8.996360207262e-01 8.991945035223e-01 8.987161234017e-01 8.982008360568e-01 8.976479152248e-01 8.970596856146e-01 8.964353019029e-01 8.957740683966e-01 8.950761912465e-01 8.943408926967e-01 8.935702008071e-01 8.927644858408e-01 8.919219077243e-01 8.910446139659e-01 8.901304110452e-01 8.891803035522e-01 8.881963329994e-01 8.871768809895e-01 8.861232414963e-01 8.850342631224e-01 8.839105101981e-01 8.827538906381e-01 8.815634614162e-01 8.803385566444e-01 8.790815997811e-01 8.777901983783e-01 8.764672427560e-01 8.751118095299e-01 8.737233952561e-01 8.723053836816e-01 8.708548176163e-01 8.693729529022e-01 8.678617653428e-01 8.663191851141e-01 8.647482010838e-01 8.631473127841e-01 8.615160896297e-01 8.598588921053e-01 8.581734968440e-01 8.564602790832e-01 8.547211056892e-01 8.529536692328e-01 8.511627104880e-01 8.493467432577e-01 8.475059095791e-01 8.456419803810e-01 8.437533718415e-01 8.418437941146e-01 8.399128353076e-01 8.379598314906e-01 8.359875629975e-01 8.339949941751e-01 8.319835844675e-01 8.299552347168e-01 8.279085406945e-01 8.258467161970e-01 8.237690016163e-01 8.216757222117e-01 8.195706895283e-01 8.174514050253e-01 8.153207072526e-01 8.131803869754e-01 8.110286274390e-01 8.088698425558e-01 8.067023312024e-01 8.045282534470e-01 8.023499236213e-01 8.001656998849e-01 7.979796335615e-01 7.957913364269e-01 7.936007274708e-01 7.914119736720e-01 7.892248209600e-01 7.870401627967e-01 7.848602133823e-01 7.826847614566e-01 7.805184270560e-01 7.783584277708e-01 7.762088316971e-01 7.740711765322e-01 7.719449503020e-01 7.698340934606e-01 7.677381537210e-01 7.656591010450e-01 7.635994173907e-01 7.615588517774e-01 7.595413561019e-01 7.575460364441e-01 7.555761659001e-01 7.536338865931e-01 7.517181225725e-01 7.498334433602e-01 7.479804281826e-01 7.461608031521e-01 7.443765037796e-01 7.426287207176e-01 7.409192389701e-01 7.392507932170e-01 7.376239403038e-01 7.360415718627e-01 7.345035017362e-01 7.330136560148e-01 7.315727496446e-01 7.301826306673e-01 7.288460033903e-01 7.275625968606e-01 7.263360819515e-01 7.251674928939e-01 7.240577531300e-01 7.230101587299e-01 7.220248196083e-01 7.211049909314e-01 7.202514229280e-01 7.194648221493e-01 7.187486325092e-01 7.181037223889e-01 7.175306638369e-01 7.170325815903e-01 7.166094503568e-01 7.162638467309e-01 7.159967235962e-01 7.158088419862e-01 7.157024494851e-01 7.156781584098e-01 7.157369544807e-01 7.158807297053e-01 7.161106150399e-01 7.164267680979e-01 7.168303287253e-01 7.173227050334e-01 7.179036814064e-01 7.185754880822e-01 7.193375401367e-01 7.201906507631e-01 7.211368116116e-01 7.221745815096e-01 7.233051757559e-01 7.245294881390e-01 7.258460382121e-01 7.272574987800e-01 7.287616819730e-01 7.303590070975e-01 7.320510068631e-01 7.338353543364e-01 7.357138180718e-01 7.376838905966e-01 7.397477911478e-01 7.419037569394e-01 7.441498748600e-01 7.464892015557e-01 7.489174575558e-01 7.514356018189e-01 7.540426397489e-01 7.567372238149e-01 7.595195288791e-01 7.623868131724e-01 7.653393494924e-01 7.683766363737e-01 7.714947174619e-01 7.746958902524e-01 7.779755063248e-01 7.813347658682e-01 7.847712256642e-01 7.882834315150e-01 7.918702823576e-01 7.955291250110e-01 7.992594274806e-01 8.030589614170e-01 8.069265713351e-01 8.108608684887e-01 8.148581213838e-01 8.189192838137e-01 8.230402835952e-01 8.272195323031e-01 8.314568557886e-01 8.357478450237e-01 8.400942922185e-01 8.444898713264e-01 8.489348360615e-01 8.534274988722e-01 8.579646602221e-01 8.625461536757e-01 8.671667015185e-01 8.718283162840e-01 8.765255148816e-01 8.812577795689e-01 8.860237782854e-01 8.908175161445e-01 8.956435005591e-01 9.004933066563e-01 9.053685192386e-01 9.102657945460e-01 9.151814398306e-01 9.201183190147e-01 9.250676213083e-01 9.300326863281e-01 9.350081040953e-01 9.399929515155e-01 9.449868567296e-01 9.499824896456e-01 9.549845471781e-01 9.599860446492e-01 9.649860487064e-01 9.699844901984e-01 9.749746328587e-01 9.799607439021e-01 9.849345655822e-01 9.898981833944e-01 9.948486808996e-01 9.997816495456e-01 1.004699894773e+00 1.009595074553e+00 1.014471207767e+00 1.019323440060e+00 1.024148878124e+00 1.028948479041e+00 1.033715602486e+00 1.038455084923e+00 1.043158300968e+00 1.047827102831e+00 1.052460212073e+00 1.057051436310e+00 1.061605762012e+00 1.066113518557e+00 1.070580038351e+00 1.074998890653e+00 1.079369127063e+00 1.083692407869e+00 1.087959831690e+00 1.092179034670e+00 1.096339923705e+00 1.100444985023e+00 1.104493819680e+00 1.108479596135e+00 1.112408757569e+00 1.116270783525e+00 1.120071453846e+00 1.123805696013e+00 1.127470601489e+00 1.131071474078e+00 1.134596738265e+00 1.138054640145e+00 1.141437948930e+00 1.144746360734e+00 1.147982520168e+00 1.151137238833e+00 1.154218796730e+00 1.157218037012e+00 1.160137872249e+00 1.162977718961e+00 1.165732309346e+00 1.168408074851e+00 1.170994363240e+00 1.173498733438e+00 1.175916109211e+00 1.178243486639e+00 1.180487679286e+00 1.182637019444e+00 1.184702651958e+00 1.186674291845e+00 1.188554798907e+00 1.190347385940e+00 1.192041683880e+00 1.193650320771e+00 1.195159664757e+00 1.196578893867e+00 1.197904541463e+00 1.199130688504e+00 1.200270967694e+00 1.201306954051e+00 1.202255683445e+00 1.203105997289e+00 1.203859042792e+00 1.204523446212e+00 1.205082774083e+00 1.205558383817e+00 1.205930705947e+00 1.206212063508e+00 1.206401779550e+00 1.206490297085e+00 1.206495874849e+00 1.206398105726e+00 1.206217364849e+00 1.205939540828e+00 1.205570571151e+00 1.205118649965e+00 1.204566201366e+00 1.203938233642e+00 1.203212835029e+00 1.202406467689e+00 1.201517297301e+00 1.200536999051e+00 1.199486616377e+00 1.198343008075e+00 1.197129551994e+00 1.195835740877e+00 1.194461745506e+00 1.193023658788e+00 1.191501257254e+00 1.189919609492e+00 1.188262455777e+00 1.186540261516e+00 1.184760164249e+00 1.182908069593e+00 1.181009259588e+00 1.179042323818e+00 1.177029374508e+00 1.174963724317e+00 1.172843129001e+00 1.170689085539e+00 1.168477946784e+00 1.166238146928e+00 1.163955868333e+00 1.161638979006e+00 1.159298751871e+00 1.156920262487e+00 1.154532315804e+00 1.152111720860e+00 1.149681639631e+00 1.147239232502e+00 1.144780037593e+00 1.142328301876e+00 1.139861229148e+00 1.137408133117e+00 1.134955776894e+00 1.132512078815e+00 1.130089713940e+00 1.127676511736e+00 1.125296659576e+00 1.122934712642e+00 1.120607746699e+00 1.118318448337e+00 1.116062593082e+00 1.113859118914e+00 1.111694346094e+00 1.109588331731e+00 1.107537421115e+00 1.105543986938e+00 1.103620923158e+00 1.101760630627e+00 1.099978743728e+00 1.098271001502e+00 1.096643568195e+00 1.095103445616e+00 1.093648120485e+00 1.092289668070e+00 1.091023649548e+00 1.089856620322e+00 1.088795231389e+00 1.087835355307e+00 1.086988867136e+00 1.086250560625e+00 1.085627403735e+00 1.085123348062e+00 1.084734751466e+00 1.084471163316e+00 1.084329157782e+00 1.084311868890e+00 1.084424433602e+00 1.084660595307e+00 1.085030460060e+00 1.085528556763e+00 1.086156885743e+00 1.086919402263e+00 1.087808288617e+00 1.088834615113e+00 1.089987363901e+00 1.091272006287e+00 1.092688488385e+00 1.094228267974e+00 1.095902171290e+00 1.097695084466e+00 1.099617079699e+00 1.101659403408e+00 1.103817917410e+00 1.106100858437e+00 1.108489174112e+00 1.110996040041e+00 1.113606714950e+00 1.116322005783e+00 1.119142641081e+00 1.122052218472e+00 1.125062850218e+00 1.128156202523e+00 1.131337145652e+00 1.134597942532e+00 1.137930407804e+00 1.141339150244e+00 1.144806099371e+00 1.148338026809e+00 1.151922153536e+00 1.155555530224e+00 1.159235614523e+00 1.162949565605e+00 1.166701017444e+00 1.170474128947e+00 1.174271800693e+00 1.178083452255e+00 1.181903511984e+00 1.185729810370e+00 1.189550230486e+00 1.193366207313e+00 1.197164292789e+00 1.200944436110e+00 1.204697691581e+00 1.208417266219e+00 1.212102109557e+00 1.215738316236e+00 1.219329959528e+00 1.222861846443e+00 1.226334877715e+00 1.229741166408e+00 1.233072813380e+00 1.236331374563e+00 1.239500487061e+00 1.242586104633e+00 1.245575813374e+00 1.248466951176e+00 1.251255926439e+00 1.253932325786e+00 1.256500036621e+00 1.258944885073e+00 1.261270142994e+00 1.263467353837e+00 1.265531377555e+00 1.267464732515e+00 1.269253317013e+00 1.270901855660e+00 1.272403352217e+00 1.273753639429e+00 1.274952527654e+00 1.275990887751e+00 1.276873650757e+00 1.277590428039e+00 1.278144018869e+00 1.278529460014e+00 1.278745044417e+00 1.278789518037e+00 1.278658485099e+00 1.278354602410e+00 1.277872117538e+00 1.277212993710e+00 1.276374105302e+00 1.275357284623e+00 1.274159583569e+00 1.272781453606e+00 1.271223576633e+00 1.269483001144e+00 1.267566145595e+00 1.265467593215e+00 1.263191843528e+00 1.260740004317e+00 1.258110070054e+00 1.255310563932e+00 1.252334795500e+00 1.249193060638e+00 1.245883567857e+00 1.242408914101e+00 1.238777259111e+00 1.234982278534e+00 1.231040059488e+00 1.226944836961e+00 1.222704027161e+00 1.218326058534e+00 1.213807889252e+00 1.209164479325e+00 1.204392647095e+00 1.199504657646e+00 1.194504655172e+00 1.189396457807e+00 1.184194177901e+00 1.178896224999e+00 1.173517558904e+00 1.168062495355e+00 1.162540095187e+00 1.156960412903e+00 1.151328896418e+00 1.145658666010e+00 1.139956778690e+00 1.134235947762e+00 1.128502992948e+00 1.122770752328e+00 1.117050396023e+00 1.111351336132e+00 1.105687010272e+00 1.100065105293e+00 1.094504316693e+00 1.089009054148e+00 1.083596673094e+00 1.078277576677e+00 1.073062068240e+00 1.067969982488e+00 1.063002521646e+00 1.058182645058e+00 1.053515345272e+00 1.049015702832e+00 1.044699177765e+00 1.040567788715e+00 1.036646469868e+00 1.032932846457e+00 1.029446931963e+00 1.026196221481e+00 1.023186351590e+00 1.020434955893e+00 1.017939958395e+00 1.015718872303e+00 1.013770709628e+00 1.012103942053e+00 1.010727298206e+00 1.009636983066e+00 1.008845358731e+00 1.008345509000e+00 1.008144111849e+00 1.008238905826e+00 1.008627265389e+00 1.009309221435e+00 1.010276819534e+00 1.011530959373e+00 1.013059606084e+00 1.014860630074e+00 1.016921033987e+00 1.019233219770e+00 1.021790634505e+00 1.024573478166e+00 1.027579329027e+00 1.030785270181e+00 1.034184265284e+00 1.037759170416e+00 1.041491341397e+00 1.045371979646e+00 1.049374783841e+00 1.053493300190e+00 1.057700795440e+00 1.061983576540e+00 1.066327044184e+00 1.070704560321e+00 1.075109597468e+00 1.079510929497e+00 1.083901562145e+00 1.088258978370e+00 1.092563941824e+00 1.096806838654e+00 1.100959491998e+00 1.105018001016e+00 1.108957621286e+00 1.112768538520e+00 1.116435725621e+00 1.119941635197e+00 1.123282901338e+00 1.126436419880e+00 1.129402884120e+00 1.132165118597e+00 1.134716945798e+00 1.137055661180e+00 1.139165621922e+00 1.141054486391e+00 1.142706311444e+00 1.144129661579e+00 1.145319345941e+00 1.146274565498e+00 1.147004842912e+00 1.147504489526e+00 1.147788737080e+00 1.147858014026e+00 1.147724559444e+00 1.147398272628e+00 1.146888543576e+00 1.146214887974e+00 1.145384162218e+00 1.144421339622e+00 1.143337683140e+00 1.142155557224e+00 1.140896958697e+00 1.139578760422e+00 1.138232534555e+00 1.136872881842e+00 1.135531794502e+00 1.134231452895e+00 1.132996966990e+00 1.131860082196e+00 1.130838671622e+00 1.129970002021e+00 1.129270435869e+00 1.128772490278e+00 1.128499182607e+00 1.128471850546e+00 1.128719461455e+00 1.129256223525e+00 1.130108637161e+00 1.131290737651e+00 1.132818926615e+00 1.134709414412e+00 1.136968722776e+00 1.139612420460e+00 1.142639145074e+00 1.146059173861e+00 1.149869163289e+00 1.154068056377e+00 1.158654692796e+00 1.163615769341e+00 1.168948095940e+00 1.174635103933e+00 1.180666583065e+00 1.187024074219e+00 1.193688976283e+00 1.200645543412e+00 1.207866626749e+00 1.215338339320e+00 1.223029791941e+00 1.230923101107e+00 1.238991463873e+00 1.247210409202e+00 1.255560229715e+00 1.264008430416e+00 1.272540856496e+00 1.281127202108e+00 1.289748483770e+00 1.298384749787e+00 1.307009994190e+00 1.315613822744e+00 1.324166776924e+00 1.332661441029e+00 1.341075878872e+00 1.349395872852e+00 1.357613507534e+00 1.365705769687e+00 1.373672416529e+00 1.381492080969e+00 1.389162028632e+00 1.396672305230e+00 1.404009362272e+00 1.411173496884e+00 1.418147031995e+00 1.424932064094e+00 1.431513922566e+00 1.437887455720e+00 1.444047301745e+00 1.449979078323e+00 1.455682706718e+00 1.461139812433e+00 1.466349311541e+00 1.471295995198e+00 1.475969309055e+00 1.480363102946e+00 1.484456447651e+00 1.488248398656e+00 1.491717591301e+00 1.494857593424e+00 1.497653829599e+00 1.500091851945e+00 1.502168698718e+00 1.503864227808e+00 1.505178457537e+00 1.506096724708e+00 1.506617986314e+00 1.506740410126e+00 1.506456322387e+00 1.505780355456e+00 1.504707194946e+00 1.503255295790e+00 1.501435865994e+00 1.499265523267e+00 1.496774813544e+00 1.493980488245e+00 1.490928901067e+00 1.487647987594e+00 1.484185397870e+00 1.480590891978e+00 1.476910245498e+00 1.473209945741e+00 1.469537760605e+00 1.465967023101e+00 1.462555770881e+00 1.459370245802e+00 1.456481064230e+00 1.453941843378e+00 1.451824951700e+00 1.450176924127e+00 1.449056386103e+00 1.448504406653e+00 1.448554709596e+00 1.449240063579e+00 1.450566097874e+00 1.452546842038e+00 1.455165488616e+00 1.458404092398e+00 1.462229295649e+00 1.466585831858e+00 1.471425629769e+00 1.476663547606e+00 1.482226751403e+00 1.488017570046e+00 1.493933663929e+00 1.499875167623e+00 1.505717400409e+00 1.511358913907e+00 1.516669510142e+00 1.521543350321e+00 1.525864182375e+00 1.529516952995e+00 1.532411826552e+00 1.534437955221e+00 1.535526005958e+00 1.535589997275e+00 1.534570787429e+00 1.532426659335e+00 1.529110871812e+00 1.524621055323e+00 1.518939198750e+00 1.512091857683e+00 1.504109284491e+00 1.495032214643e+00 1.484943137387e+00 1.473907802720e+00 1.462041608330e+00 1.449450447416e+00 1.436264922137e+00 1.422633242673e+00 1.408694796767e+00 1.394625999993e+00 1.380579071721e+00 1.366733825637e+00 1.353255607481e+00 1.340306223264e+00 1.328054528067e+00 1.316633567438e+00 1.306194187925e+00 1.296838336817e+00 1.288672320671e+00 1.281772368956e+00 1.276180970825e+00 1.271944296872e+00 1.269047231038e+00 1.267488838742e+00 1.267223181193e+00 1.268191958324e+00 1.270332259343e+00 1.273543195873e+00 1.277748633342e+00 1.282831036848e+00 1.288695210613e+00 1.295232275148e+00 1.302331208284e+00 1.309903726402e+00 1.317828493005e+00 1.326028788963e+00 1.334401202793e+00 1.342859022505e+00 1.351323121306e+00 1.359698765993e+00 1.367924721822e+00 1.375905953516e+00 1.383579347962e+00 1.390864720338e+00 1.397689706831e+00 1.403993573523e+00 1.409696825933e+00 1.414756684196e+00 1.419103958613e+00 1.422704572216e+00 1.425525076942e+00 1.427537208031e+00 1.428751618708e+00 1.429161493355e+00 1.428821602249e+00 1.427768191079e+00 1.426078526439e+00 1.423855009261e+00 1.421189874258e+00 1.418238956212e+00 1.415115523807e+00 1.411987547793e+00 1.409005073837e+00 1.406300608884e+00 1.404038245668e+00 1.402303236983e+00 1.401220138071e+00 1.400833477961e+00 1.401170377454e+00 1.402237999899e+00 1.403951873106e+00 1.406258914111e+00 1.409001605929e+00 1.412041887813e+00 1.415202338444e+00 1.418265515638e+00 1.421072867966e+00 1.423388679710e+00 1.425065118602e+00 1.425934554908e+00 1.425859350905e+00 1.424786817829e+00 1.422626522904e+00 1.419419483889e+00 1.415184776765e+00 1.410011941056e+00 1.404047285218e+00 1.397409999652e+00 1.390322244588e+00 1.382940373584e+00 1.375473648402e+00 1.368108155936e+00 1.360973214111e+00 1.354225098168e+00 1.347905685515e+00 1.342069869848e+00 1.336685082168e+00 1.331671555848e+00 1.326936080138e+00 1.322300382513e+00 1.317622961564e+00 1.312703131389e+00 1.307378413104e+00 1.301503307213e+00 1.294943213987e+00 1.287660313652e+00 1.279612838848e+00 1.270875305563e+00 1.261557207618e+00 1.251832927517e+00 1.241968051353e+00 1.232227833034e+00 1.222973151966e+00 1.214538812794e+00 1.207288830145e+00 1.201569863255e+00 1.197663618498e+00 1.195826961414e+00 1.196199599196e+00 1.198865253681e+00 1.203786175367e+00 1.210833711222e+00 1.219800369735e+00 1.230378494634e+00 1.242232149902e+00 1.254951126998e+00 1.268134077387e+00 1.281366973457e+00 1.294252242337e+00 1.306445928280e+00 1.317620171457e+00 1.327538073259e+00 1.335988924249e+00 1.342842974385e+00 1.348019776083e+00 1.351470248100e+00 1.353206852321e+00 1.353224187242e+00 1.351549747610e+00 1.348179001695e+00 1.343079848258e+00 1.336379259000e+00 1.326182952656e+00 1.314252824330e+00 1.302617285691e+00 1.292515501976e+00 1.283753265317e+00 1.274780665327e+00 1.263447886252e+00 1.248104710382e+00 1.228455830121e+00 1.205767199351e+00 1.182372046199e+00 1.160692917760e+00 1.142160318346e+00 1.126675454655e+00 1.112931797290e+00 1.099396689257e+00 1.085421460161e+00 1.071928477771e+00 1.061255151171e+00 1.056161371442e+00 1.058513675896e+00 1.068322286742e+00 1.083707511092e+00 1.101857042209e+00 1.120333718014e+00 1.137998818191e+00 1.155161455672e+00 1.172972654097e+00 1.192352877795e+00 1.213061017459e+00 1.233424817804e+00 1.250807126935e+00 1.262559282388e+00 1.266998592305e+00 1.263939803780e+00 1.254584924048e+00 1.240878568024e+00 1.224600633380e+00 1.206595467988e+00 1.186641171527e+00 1.164158757050e+00 1.137349690243e+00 1.088173860520e+00 9.955937508261e-01 8.804123697164e-01 8.111963609672e-01 8.315627528022e-01 9.075916469254e-01 9.689641241984e-01 9.693798418350e-01 9.032586594788e-01 8.069366373009e-01 7.512839413838e-01 7.914545258471e-01 8.994656399044e-01 1.001529960685e+00 1.044573068923e+00 1.013508436158e+00 9.316752574044e-01 8.577141459871e-01 8.581201064569e-01 9.431616741057e-01 1.055753669057e+00 1.132790510075e+00 1.141286050528e+00 1.083736789065e+00 9.963042322905e-01 9.380159438473e-01 9.529832738440e-01 1.026087559691e+00 1.100249947788e+00 1.126226868972e+00 1.085791838582e+00 9.960431504587e-01 9.074759213375e-01 8.829695275037e-01 9.422645445369e-01 1.037639100124e+00 1.104353803173e+00 1.102621075691e+00 1.028054654002e+00 9.150421405057e-01 8.360125530494e-01 8.622729918939e-01 9.827874191133e-01 1.118146440923e+00 1.198028977824e+00 1.187358151830e+00 1.087666958582e+00 9.404319674244e-01 8.316085704016e-01 8.521648520241e-01 9.897377373261e-01 1.146054600230e+00 1.239726273955e+00 1.231466128496e+00 1.119812743425e+00 9.413521568013e-01 7.784870538285e-01 7.427173789510e-01 8.532121264423e-01 1.004067843858e+00 1.100620793123e+00 1.100122009954e+00 1.001575404124e+00 8.421888290920e-01 7.017778978201e-01 6.796988029593e-01 7.814904859073e-01 9.093683583025e-01 9.840440912321e-01 9.747706879899e-01 8.905513918753e-01 7.765722962942e-01 7.074261130787e-01 7.379987379999e-01 8.376881828120e-01 9.339737852728e-01 9.786933124230e-01 9.598160192043e-01 8.965738074158e-01 8.315486188231e-01 8.095357781191e-01 8.413000017155e-01 8.947301594352e-01 9.291137862950e-01 9.239641565427e-01 8.860112765144e-01 8.441882135361e-01 8.320326559870e-01 8.593952391449e-01 9.022426203657e-01 9.247742771549e-01 9.043794344774e-01 8.429425112680e-01 7.695548568543e-01 7.321724719204e-01 7.628203983271e-01 8.419521616601e-01 9.202285942617e-01 9.585888538683e-01 9.428333048588e-01 8.849163881762e-01 8.200220590753e-01 7.923984689066e-01 8.222999146028e-01 8.857279977892e-01 9.397489173638e-01 9.541171956183e-01 9.225174068480e-01 8.627939249058e-01 8.102404133384e-01 7.976968169960e-01 8.272665994397e-01 8.680745089280e-01 8.841949211140e-01 8.568643559939e-01 7.920121066958e-01 7.203984218364e-01 6.867558200581e-01 7.154894918561e-01 7.835217091389e-01 8.461866994352e-01 8.718344514745e-01 8.524111360245e-01 8.022494144931e-01 7.516752310514e-01 7.535015550920e-01
 1.005657673406e+00 1.003344922471e+00 1.001328717442e+00 9.996936831899e-01 9.982150980014e-01 9.965282789930e-01 9.944246395339e-01 9.920242897608e-01 9.896700680111e-01 9.876547786942e-01 9.860023344538e-01 9.844576786587e-01 9.826784764848e-01 9.804923729797e-01 9.780352973766e-01 9.756515045318e-01 9.736202853690e-01 9.719377184321e-01 9.703259562181e-01 9.684555349589e-01 9.661878850327e-01 9.636740596784e-01 9.612472912025e-01 9.591803589765e-01 9.574690647645e-01 9.558128785073e-01 9.538432765882e-01 9.514247064923e-01 9.487733513293e-01 9.462884818661e-01 9.442302078899e-01 9.425085243276e-01 9.407537247951e-01 9.386104083493e-01 9.360211545732e-01 9.332766433800e-01 9.307803280019e-01 9.287279333433e-01 9.269597462318e-01 9.250943539049e-01 9.228257466245e-01 9.201533582484e-01 9.173767637077e-01 9.148720771155e-01 9.128034905915e-01 9.109998731487e-01 9.090802614771e-01 9.067484462822e-01 9.040250532334e-01 9.012297489609e-01 8.987335782532e-01 8.966713332998e-01 8.948365148601e-01 8.928452510359e-01 8.904320300776e-01 8.876616346514e-01 8.848726382177e-01 8.824112757569e-01 8.803545557328e-01 8.784589748161e-01 8.763599213149e-01 8.738532947875e-01 8.710484936658e-01 8.682829861856e-01 8.658543184798e-01 8.637888210586e-01 8.618197382571e-01 8.596080371685e-01 8.570087593174e-01 8.541728524013e-01 8.514253510840e-01 8.490155458136e-01 8.469271614829e-01 8.448846603285e-01 8.425781545538e-01 8.399047501371e-01 8.370369609998e-01 8.342862969267e-01 8.318722708236e-01 8.297586028075e-01 8.276753287199e-01 8.253149323681e-01 8.225758632101e-01 8.196451793394e-01 8.168564041958e-01 8.144404464321e-01 8.123447555262e-01 8.102574759702e-01 8.078368549933e-01 8.049875436724e-01 8.019591405507e-01 7.991496459232e-01 7.967884552684e-01 7.947488408997e-01 7.926345957209e-01 7.900885435164e-01 7.870917545084e-01 7.839925172737e-01 7.812302358720e-01 7.789676397507e-01 7.769574082320e-01 7.747380929984e-01 7.720092087520e-01 7.688757578521e-01 7.657759267085e-01 7.631166816987e-01 7.609359687034e-01 7.588723507376e-01 7.564707932072e-01 7.535506729446e-01 7.503487854667e-01 7.473237531817e-01 7.447809283283e-01 7.426174620359e-01 7.404190085332e-01 7.378107822884e-01 7.347597437374e-01 7.315883635299e-01 7.286991647398e-01 7.262491357225e-01 7.240325651608e-01 7.216616373407e-01 7.189012701478e-01 7.158463022363e-01 7.128179401825e-01 7.100904742107e-01 7.076821556532e-01 7.053642123011e-01 7.028616071004e-01 7.000797921986e-01 6.971586559053e-01 6.943247647893e-01 6.917112368228e-01 6.892787216401e-01 6.868698436038e-01 6.843384345409e-01 6.816512571139e-01 6.788958008194e-01 6.761875901871e-01 6.735973433170e-01 6.711195767217e-01 6.686800898264e-01 6.661821001305e-01 6.635777833268e-01 6.609021317248e-01 6.582356915532e-01 6.556545203345e-01 6.531747374828e-01 6.507342795914e-01 6.482453500656e-01 6.456713529753e-01 6.430568252233e-01 6.404722323371e-01 6.379593844540e-01 6.355074073540e-01 6.330675153161e-01 6.306060182073e-01 6.281271754629e-01 6.256538400278e-01 6.231964155894e-01 6.207555503834e-01 6.183421393127e-01 6.159618191390e-01 6.136097383273e-01 6.112663035061e-01 6.089046783350e-01 6.065204664712e-01 6.041465341213e-01 6.018205017763e-01 5.995413750913e-01 5.972738556547e-01 5.949885390179e-01 5.926873786967e-01 5.903961344479e-01 5.881444742570e-01 5.859283005372e-01 5.837230576251e-01 5.815194110541e-01 5.793309711325e-01 5.771719986151e-01 5.750419143499e-01 5.729305056652e-01 5.708288955080e-01 5.687440042541e-01 5.666918529380e-01 5.646761806205e-01 5.626831152327e-01 5.607037362335e-01 5.587396722248e-01 5.567972868305e-01 5.548834823659e-01 5.529992700111e-01 5.511400593618e-01 5.493024511936e-01 5.474889714943e-01 5.457007328689e-01 5.439377653682e-01 5.422034922905e-01 5.404985422391e-01 5.388208784234e-01 5.371699855792e-01 5.355480376067e-01 5.339567605193e-01 5.323956687553e-01 5.308650010789e-01 5.293619857240e-01 5.278873233682e-01 5.264474401330e-01 5.250427150801e-01 5.236690305122e-01 5.223258828708e-01 5.210154010503e-01 5.197429709896e-01 5.185075817777e-01 5.173065045429e-01 5.161380648795e-01 5.150050670013e-01 5.139111176146e-01 5.128560944868e-01 5.118352923547e-01 5.108474016482e-01 5.098984753477e-01 5.089899496083e-01 5.081198898271e-01 5.072859966185e-01 5.064878367826e-01 5.057314543076e-01 5.050184188664e-01 5.043473791993e-01 5.037134296366e-01 5.031184920881e-01 5.025667853949e-01 5.020596694541e-01 5.015938141502e-01 5.011686842401e-01 5.007836516413e-01 5.004407674771e-01 5.001421059147e-01 4.998856901284e-01 4.996706724747e-01 4.994976439326e-01 4.993697402337e-01 4.992830347366e-01 4.992407176381e-01 4.992415072674e-01 4.992851845977e-01 4.993737192263e-01 4.995054454870e-01 4.996798857404e-01 4.998974333961e-01 5.001601936812e-01 5.004658732355e-01 5.008136535496e-01 5.012049876841e-01 5.016393474730e-01 5.021172374712e-01 5.026395850028e-01 5.032045708516e-01 5.038106596084e-01 5.044603778502e-01 5.051523419370e-01 5.058866087828e-01 5.066643275746e-01 5.074844947646e-01 5.083441493732e-01 5.092457699030e-01 5.101903889790e-01 5.111752856401e-01 5.122008194446e-01 5.132670862625e-01 5.143723996079e-01 5.155193339662e-01 5.167053081524e-01 5.179295252824e-01 5.191924130180e-01 5.204942179029e-01 5.218330421387e-01 5.232107412365e-01 5.246253250160e-01 5.260763596370e-01 5.275632095188e-01 5.290861460406e-01 5.306452075164e-01 5.322385232666e-01 5.338674459914e-01 5.355293355648e-01 5.372250059543e-01 5.389546335371e-01 5.407160780500e-01 5.425105363410e-01 5.443364106530e-01 5.461931273262e-01 5.480807650153e-01 5.499998280975e-01 5.519474019128e-01 5.539232731036e-01 5.559289008918e-01 5.579626638991e-01 5.600229597414e-01 5.621119513210e-01 5.642265147659e-01 5.663658430127e-01 5.685327616607e-01 5.707239718369e-01 5.729389951792e-01 5.751788025034e-01 5.774416166413e-01 5.797260979970e-01 5.820335833633e-01 5.843632559913e-01 5.867131311102e-01 5.890848843767e-01 5.914753163252e-01 5.938862644677e-01 5.963160679641e-01 5.987648199322e-01 6.012304522337e-01 6.037134656805e-01 6.062133283876e-01 6.087284537518e-01 6.112621560018e-01 6.138099904748e-01 6.163715060490e-01 6.189474736207e-01 6.215361622333e-01 6.241378688490e-01 6.267530060102e-01 6.293802776157e-01 6.320180420868e-01 6.346683351242e-01 6.373279227716e-01 6.399965181799e-01 6.426756393015e-01 6.453615044558e-01 6.480557262245e-01 6.507602766146e-01 6.534708312182e-01 6.561893365237e-01 6.589137606188e-01 6.616421028221e-01 6.643759100571e-01 6.671153580268e-01 6.698576709743e-01 6.726055298595e-01 6.753585040481e-01 6.781124504505e-01 6.808692073599e-01 6.836257481560e-01 6.863831554109e-01 6.891433506654e-01 6.919058661382e-01 6.946680862981e-01 6.974301323897e-01 7.001894584689e-01 7.029461675041e-01 7.057017190897e-01 7.084562859599e-01 7.112082582679e-01 7.139593347806e-01 7.167055393997e-01 7.194462615542e-01 7.221830055916e-01 7.249134908498e-01 7.276392355127e-01 7.303613680707e-01 7.330766422283e-01 7.357860948031e-01 7.384876155294e-01 7.411799575425e-01 7.438641275948e-01 7.465419350343e-01 7.492111715717e-01 7.518719378068e-01 7.545222578620e-01 7.571611491485e-01 7.597900334051e-01 7.624080315045e-01 7.650148375905e-01 7.676122556808e-01 7.701967188977e-01 7.727682239966e-01 7.753269936548e-01 7.778703602476e-01 7.804018882783e-01 7.829210008366e-01 7.854249071032e-01 7.879153274249e-01 7.903887094980e-01 7.928460559850e-01 7.952886362270e-01 7.977153794215e-01 8.001262013604e-01 8.025204482791e-01 8.048963233885e-01 8.072541800921e-01 8.095953585102e-01 8.119180804100e-01 8.142216086650e-01 8.165065290349e-01 8.187707951936e-01 8.210160990251e-01 8.232419069163e-01 8.254469729974e-01 8.276322419505e-01 8.297956582808e-01 8.319355896919e-01 8.340548975732e-01 8.361516934416e-01 8.382271125645e-01 8.402807572324e-01 8.423088508517e-01 8.443139101850e-01 8.462946606585e-01 8.482509009986e-01 8.501842649083e-01 8.520928617413e-01 8.539747964181e-01 8.558322747627e-01 8.576631042911e-01 8.594676109532e-01 8.612460854360e-01 8.629990851447e-01 8.647241066983e-01 8.664227197466e-01 8.680929053108e-01 8.697353927307e-01 8.713503808333e-01 8.729357199708e-01 8.744938405163e-01 8.760227733200e-01 8.775220395990e-01 8.789932038833e-01 8.804336925368e-01 8.818441265643e-01 8.832240496836e-01 8.845732739342e-01 8.858928728176e-01 8.871811945618e-01 8.884382244507e-01 8.896634761561e-01 8.908565962093e-01 8.920175162385e-01 8.931471459919e-01 8.942445822517e-01 8.953090546440e-01 8.963400415325e-01 8.973380002140e-01 8.983030293939e-01 8.992344907071e-01 9.001325906743e-01 9.009961073740e-01 9.018258692874e-01 9.026208070891e-01 9.033814797593e-01 9.041077211262e-01 9.047988278338e-01 9.054558570239e-01 9.060765826996e-01 9.066620564155e-01 9.072126949404e-01 9.077276778300e-01 9.082062241745e-01 9.086497648586e-01 9.090560242328e-01 9.094267310405e-01 9.097613486255e-01 9.100598197626e-01 9.103216178993e-01 9.105473404098e-01 9.107354079024e-01 9.108871339837e-01 9.110016221796e-01 9.110801737537e-01 9.111223010871e-01 9.111264871638e-01 9.110932582575e-01 9.110226388645e-01 9.109154327013e-01 9.107729322727e-01 9.105913435978e-01 9.103725089659e-01 9.101174817901e-01 9.098228094252e-01 9.094932964566e-01 9.091261946596e-01 9.087217044735e-01 9.082798448228e-01 9.077994359310e-01 9.072833960996e-01 9.067308759016e-01 9.061401781086e-01 9.055133177785e-01 9.048489686729e-01 9.041479717259e-01 9.034112790554e-01 9.026372047748e-01 9.018282543678e-01 9.009826756824e-01 9.000997621136e-01 8.991825300267e-01 8.982296710240e-01 8.972414130946e-01 8.962189659089e-01 8.951593216035e-01 8.940666469855e-01 8.929403681362e-01 8.917780765255e-01 8.905833090189e-01 8.893537793790e-01 8.880908378496e-01 8.867960100189e-01 8.854668479771e-01 8.841072482229e-01 8.827147118454e-01 8.812896146162e-01 8.798352393354e-01 8.783479498223e-01 8.768316457088e-01 8.752848732631e-01 8.737081556279e-01 8.721035569676e-01 8.704701812364e-01 8.688082015322e-01 8.671194006903e-01 8.654029225692e-01 8.636612681281e-01 8.618934071096e-01 8.601001471464e-01 8.582831730250e-01 8.564412380917e-01 8.545761635669e-01 8.526897892949e-01 8.507800663342e-01 8.488503330812e-01 8.468997636777e-01 8.449292683062e-01 8.429408151128e-01 8.409333282026e-01 8.389097529632e-01 8.368695489629e-01 8.348133707813e-01 8.327434517657e-01 8.306595590737e-01 8.285631158323e-01 8.264557210267e-01 8.243368662675e-01 8.222089017153e-01 8.200721765956e-01 8.179279908700e-01 8.157775319267e-01 8.136218402724e-01 8.114622422517e-01 8.092995599293e-01 8.071346917980e-01 8.049700666019e-01 8.028056775571e-01 8.006438060135e-01 7.984852994197e-01 7.963310129276e-01 7.941835281238e-01 7.920430578304e-01 7.899115443934e-01 7.877905758543e-01 7.856805037198e-01 7.835843945332e-01 7.815027491377e-01 7.794369756502e-01 7.773901351133e-01 7.753606850912e-01 7.733533229414e-01 7.713683469394e-01 7.694079030030e-01 7.674729448040e-01 7.655648426198e-01 7.636870666088e-01 7.618396368911e-01 7.600244064688e-01 7.582440533065e-01 7.564992785661e-01 7.547930170323e-01 7.531257126293e-01 7.514996815530e-01 7.499167978735e-01 7.483782706687e-01 7.468873888774e-01 7.454445567175e-01 7.440514904933e-01 7.427113284937e-01 7.414238501514e-01 7.401929317238e-01 7.390191467922e-01 7.379029550220e-01 7.368496010777e-01 7.358576062178e-01 7.349298146220e-01 7.340683112859e-01 7.332737552281e-01 7.325488469574e-01 7.318944064282e-01 7.313128676569e-01 7.308042081927e-01 7.303711819333e-01 7.300156259031e-01 7.297376938589e-01 7.295394028526e-01 7.294222829858e-01 7.293867358409e-01 7.294356515269e-01 7.295683353196e-01 7.297865034519e-01 7.300923813459e-01 7.304852628096e-01 7.309678154866e-01 7.315387033799e-01 7.322004086307e-01 7.329536431692e-01 7.337970614745e-01 7.347343918090e-01 7.357638726341e-01 7.368867923222e-01 7.381034714429e-01 7.394140131839e-01 7.408193199524e-01 7.423179957275e-01 7.439117396960e-01 7.455997350239e-01 7.473811943004e-01 7.492575070563e-01 7.512275343316e-01 7.532909930807e-01 7.554478089250e-01 7.576970471328e-01 7.600388798468e-01 7.624713894142e-01 7.649950245526e-01 7.676087220573e-01 7.703114427364e-01 7.731030314722e-01 7.759813167444e-01 7.789462168492e-01 7.819961595206e-01 7.851298893163e-01 7.883470698512e-01 7.916444424135e-01 7.950228614073e-01 7.984804427755e-01 8.020140452033e-01 8.056245682345e-01 8.093083599447e-01 8.130659800588e-01 8.168940780656e-01 8.207917212012e-01 8.247573196226e-01 8.287873361599e-01 8.328834197735e-01 8.370398637190e-01 8.412576203933e-01 8.455342957673e-01 8.498664005915e-01 8.542547458961e-01 8.586943309448e-01 8.631855359257e-01 8.677247471314e-01 8.723107195939e-01 8.769420936652e-01 8.816142472456e-01 8.863289499661e-01 8.910798642935e-01 8.958679892189e-01 9.006903750417e-01 9.055443159084e-01 9.104296156648e-01 9.153393276854e-01 9.202776316569e-01 9.252383426817e-01 9.302192000662e-01 9.352208827327e-01 9.402370849787e-01 9.452709265810e-01 9.503151188870e-01 9.553701609458e-01 9.604350209939e-01 9.655031059935e-01 9.705777057120e-01 9.756517261425e-01 9.807273028847e-01 9.858005472518e-01 9.908669022822e-01 9.959298786895e-01 1.000980204493e+00 1.006023574134e+00 1.011050708803e+00 1.016063668310e+00 1.021061162642e+00 1.026035904648e+00 1.030993442219e+00 1.035924311738e+00 1.040831997365e+00 1.045711635616e+00 1.050560331764e+00 1.055381838867e+00 1.060165385920e+00 1.064917445276e+00 1.069630509649e+00 1.074304361051e+00 1.078939477311e+00 1.083528736548e+00 1.088077633561e+00 1.092575084118e+00 1.097027749044e+00 1.101429938049e+00 1.105778255681e+00 1.110077148130e+00 1.114315786714e+00 1.118502201714e+00 1.122627703339e+00 1.126692530936e+00 1.130698132598e+00 1.134636207179e+00 1.138514676308e+00 1.142322449152e+00 1.146062974917e+00 1.149736034533e+00 1.153334531828e+00 1.156865699512e+00 1.160318073760e+00 1.163699141050e+00 1.167002887564e+00 1.170226599674e+00 1.173375717683e+00 1.176440026307e+00 1.179427523539e+00 1.182329676598e+00 1.185148666374e+00 1.187885017535e+00 1.190531621718e+00 1.193097093445e+00 1.195569388892e+00 1.197956595072e+00 1.200254728222e+00 1.202459237557e+00 1.204578613090e+00 1.206599539719e+00 1.208533126554e+00 1.210372503424e+00 1.212115932109e+00 1.213770945667e+00 1.215323264565e+00 1.216788256962e+00 1.218152551875e+00 1.219421986150e+00 1.220599148168e+00 1.221672860533e+00 1.222658825193e+00 1.223539885200e+00 1.224330277142e+00 1.225022974334e+00 1.225615290958e+00 1.226119345373e+00 1.226516645214e+00 1.226828374380e+00 1.227037579904e+00 1.227152562577e+00 1.227178188075e+00 1.227099701054e+00 1.226940054446e+00 1.226676694851e+00 1.226327665502e+00 1.225886876424e+00 1.225350980967e+00 1.224735115599e+00 1.224018990417e+00 1.223226455091e+00 1.222343417567e+00 1.221373538253e+00 1.220328979204e+00 1.219190076885e+00 1.217984002695e+00 1.216689566329e+00 1.215323659029e+00 1.213885148377e+00 1.212364294936e+00 1.210785685867e+00 1.209125735321e+00 1.207407911830e+00 1.205622988365e+00 1.203771818211e+00 1.201871643636e+00 1.199900324918e+00 1.197888695069e+00 1.195816145285e+00 1.193696729976e+00 1.191537119357e+00 1.189323224202e+00 1.187083255775e+00 1.184793762827e+00 1.182479328720e+00 1.180133758492e+00 1.177755699209e+00 1.175365594233e+00 1.172942688864e+00 1.170515738404e+00 1.168068925315e+00 1.165614723977e+00 1.163162149628e+00 1.160697370173e+00 1.158248605828e+00 1.155797098164e+00 1.153362763947e+00 1.150943422056e+00 1.148538023927e+00 1.146166533070e+00 1.143813279463e+00 1.141499670075e+00 1.139218840469e+00 1.136978834703e+00 1.134788123971e+00 1.132639226718e+00 1.130551510467e+00 1.128515982961e+00 1.126544902813e+00 1.124641247254e+00 1.122803656554e+00 1.121046174415e+00 1.119362260124e+00 1.117763087740e+00 1.116250759807e+00 1.114824852086e+00 1.113496761413e+00 1.112261873201e+00 1.111129587566e+00 1.110100897127e+00 1.109176908070e+00 1.108365694563e+00 1.107664015546e+00 1.107079485629e+00 1.106612913745e+00 1.106264247465e+00 1.106041128461e+00 1.105938690568e+00 1.105963666702e+00 1.106116518861e+00 1.106394285707e+00 1.106806238646e+00 1.107343637599e+00 1.108014283707e+00 1.108816039152e+00 1.109745590665e+00 1.110811090855e+00 1.112001121394e+00 1.113324880535e+00 1.114775999264e+00 1.116352355147e+00 1.118059782497e+00 1.119884280098e+00 1.121838547600e+00 1.123906692930e+00 1.126093777904e+00 1.128398734089e+00 1.130808846879e+00 1.133335813347e+00 1.135960377378e+00 1.138691154041e+00 1.141519240869e+00 1.144438356429e+00 1.147451698015e+00 1.150545164077e+00 1.153724839469e+00 1.156976327298e+00 1.160299814064e+00 1.163691407234e+00 1.167139898889e+00 1.170648840207e+00 1.174203927142e+00 1.177806131214e+00 1.181447817144e+00 1.185120501893e+00 1.188825123576e+00 1.192546711090e+00 1.196289356826e+00 1.200038696356e+00 1.203793466031e+00 1.207547451941e+00 1.211291412418e+00 1.215025431399e+00 1.218735240458e+00 1.222423566544e+00 1.226077527976e+00 1.229695223070e+00 1.233268872061e+00 1.236792056564e+00 1.240263140114e+00 1.243669448676e+00 1.247013153626e+00 1.250282146489e+00 1.253473462389e+00 1.256584290849e+00 1.259601670966e+00 1.262530428411e+00 1.265355552317e+00 1.268079547463e+00 1.270694272332e+00 1.273192491361e+00 1.275576314187e+00 1.277832036216e+00 1.279964685092e+00 1.281962920083e+00 1.283825605091e+00 1.285549078999e+00 1.287126555666e+00 1.288559385188e+00 1.289838568408e+00 1.290964265691e+00 1.291932466273e+00 1.292738118766e+00 1.293383869640e+00 1.293859603502e+00 1.294169375713e+00 1.294306561822e+00 1.294272541377e+00 1.294063026917e+00 1.293676607290e+00 1.293113619510e+00 1.292370666363e+00 1.291449144691e+00 1.290345730241e+00 1.289061904203e+00 1.287595174510e+00 1.285948650796e+00 1.284121342784e+00 1.282110393239e+00 1.279923800972e+00 1.277553713862e+00 1.275009682702e+00 1.272287900844e+00 1.269390250760e+00 1.266324404083e+00 1.263083154211e+00 1.259680879691e+00 1.256109041390e+00 1.252377788881e+00 1.248491932764e+00 1.244446689188e+00 1.240257859679e+00 1.235919663235e+00 1.231444257851e+00 1.226833936703e+00 1.222091214872e+00 1.217229706035e+00 1.212246050932e+00 1.207155316594e+00 1.201958555908e+00 1.196664411504e+00 1.191283347440e+00 1.185817531160e+00 1.180281611386e+00 1.174679035159e+00 1.169021890929e+00 1.163317862256e+00 1.157577127503e+00 1.151811184386e+00 1.146027362735e+00 1.140239316702e+00 1.134454416071e+00 1.128688736549e+00 1.122948610029e+00 1.117248750497e+00 1.111601071432e+00 1.106015764978e+00 1.100510290695e+00 1.095088218505e+00 1.089772884861e+00 1.084569240093e+00 1.079492810604e+00 1.074558991651e+00 1.069772491818e+00 1.065157613129e+00 1.060715479765e+00 1.056466095722e+00 1.052420165966e+00 1.048583663579e+00 1.044978378844e+00 1.041602304730e+00 1.038477282339e+00 1.035606814553e+00 1.032999775864e+00 1.030669953548e+00 1.028614308205e+00 1.026852887227e+00 1.025379625912e+00 1.024205120783e+00 1.023332620064e+00 1.022760685046e+00 1.022499001610e+00 1.022537168778e+00 1.022883830771e+00 1.023529914446e+00 1.024476216173e+00 1.025717237054e+00 1.027245299631e+00 1.029056999481e+00 1.031139389039e+00 1.033490677548e+00 1.036092121310e+00 1.038937913311e+00 1.042014222946e+00 1.045305221293e+00 1.048804125035e+00 1.052484786826e+00 1.056342595919e+00 1.060353287065e+00 1.064502914483e+00 1.068777102159e+00 1.073149211634e+00 1.077613847944e+00 1.082140278107e+00 1.086718705852e+00 1.091326884292e+00 1.095944605435e+00 1.100560729982e+00 1.105145571039e+00 1.109693037874e+00 1.114176508849e+00 1.118583391963e+00 1.122898146911e+00 1.127098427526e+00 1.131179131060e+00 1.135114665749e+00 1.138900677691e+00 1.142518071764e+00 1.145956484374e+00 1.149209789934e+00 1.152258058714e+00 1.155104882106e+00 1.157732763587e+00 1.160141431498e+00 1.162325458132e+00 1.164276311225e+00 1.166001796595e+00 1.167490348863e+00 1.168752456510e+00 1.169784539554e+00 1.170593095096e+00 1.171184645029e+00 1.171562636323e+00 1.171742453782e+00 1.171726588153e+00 1.171534240199e+00 1.171174016824e+00 1.170663188572e+00 1.170020541168e+00 1.169258201542e+00 1.168403350941e+00 1.167468648876e+00 1.166482730362e+00 1.165465561308e+00 1.164438702789e+00 1.163433656904e+00 1.162467490408e+00 1.161573895670e+00 1.160772553585e+00 1.160092345011e+00 1.159561722209e+00 1.159200081092e+00 1.159040968521e+00 1.159100139459e+00 1.159407740311e+00 1.159982420955e+00 1.160844415258e+00 1.162017037173e+00 1.163508829303e+00 1.165345477223e+00 1.167530334770e+00 1.170079816874e+00 1.172998897572e+00 1.176292375729e+00 1.179966665967e+00 1.184016847358e+00 1.188445726014e+00 1.193242796577e+00 1.198404611239e+00 1.203920131672e+00 1.209775065167e+00 1.215960078389e+00 1.222451761880e+00 1.229240588807e+00 1.236299755192e+00 1.243614062743e+00 1.251159713369e+00 1.258912573985e+00 1.266854784881e+00 1.274955759254e+00 1.283199928277e+00 1.291556495361e+00 1.300007580271e+00 1.308530594063e+00 1.317098095670e+00 1.325696547669e+00 1.334296766634e+00 1.342888589280e+00 1.351447170152e+00 1.359955205385e+00 1.368401382159e+00 1.376761986408e+00 1.385032787360e+00 1.393191245985e+00 1.401231812993e+00 1.409141125258e+00 1.416904272141e+00 1.424521056137e+00 1.431969771816e+00 1.439252164949e+00 1.446352722121e+00 1.453264423550e+00 1.459982912234e+00 1.466489940399e+00 1.472789052222e+00 1.478858020672e+00 1.484697489502e+00 1.490291712547e+00 1.495628368669e+00 1.500703058647e+00 1.505492302965e+00 1.509996539481e+00 1.514191533019e+00 1.518069206006e+00 1.521616743155e+00 1.524813677040e+00 1.527655865204e+00 1.530118585156e+00 1.532199046632e+00 1.533878696864e+00 1.535149403449e+00 1.536004274974e+00 1.536429163286e+00 1.536430891733e+00 1.535996847024e+00 1.535134851639e+00 1.533849770828e+00 1.532145325904e+00 1.530044435774e+00 1.527554183082e+00 1.524708725292e+00 1.521527401299e+00 1.518046987952e+00 1.514308773176e+00 1.510348461751e+00 1.506227487383e+00 1.501987682836e+00 1.497695532920e+00 1.493409134493e+00 1.489193870932e+00 1.485123073832e+00 1.481253717219e+00 1.477669340968e+00 1.474426426475e+00 1.471596835566e+00 1.469241996340e+00 1.467411560836e+00 1.466166393219e+00 1.465533138520e+00 1.465556917145e+00 1.466247281317e+00 1.467616554526e+00 1.469662160791e+00 1.472358463426e+00 1.475685240002e+00 1.479582915287e+00 1.484005079255e+00 1.488874153808e+00 1.494106231659e+00 1.499615410887e+00 1.505288840907e+00 1.511031678082e+00 1.516715473339e+00 1.522231306969e+00 1.527459058559e+00 1.532272616733e+00 1.536569730543e+00 1.540221940810e+00 1.543136687001e+00 1.545210169006e+00 1.546353424325e+00 1.546496454659e+00 1.545563188635e+00 1.543518829877e+00 1.540313472295e+00 1.535936791826e+00 1.530384444719e+00 1.523662141661e+00 1.515817823983e+00 1.506882580393e+00 1.496938061973e+00 1.486058740195e+00 1.474344370625e+00 1.461919674681e+00 1.448897610867e+00 1.435437643517e+00 1.421675068793e+00 1.407780021899e+00 1.393917719615e+00 1.380247920248e+00 1.366950487099e+00 1.354174514164e+00 1.342092228740e+00 1.330837024914e+00 1.320546164923e+00 1.311337707640e+00 1.303297273271e+00 1.296515968739e+00 1.291029171809e+00 1.286878644717e+00 1.284066338942e+00 1.282573933515e+00 1.282378968785e+00 1.283411136938e+00 1.285621173745e+00 1.288914348183e+00 1.293211545009e+00 1.298415522259e+00 1.304418912594e+00 1.311134876633e+00 1.318444011492e+00 1.326262826260e+00 1.334481309249e+00 1.343004401085e+00 1.351747834971e+00 1.360603617433e+00 1.369501344407e+00 1.378334999800e+00 1.387029619402e+00 1.395496652996e+00 1.403643467478e+00 1.411400322211e+00 1.418666563841e+00 1.425382483606e+00 1.431457634478e+00 1.436829317490e+00 1.441441805237e+00 1.445230301793e+00 1.448179299644e+00 1.450242141544e+00 1.451435471017e+00 1.451762459952e+00 1.451257482384e+00 1.449993251838e+00 1.448023083160e+00 1.445478086869e+00 1.442451685879e+00 1.439091834472e+00 1.435550788027e+00 1.431960619115e+00 1.428509975829e+00 1.425310918133e+00 1.422526584334e+00 1.420259529639e+00 1.418587319864e+00 1.417592158576e+00 1.417250820489e+00 1.417579125679e+00 1.418486793541e+00 1.419879827554e+00 1.421638663416e+00 1.423568484749e+00 1.425530299506e+00 1.427294745759e+00 1.428693909029e+00 1.429545501010e+00 1.429663785200e+00 1.428957372522e+00 1.427278776518e+00 1.424608060604e+00 1.420914720962e+00 1.416221575289e+00 1.410634704027e+00 1.404228808590e+00 1.397197743871e+00 1.389689892404e+00 1.381906823457e+00 1.374062323315e+00 1.366312739733e+00 1.358866738265e+00 1.351826065606e+00 1.345303445937e+00 1.339341670612e+00 1.333917573469e+00 1.328996821823e+00 1.324440061247e+00 1.320128686602e+00 1.315869281121e+00 1.311478691368e+00 1.306781391637e+00 1.301582884156e+00 1.295774188920e+00 1.289232864686e+00 1.281933901815e+00 1.273897114936e+00 1.265193945101e+00 1.256001790204e+00 1.246507478690e+00 1.237005396797e+00 1.227798075087e+00 1.219228649992e+00 1.211665081634e+00 1.205434280945e+00 1.200874777197e+00 1.198231511220e+00 1.197710180723e+00 1.199415562897e+00 1.203357104244e+00 1.209464397108e+00 1.217542386806e+00 1.227351446843e+00 1.238548047629e+00 1.250766538581e+00 1.263603520706e+00 1.276639481513e+00 1.289493109626e+00 1.301778052701e+00 1.313186332940e+00 1.323435689055e+00 1.332317065217e+00 1.339685046302e+00 1.345426754662e+00 1.349510706189e+00 1.351902836856e+00 1.352613743779e+00 1.351644734497e+00 1.348972169087e+00 1.344197080200e+00 1.335976233647e+00 1.326080625251e+00 1.316522209594e+00 1.308507597754e+00 1.301791225899e+00 1.294774080564e+00 1.285255798089e+00 1.271522723138e+00 1.253183839031e+00 1.231375259212e+00 1.208269554441e+00 1.186119748247e+00 1.166228751423e+00 1.148420597407e+00 1.131362133936e+00 1.113513601025e+00 1.094218644850e+00 1.074416360523e+00 1.056540530519e+00 1.043599231894e+00 1.037862956564e+00 1.039827090992e+00 1.048057151578e+00 1.060063528004e+00 1.073622425319e+00 1.087746971928e+00 1.102881960513e+00 1.120277997797e+00 1.140882027892e+00 1.164363188329e+00 1.188859913695e+00 1.211516301239e+00 1.229490011443e+00 1.240958618163e+00 1.245616810015e+00 1.244513618831e+00 1.239352706032e+00 1.231555843146e+00 1.221511665014e+00 1.208443338354e+00 1.190983361499e+00 1.164947323376e+00 1.114054590835e+00 1.005977615843e+00 8.856027193718e-01 8.262983905015e-01 8.627465232623e-01 9.458457771278e-01 1.001219442784e+00 9.860625859617e-01 9.005241308532e-01 7.883729385584e-01 7.286949060349e-01 7.752903641347e-01 8.860089011210e-01 9.796817135147e-01 1.005497058525e+00 9.551610524816e-01 8.625661721883e-01 7.991727695284e-01 8.310118486166e-01 9.435885057437e-01 1.062746146257e+00 1.127369855765e+00 1.113561386254e+00 1.035631210104e+00 9.438273978639e-01 9.068656142285e-01 9.570948720125e-01 1.053729116521e+00 1.129348403812e+00 1.139872916344e+00 1.078122661923e+00 9.749632206425e-01 8.941392139156e-01 8.972391793121e-01 9.796032699315e-01 1.074901957279e+00 1.119548631357e+00 1.083748320720e+00 9.768804615904e-01 8.515916411982e-01 7.973809094830e-01 8.697885878740e-01 1.015313710512e+00 1.141979361744e+00 1.189300625140e+00 1.136468845714e+00 1.001726952877e+00 8.487939622883e-01 7.851624666838e-01 8.747995716509e-01 1.045656028944e+00 1.191462398797e+00 1.248264279778e+00 1.194406336257e+00 1.045752562956e+00 8.597484724601e-01 7.419133700494e-01 7.836723827672e-01 9.324242942024e-01 1.071111784949e+00 1.127966573447e+00 1.079330173408e+00 9.402698594666e-01 7.659776447942e-01 6.565621762237e-01 6.955372862229e-01 8.280914674563e-01 9.460368647780e-01 9.883218063550e-01 9.402309816727e-01 8.246314058077e-01 7.017393620624e-01 6.568156461442e-01 7.236638214297e-01 8.383319896920e-01 9.259111118330e-01 9.502737594636e-01 9.122957720599e-01 8.431251997486e-01 7.927728556702e-01 7.989603394066e-01 8.517094959957e-01 9.070374467717e-01 9.279654107195e-01 9.042828454516e-01 8.543775115112e-01 8.168353892551e-01 8.250848562661e-01 8.754958682376e-01 9.306890001549e-01 9.518512276626e-01 9.202037825181e-01 8.437388506488e-01 7.581828613346e-01 7.167411077582e-01 7.498428503624e-01 8.300142648427e-01 9.037853740838e-01 9.337330734604e-01 9.099123795911e-01 8.492485625813e-01 7.906486974416e-01 7.763505544875e-01 8.169318041569e-01 8.809018906653e-01 9.264437296371e-01 9.288003333767e-01 8.879866329423e-01 8.277876286785e-01 7.865472558815e-01 7.922633807625e-01 8.360424818729e-01 8.809164762137e-01 8.924445723993e-01 8.561463297288e-01 7.821150961063e-01 7.042738058175e-01 6.685444604361e-01 6.970079335485e-01 7.632541673650e-01 8.227123342463e-01 8.466448743835e-01 8.304867278004e-01 7.907710232261e-01 7.561020348044e-01 7.724227257294e-01
 1.029159521960e+00 1.026931049103e+00 1.025000877690e+00 1.023458228625e+00 1.022076621020e+00 1.020484218604e+00 1.018470215255e+00 1.016156311319e+00 1.013886644446e+00 1.011957207638e+00 1.010394748374e+00 1.008945228359e+00 1.007261818147e+00 1.005164311005e+00 1.002788163916e+00 1.000483302852e+00 9.985360680637e-01 9.969437223086e-01 9.954250184430e-01 9.936459484513e-01 9.914639708643e-01 9.890286725831e-01 9.866782506069e-01 9.846935212498e-01 9.830709905596e-01 9.815049804737e-01 9.796217674844e-01 9.772833003265e-01 9.747090992538e-01 9.723007791457e-01 9.703233793287e-01 9.686874662303e-01 9.670200088132e-01 9.649590597650e-01 9.624467720737e-01 9.597768120298e-01 9.573561152167e-01 9.553830588714e-01 9.536978412828e-01 9.519153430057e-01 9.497271236370e-01 9.471303563227e-01 9.444262159490e-01 9.419941991480e-01 9.400012725145e-01 9.382765986730e-01 9.364371089036e-01 9.341836637195e-01 9.315335266167e-01 9.288059781659e-01 9.263754920195e-01 9.243831308474e-01 9.226251727583e-01 9.207127768333e-01 9.183749877385e-01 9.156707435840e-01 9.129423727848e-01 9.105416233910e-01 9.085523374232e-01 9.067319689984e-01 9.047082574701e-01 9.022698021615e-01 8.995259319605e-01 8.968164958619e-01 8.944472562007e-01 8.924464507565e-01 8.905460609038e-01 8.884040262201e-01 8.858686071448e-01 8.830901527450e-01 8.803966542451e-01 8.780421187869e-01 8.760110394073e-01 8.740305496998e-01 8.717883341035e-01 8.691764276351e-01 8.663637020240e-01 8.636610878299e-01 8.612920779172e-01 8.592284443686e-01 8.572019763142e-01 8.549034186625e-01 8.522228125313e-01 8.493398228040e-01 8.465885182103e-01 8.442082614186e-01 8.421583890707e-01 8.401279504181e-01 8.377652330290e-01 8.349646544934e-01 8.319712644864e-01 8.291877638672e-01 8.268578334816e-01 8.248620831941e-01 8.228009162336e-01 8.203040278453e-01 8.173417384278e-01 8.142640489763e-01 8.115208808785e-01 8.092867506313e-01 8.073167541151e-01 8.051405161868e-01 8.024462226414e-01 7.993333349664e-01 7.962457226897e-01 7.936016186567e-01 7.914452933365e-01 7.894136489293e-01 7.870413267628e-01 7.841410839069e-01 7.809487704103e-01 7.779294057633e-01 7.753965489273e-01 7.732500117871e-01 7.710711453017e-01 7.684776874197e-01 7.654343977592e-01 7.622648439096e-01 7.593763772307e-01 7.569296961273e-01 7.547183849435e-01 7.523529174802e-01 7.495955818822e-01 7.465394606646e-01 7.435064405432e-01 7.407719035625e-01 7.383558772125e-01 7.360305681349e-01 7.335210101657e-01 7.307321399066e-01 7.278004500408e-01 7.249514167037e-01 7.223181568029e-01 7.198647198901e-01 7.174356233823e-01 7.148841995614e-01 7.121768008910e-01 7.093959199815e-01 7.066574960616e-01 7.040327034004e-01 7.015193742456e-01 6.990448341582e-01 6.965108609499e-01 6.938680306103e-01 6.911496086146e-01 6.884368989541e-01 6.858064269461e-01 6.832754915723e-01 6.807838003410e-01 6.782401277950e-01 6.756100763787e-01 6.729370329951e-01 6.702904475341e-01 6.677123606181e-01 6.651926860383e-01 6.626833481337e-01 6.601506302252e-01 6.575986333933e-01 6.550490036407e-01 6.525113152241e-01 6.499871678414e-01 6.474873447137e-01 6.450184059062e-01 6.425754813206e-01 6.401376376648e-01 6.376769821234e-01 6.351910058357e-01 6.327125120644e-01 6.302790193066e-01 6.278885453280e-01 6.255064193294e-01 6.231037268089e-01 6.206806645375e-01 6.182667879465e-01 6.158886067500e-01 6.135423856984e-01 6.112030932969e-01 6.088625493063e-01 6.065347726666e-01 6.042335201121e-01 6.019578273307e-01 5.996967827411e-01 5.974418214219e-01 5.951996515143e-01 5.929879950839e-01 5.908084372607e-01 5.886486610063e-01 5.864978340624e-01 5.843583325578e-01 5.822373972873e-01 5.801410741228e-01 5.780709111673e-01 5.760214741051e-01 5.739896231376e-01 5.719777124048e-01 5.699881892778e-01 5.680200460561e-01 5.660761198401e-01 5.641582100589e-01 5.622638745389e-01 5.603918157774e-01 5.585450725257e-01 5.567250395110e-01 5.549319334242e-01 5.531646875920e-01 5.514212732311e-01 5.497036295613e-01 5.480158372934e-01 5.463596750499e-01 5.447316676776e-01 5.431294152333e-01 5.415574603066e-01 5.400183349319e-01 5.385133168805e-01 5.370390955461e-01 5.355945703166e-01 5.341806869339e-01 5.328027486358e-01 5.314595825416e-01 5.301472066718e-01 5.288655229034e-01 5.276182932160e-01 5.264089420120e-01 5.252354310400e-01 5.240946691647e-01 5.229867567805e-01 5.219168715127e-01 5.208880145646e-01 5.198983825723e-01 5.189438983876e-01 5.180250300006e-01 5.171472920650e-01 5.163106796441e-01 5.155141848503e-01 5.147559401176e-01 5.140346164661e-01 5.133546282077e-01 5.127162629780e-01 5.121182158965e-01 5.115596644411e-01 5.110428742131e-01 5.105682916994e-01 5.101351531936e-01 5.097437416002e-01 5.093947849848e-01 5.090883512972e-01 5.088251469539e-01 5.086046190740e-01 5.084266631132e-01 5.082912484558e-01 5.082001092413e-01 5.081518359871e-01 5.081465369726e-01 5.081845808210e-01 5.082656217308e-01 5.083906427329e-01 5.085606890145e-01 5.087731062233e-01 5.090290228000e-01 5.093285724047e-01 5.096713955799e-01 5.100579238854e-01 5.104891018216e-01 5.109633342709e-01 5.114799214263e-01 5.120412665414e-01 5.126451219103e-01 5.132913941944e-01 5.139815135511e-01 5.147139084051e-01 5.154882640123e-01 5.163056235678e-01 5.171655768830e-01 5.180657766607e-01 5.190075993809e-01 5.199912464535e-01 5.210157613145e-01 5.220805320793e-01 5.231861076672e-01 5.243315993139e-01 5.255160217899e-01 5.267413264914e-01 5.280041630766e-01 5.293054880993e-01 5.306463524416e-01 5.320244052088e-01 5.334394199407e-01 5.348920767442e-01 5.363810950273e-01 5.379066970164e-01 5.394683820040e-01 5.410645379748e-01 5.426957925814e-01 5.443626715918e-01 5.460620896330e-01 5.477946961385e-01 5.495620748394e-01 5.513607333517e-01 5.531913970026e-01 5.550544348102e-01 5.569468116241e-01 5.588702138265e-01 5.608247163050e-01 5.628080730530e-01 5.648207160467e-01 5.668619198425e-01 5.689302973026e-01 5.710254729338e-01 5.731494498017e-01 5.752986953328e-01 5.774733573818e-01 5.796746188886e-01 5.818996127602e-01 5.841480958609e-01 5.864221657631e-01 5.887189029134e-01 5.910367361142e-01 5.933775733370e-01 5.957393577469e-01 5.981213727215e-01 6.005258130949e-01 6.029492133572e-01 6.053914525775e-01 6.078530401175e-01 6.103311774964e-01 6.128264487331e-01 6.153399766829e-01 6.178698974033e-01 6.204157450529e-01 6.229775271060e-01 6.255537519269e-01 6.281433199997e-01 6.307474302600e-01 6.333629324396e-01 6.359914580483e-01 6.386335077409e-01 6.412873967025e-01 6.439527104225e-01 6.466279449514e-01 6.493111354165e-01 6.520045958018e-01 6.547068143457e-01 6.574171745720e-01 6.601370901416e-01 6.628660375611e-01 6.656002187148e-01 6.683403369191e-01 6.710849359257e-01 6.738344907227e-01 6.765908053709e-01 6.793520097176e-01 6.821179122957e-01 6.848871130368e-01 6.876587973587e-01 6.904304536899e-01 6.932047318332e-01 6.959819071925e-01 6.987596136304e-01 7.015408770221e-01 7.043204074360e-01 7.070978197354e-01 7.098757559008e-01 7.126504088581e-01 7.154242153887e-01 7.181974357991e-01 7.209681174828e-01 7.237352860703e-01 7.264981945111e-01 7.292551855528e-01 7.320083868621e-01 7.347574630767e-01 7.375013795450e-01 7.402409196222e-01 7.429727275037e-01 7.456961111581e-01 7.484134032100e-01 7.511219353637e-01 7.538230228198e-01 7.565179236684e-01 7.592032895612e-01 7.618778068916e-01 7.645424133453e-01 7.671956256336e-01 7.698391056757e-01 7.724734904612e-01 7.750960589358e-01 7.777071496565e-01 7.803052237598e-01 7.828896524971e-01 7.854617456843e-01 7.880210043671e-01 7.905667980638e-01 7.930985805201e-01 7.956146449703e-01 7.981163734007e-01 8.006032443378e-01 8.030743996033e-01 8.055286128328e-01 8.079676330854e-01 8.103880889273e-01 8.127922976857e-01 8.151799143510e-01 8.175488793668e-01 8.198998782516e-01 8.222314503091e-01 8.245426183818e-01 8.268349611367e-01 8.291074720592e-01 8.313614239569e-01 8.335951152425e-01 8.358065195623e-01 8.379958683314e-01 8.401630799541e-01 8.423086906312e-01 8.444333421800e-01 8.465354093725e-01 8.486133330516e-01 8.506677809059e-01 8.526984785386e-01 8.547051804870e-01 8.566880590743e-01 8.586460648711e-01 8.605779005778e-01 8.624863857059e-01 8.643681524410e-01 8.662248124495e-01 8.680540821869e-01 8.698570370023e-01 8.716338738906e-01 8.733826171419e-01 8.751047730436e-01 8.767995243660e-01 8.784652351777e-01 8.801030172103e-01 8.817114245721e-01 8.832912996391e-01 8.848426222478e-01 8.863646583307e-01 8.878566235484e-01 8.893175563040e-01 8.907485258822e-01 8.921489906758e-01 8.935192968167e-01 8.948583530434e-01 8.961657517233e-01 8.974416432385e-01 8.986857161949e-01 8.998966356232e-01 9.010762124402e-01 9.022231885251e-01 9.033373315604e-01 9.044186727713e-01 9.054659197796e-01 9.064795042595e-01 9.074602194351e-01 9.084072026638e-01 9.093202335886e-01 9.101980566936e-01 9.110407415842e-01 9.118502979237e-01 9.126240019662e-01 9.133636365669e-01 9.140670137792e-01 9.147349365478e-01 9.153677432438e-01 9.159643764494e-01 9.165254694637e-01 9.170513568353e-01 9.175400468240e-01 9.179924169567e-01 9.184086014490e-01 9.187876573414e-01 9.191314368620e-01 9.194381524045e-01 9.197079000683e-01 9.199405765092e-01 9.201354813990e-01 9.202933593768e-01 9.204159095598e-01 9.204992381271e-01 9.205462720810e-01 9.205553734246e-01 9.205259565577e-01 9.204609338655e-01 9.203580476181e-01 9.202166182837e-01 9.200382306016e-01 9.198200729929e-01 9.195668409614e-01 9.192747156640e-01 9.189452382309e-01 9.185783546924e-01 9.181731659108e-01 9.177305176972e-01 9.172511405494e-01 9.167338483717e-01 9.161795976708e-01 9.155877768764e-01 9.149580850262e-01 9.142928683494e-01 9.135905217660e-01 9.128515527023e-01 9.120755885197e-01 9.112631437384e-01 9.104148424668e-01 9.095305778913e-01 9.086097936619e-01 9.076542115170e-01 9.066615405868e-01 9.056343331148e-01 9.045724021219e-01 9.034747200401e-01 9.023443226086e-01 9.011776280744e-01 8.999767011606e-01 8.987435933298e-01 8.974759694973e-01 8.961766598324e-01 8.948433685777e-01 8.934774000899e-01 8.920813209827e-01 8.906523976842e-01 8.891926806152e-01 8.877028882841e-01 8.861819480225e-01 8.846321711012e-01 8.830527184735e-01 8.814444944333e-01 8.798085411182e-01 8.781441843749e-01 8.764532423224e-01 8.747357932918e-01 8.729917879547e-01 8.712233722160e-01 8.694295408292e-01 8.676118550729e-01 8.657710840397e-01 8.639067861324e-01 8.620215409047e-01 8.601147220938e-01 8.581871367499e-01 8.562405202382e-01 8.542748632349e-01 8.522914724046e-01 8.502902076361e-01 8.482727276922e-01 8.462414923118e-01 8.441941943068e-01 8.421334586176e-01 8.400618335143e-01 8.379764171905e-01 8.358819459374e-01 8.337772249397e-01 8.316646417634e-01 8.295447492703e-01 8.274187301288e-01 8.252881645468e-01 8.231530326713e-01 8.210151407428e-01 8.188771747324e-01 8.167383597346e-01 8.146006849617e-01 8.124653743274e-01 8.103331869813e-01 8.082073390953e-01 8.060871657399e-01 8.039752327465e-01 8.018727802322e-01 7.997808012246e-01 7.977016774354e-01 7.956356001356e-01 7.935847604030e-01 7.915523905315e-01 7.895366220598e-01 7.875420150569e-01 7.855682359121e-01 7.836183542588e-01 7.816933639057e-01 7.797947153613e-01 7.779245417584e-01 7.760839496754e-01 7.742752106256e-01 7.725002298846e-01 7.707604755417e-01 7.690578044668e-01 7.673938250818e-01 7.657702951150e-01 7.641892558541e-01 7.626518255527e-01 7.611606300789e-01 7.597169342640e-01 7.583231914540e-01 7.569808796458e-01 7.556904264988e-01 7.544562337096e-01 7.532784563750e-01 7.521584697383e-01 7.510992071466e-01 7.501015458650e-01 7.491680276608e-01 7.483001256297e-01 7.474985400736e-01 7.467658051370e-01 7.461035894978e-01 7.455132623209e-01 7.449968943841e-01 7.445548346424e-01 7.441894751127e-01 7.439023652571e-01 7.436944468129e-01 7.435674309499e-01 7.435222035763e-01 7.435604253724e-01 7.436835050359e-01 7.438929618452e-01 7.441878559962e-01 7.445711745936e-01 7.450437003339e-01 7.456053376712e-01 7.462579383752e-01 7.470022814957e-01 7.478377221843e-01 7.487664461009e-01 7.497885212808e-01 7.509037749095e-01 7.521141901981e-01 7.534183660358e-01 7.548179364565e-01 7.563118997885e-01 7.579015700721e-01 7.595864487320e-01 7.613649895431e-01 7.632400652057e-01 7.652092497166e-01 7.672734075542e-01 7.694310922909e-01 7.716830018034e-01 7.740281332715e-01 7.764649310049e-01 7.789944729190e-01 7.816147667472e-01 7.843255559220e-01 7.871267387849e-01 7.900150403245e-01 7.929929162656e-01 7.960558440810e-01 7.992041759449e-01 8.024379494541e-01 8.057529171415e-01 8.091512476229e-01 8.126282722648e-01 8.161852114622e-01 8.198191547972e-01 8.235281731604e-01 8.273128728508e-01 8.311686072502e-01 8.350965654455e-01 8.390930686857e-01 8.431567420570e-01 8.472869364465e-01 8.514797056605e-01 8.557363003586e-01 8.600514619161e-01 8.644255296072e-01 8.688556820302e-01 8.733390518913e-01 8.778762160786e-01 8.824625012576e-01 8.870972723593e-01 8.917785510884e-01 8.965020725258e-01 9.012700949534e-01 9.060755153228e-01 9.109198887257e-01 9.157993604222e-01 9.207116490440e-01 9.256567092403e-01 9.306280701591e-01 9.356296184683e-01 9.406522946117e-01 9.456992008752e-01 9.507670764426e-01 9.558497961893e-01 9.609525401833e-01 9.660653699546e-01 9.711917108055e-01 9.763271184396e-01 9.814681625421e-01 9.866163911362e-01 9.917634204894e-01 9.969157943990e-01 1.002062898762e+00 1.007206418091e+00 1.012346449828e+00 1.017474219597e+00 1.022596502759e+00 1.027701030784e+00 1.032794669163e+00 1.037871022763e+00 1.042926484262e+00 1.047964954111e+00 1.052975641859e+00 1.057965583842e+00 1.062925773802e+00 1.067857587993e+00 1.072759412227e+00 1.077625025029e+00 1.082460290030e+00 1.087253231117e+00 1.092010872616e+00 1.096726289989e+00 1.101397325197e+00 1.106027596634e+00 1.110605522336e+00 1.115141143307e+00 1.119622456161e+00 1.124052802755e+00 1.128430176517e+00 1.132748459372e+00 1.137014717815e+00 1.141216802465e+00 1.145361811222e+00 1.149442917035e+00 1.153458007355e+00 1.157412542526e+00 1.161293622275e+00 1.165111467446e+00 1.168856052701e+00 1.172528337301e+00 1.176131091726e+00 1.179654018009e+00 1.183106726091e+00 1.186476884550e+00 1.189771086830e+00 1.192985547175e+00 1.196115987736e+00 1.199169222788e+00 1.202132599451e+00 1.205016153370e+00 1.207812080627e+00 1.210519295730e+00 1.213143587328e+00 1.215672553734e+00 1.218117790384e+00 1.220468819508e+00 1.222728318865e+00 1.224898738174e+00 1.226969995435e+00 1.228954902890e+00 1.230838709681e+00 1.232631685992e+00 1.234328753072e+00 1.235925485268e+00 1.237433469420e+00 1.238835323279e+00 1.240147384302e+00 1.241358499121e+00 1.242470395013e+00 1.243490654150e+00 1.244403181227e+00 1.245227537636e+00 1.245946921781e+00 1.246570450456e+00 1.247099112625e+00 1.247522563382e+00 1.247858501364e+00 1.248088017247e+00 1.248227513443e+00 1.248269262228e+00 1.248211255257e+00 1.248066960656e+00 1.247818357722e+00 1.247486514935e+00 1.247054932477e+00 1.246533000749e+00 1.245926320000e+00 1.245219168956e+00 1.244436183677e+00 1.243555509632e+00 1.242595590396e+00 1.241551592603e+00 1.240417578995e+00 1.239215140124e+00 1.237920143901e+00 1.236558028076e+00 1.235115409244e+00 1.233597094681e+00 1.232016272414e+00 1.230352085499e+00 1.228635106621e+00 1.226842454459e+00 1.224991317004e+00 1.223083875689e+00 1.221109222484e+00 1.219093387549e+00 1.217012566682e+00 1.214893331173e+00 1.212723740447e+00 1.210507719913e+00 1.208262067112e+00 1.205966036450e+00 1.203651280305e+00 1.201296327030e+00 1.198918060141e+00 1.196521427721e+00 1.194095706507e+00 1.191667615877e+00 1.189215168306e+00 1.186763969433e+00 1.184306416118e+00 1.181845529265e+00 1.179397176432e+00 1.176946118822e+00 1.174517704709e+00 1.172098844867e+00 1.169702417030e+00 1.167334914311e+00 1.164988489976e+00 1.162685510233e+00 1.160412070302e+00 1.158185221108e+00 1.156004441369e+00 1.153870712513e+00 1.151798744076e+00 1.149779048379e+00 1.147827901278e+00 1.145941538199e+00 1.144126337133e+00 1.142390706469e+00 1.140729584262e+00 1.139156081743e+00 1.137668377364e+00 1.136271409216e+00 1.134971567303e+00 1.133765881857e+00 1.132665410645e+00 1.131667738057e+00 1.130777682496e+00 1.130000908857e+00 1.129334401945e+00 1.128786324583e+00 1.128355854887e+00 1.128045186685e+00 1.127859363771e+00 1.127795180790e+00 1.127858832836e+00 1.128049510226e+00 1.128366911983e+00 1.128816785988e+00 1.129391999141e+00 1.130101644440e+00 1.130939407257e+00 1.131907749575e+00 1.133008703494e+00 1.134233336596e+00 1.135593204717e+00 1.137074326620e+00 1.138684942151e+00 1.140419979668e+00 1.142272884067e+00 1.144253120291e+00 1.146343992829e+00 1.148554417424e+00 1.150876132694e+00 1.153304694321e+00 1.155844851422e+00 1.158479668472e+00 1.161220413694e+00 1.164050817890e+00 1.166973292678e+00 1.169983231377e+00 1.173070535727e+00 1.176240699594e+00 1.179476797050e+00 1.182784134976e+00 1.186151799826e+00 1.189574528534e+00 1.193052180747e+00 1.196571446624e+00 1.200134603396e+00 1.203730255908e+00 1.207355234561e+00 1.211003337694e+00 1.214666842616e+00 1.218344111334e+00 1.222023127006e+00 1.225704768532e+00 1.229375923062e+00 1.233035322905e+00 1.236676726812e+00 1.240291093084e+00 1.243877578618e+00 1.247422898292e+00 1.250929355133e+00 1.254384283561e+00 1.257784701935e+00 1.261126324574e+00 1.264398088121e+00 1.267602065274e+00 1.270724736218e+00 1.273766436763e+00 1.276718270009e+00 1.279575237649e+00 1.282337280905e+00 1.284988924181e+00 1.287536560285e+00 1.289967182385e+00 1.292278745302e+00 1.294469860995e+00 1.296527942515e+00 1.298458610977e+00 1.300249347722e+00 1.301900314569e+00 1.303407480066e+00 1.304763879620e+00 1.305971381496e+00 1.307020681922e+00 1.307913808159e+00 1.308644241316e+00 1.309210172130e+00 1.309610305071e+00 1.309838918481e+00 1.309898169439e+00 1.309781064267e+00 1.309490781628e+00 1.309021280372e+00 1.308374188154e+00 1.307546648282e+00 1.306537836080e+00 1.305348304661e+00 1.303975532208e+00 1.302422343411e+00 1.300684173895e+00 1.298766688382e+00 1.296666076933e+00 1.294384265579e+00 1.291926033730e+00 1.289284264370e+00 1.286470998699e+00 1.283478598677e+00 1.280315592849e+00 1.276982949872e+00 1.273478221825e+00 1.269816202571e+00 1.265986552232e+00 1.262002940568e+00 1.257865186358e+00 1.253576399872e+00 1.249147838437e+00 1.244574054740e+00 1.239870687770e+00 1.235035935290e+00 1.230079125797e+00 1.225008751473e+00 1.219824565881e+00 1.214542538092e+00 1.209162306279e+00 1.203696290924e+00 1.198151510510e+00 1.192535895953e+00 1.186859226057e+00 1.181128912378e+00 1.175358536864e+00 1.169552782676e+00 1.163727217625e+00 1.157888005141e+00 1.152049911621e+00 1.146222765044e+00 1.140415167368e+00 1.134646267878e+00 1.128919339667e+00 1.123254254275e+00 1.117659277335e+00 1.112148111962e+00 1.106737468585e+00 1.101432189504e+00 1.096256349098e+00 1.091212696096e+00 1.086321843525e+00 1.081594486060e+00 1.077038844515e+00 1.072679373712e+00 1.068514332064e+00 1.064568635521e+00 1.060845744726e+00 1.057359220222e+00 1.054124800468e+00 1.051142980496e+00 1.048436048160e+00 1.045999780653e+00 1.043853101723e+00 1.041999157166e+00 1.040440150204e+00 1.039190169466e+00 1.038243548677e+00 1.037613150193e+00 1.037293840432e+00 1.037288991208e+00 1.037599757824e+00 1.038220849629e+00 1.039154813872e+00 1.040390247895e+00 1.041929690410e+00 1.043759931598e+00 1.045877064827e+00 1.048271639305e+00 1.050929952630e+00 1.053847434401e+00 1.057003101046e+00 1.060392690569e+00 1.063994469221e+00 1.067796748896e+00 1.071786025292e+00 1.075938023734e+00 1.080247074189e+00 1.084683481210e+00 1.089237176161e+00 1.093886674143e+00 1.098611252641e+00 1.103399281173e+00 1.108220936446e+00 1.113067752579e+00 1.117912742865e+00 1.122741775744e+00 1.127537771613e+00 1.132274942014e+00 1.136946163473e+00 1.141524499095e+00 1.146002118133e+00 1.150356782013e+00 1.154575114670e+00 1.158647587181e+00 1.162552480258e+00 1.166287678388e+00 1.169832300553e+00 1.173181568286e+00 1.176327753540e+00 1.179257635969e+00 1.181972750419e+00 1.184458582420e+00 1.186721254223e+00 1.188752849860e+00 1.190553573783e+00 1.192127562036e+00 1.193470731655e+00 1.194595420413e+00 1.195499981764e+00 1.196196755611e+00 1.196692408448e+00 1.196996958306e+00 1.197126022845e+00 1.197086454069e+00 1.196901876024e+00 1.196581470938e+00 1.196148677684e+00 1.195621120780e+00 1.195017307453e+00 1.194363822954e+00 1.193677650380e+00 1.192988767142e+00 1.192316973314e+00 1.191688412227e+00 1.191131361930e+00 1.190665670108e+00 1.190325273968e+00 1.190126397670e+00 1.190102040683e+00 1.190271859917e+00 1.190660602997e+00 1.191293458709e+00 1.192186208707e+00 1.193365170992e+00 1.194841703641e+00 1.196637196834e+00 1.198762950382e+00 1.201230141236e+00 1.204052139137e+00 1.207228817901e+00 1.210772683468e+00 1.214679121817e+00 1.218950830573e+00 1.223584680231e+00 1.228572533253e+00 1.233910574075e+00 1.239582998044e+00 1.245583708946e+00 1.251892695812e+00 1.258496744933e+00 1.265378560059e+00 1.272515589925e+00 1.279893709791e+00 1.287484168776e+00 1.295272976306e+00 1.303231356510e+00 1.311340134216e+00 1.319577834168e+00 1.327916612802e+00 1.336342300309e+00 1.344825112350e+00 1.353350220457e+00 1.361894299241e+00 1.370436908773e+00 1.378965554454e+00 1.387452680304e+00 1.395892532135e+00 1.404260435747e+00 1.412547444227e+00 1.420738929891e+00 1.428817166728e+00 1.436780456419e+00 1.444605417705e+00 1.452292508984e+00 1.459823032281e+00 1.467190937399e+00 1.474389422676e+00 1.481399858118e+00 1.488224835436e+00 1.494842430249e+00 1.501251907797e+00 1.507438012240e+00 1.513387956903e+00 1.519098700529e+00 1.524544884594e+00 1.529725992972e+00 1.534620077208e+00 1.539215459746e+00 1.543500475328e+00 1.547451742404e+00 1.551064483089e+00 1.554311711077e+00 1.557187047339e+00 1.559670384252e+00 1.561745581290e+00 1.563406341169e+00 1.564628840214e+00 1.565414936612e+00 1.565744569513e+00 1.565618879390e+00 1.565034528614e+00 1.563984516570e+00 1.562483138805e+00 1.560527614722e+00 1.558140168883e+00 1.555330466422e+00 1.552123120190e+00 1.548551121101e+00 1.544637095226e+00 1.540432650637e+00 1.535970602000e+00 1.531309226550e+00 1.526501206425e+00 1.521603572870e+00 1.516688635472e+00 1.511812483802e+00 1.507058919191e+00 1.502490896792e+00 1.498184309677e+00 1.494215010247e+00 1.490644425893e+00 1.487552151464e+00 1.484983880400e+00 1.483007758556e+00 1.481662755091e+00 1.480984935284e+00 1.481005205963e+00 1.481725278308e+00 1.483159013019e+00 1.485278694123e+00 1.488065047370e+00 1.491470273597e+00 1.495436918684e+00 1.499903228746e+00 1.504772874937e+00 1.509967020671e+00 1.515372622958e+00 1.520883973042e+00 1.526389181860e+00 1.531756118694e+00 1.536878832538e+00 1.541620262381e+00 1.545873745341e+00 1.549518207100e+00 1.552443599307e+00 1.554558851938e+00 1.555758515384e+00 1.555979975666e+00 1.555142627386e+00 1.553202487281e+00 1.550123428002e+00 1.545875566412e+00 1.540470961176e+00 1.533903248635e+00 1.526221255242e+00 1.517464262380e+00 1.507697526977e+00 1.497015430969e+00 1.485499886658e+00 1.473283973590e+00 1.460482444029e+00 1.447242242093e+00 1.433716461853e+00 1.420053118668e+00 1.406433039212e+00 1.393004148983e+00 1.379946466312e+00 1.367412513241e+00 1.355557997944e+00 1.344531759592e+00 1.334450694370e+00 1.325444383951e+00 1.317589546558e+00 1.310973118287e+00 1.305641934939e+00 1.301621523175e+00 1.298933402178e+00 1.297546489322e+00 1.297447933151e+00 1.298578034840e+00 1.300877226133e+00 1.304276502509e+00 1.308681413918e+00 1.314017604567e+00 1.320172321485e+00 1.327066169359e+00 1.334590379488e+00 1.342648243669e+00 1.351151102608e+00 1.359984892392e+00 1.369075755037e+00 1.378308888861e+00 1.387601090128e+00 1.396856437214e+00 1.405970651922e+00 1.414865610638e+00 1.423424861840e+00 1.431574920017e+00 1.439208783409e+00 1.446240730772e+00 1.452595780459e+00 1.458177678247e+00 1.462944216250e+00 1.466815341947e+00 1.469770034059e+00 1.471778564016e+00 1.472827755594e+00 1.472959469216e+00 1.472183241649e+00 1.470591765943e+00 1.468249970760e+00 1.465272651314e+00 1.461798027981e+00 1.457941391096e+00 1.453890586936e+00 1.449770223969e+00 1.445758120801e+00 1.442000397535e+00 1.438609811634e+00 1.435729675111e+00 1.433395715226e+00 1.431688473409e+00 1.430592916534e+00 1.430071394084e+00 1.430073672719e+00 1.430448015758e+00 1.431098080401e+00 1.431822993915e+00 1.432457865640e+00 1.432826745529e+00 1.432717697697e+00 1.432010070430e+00 1.430519185245e+00 1.428165243829e+00 1.424873853177e+00 1.420598217625e+00 1.415397241267e+00 1.409290474484e+00 1.402423931718e+00 1.394924024345e+00 1.386962770377e+00 1.378760936189e+00 1.370483169192e+00 1.362370457792e+00 1.354571776060e+00 1.347252938264e+00 1.340529669682e+00 1.334439657223e+00 1.329020821040e+00 1.324191434180e+00 1.319878676250e+00 1.315924987232e+00 1.312149040239e+00 1.308373833710e+00 1.304370102380e+00 1.299980310975e+00 1.295016009483e+00 1.289365761586e+00 1.282963347519e+00 1.275776642288e+00 1.267886556881e+00 1.259386795759e+00 1.250480109561e+00 1.241402849120e+00 1.232442099816e+00 1.223943167061e+00 1.216232381383e+00 1.209677741401e+00 1.204589978087e+00 1.201263386313e+00 1.199920135115e+00 1.200695450316e+00 1.203661095532e+00 1.208754973705e+00 1.215860296610e+00 1.224739964177e+00 1.235101885168e+00 1.246597114483e+00 1.258822060965e+00 1.271391392006e+00 1.283888229788e+00 1.295952857593e+00 1.307245038759e+00 1.317481196579e+00 1.326449228580e+00 1.333968826509e+00 1.339953538084e+00 1.344331842257e+00 1.347087191738e+00 1.348219187839e+00 1.347712474924e+00 1.344691177996e+00 1.338312966745e+00 1.330368743603e+00 1.322871598704e+00 1.317007963342e+00 1.312502317326e+00 1.307723099908e+00 1.300441952140e+00 1.288907452123e+00 1.272669382157e+00 1.252763082228e+00 1.231221002133e+00 1.210124749376e+00 1.190616172956e+00 1.172385952861e+00 1.154005970460e+00 1.133852305715e+00 1.111186421050e+00 1.086856605358e+00 1.063259325524e+00 1.043485171710e+00 1.030060336453e+00 1.023887498494e+00 1.023992179417e+00 1.028288735671e+00 1.034869969752e+00 1.043016688292e+00 1.053422044832e+00 1.067573997908e+00 1.086585341886e+00 1.110165530231e+00 1.136357948917e+00 1.162142499164e+00 1.184514253322e+00 1.201525844822e+00 1.212778781916e+00 1.219204556593e+00 1.222304373002e+00 1.223182178891e+00 1.221789438253e+00 1.216786197409e+00 1.206087027288e+00 1.184706063745e+00 1.127213119645e+00 1.010527709291e+00 8.918245749721e-01 8.472223168371e-01 8.996736955349e-01 9.878551276332e-01 1.036953320987e+00 1.008664901602e+00 9.085208959666e-01 7.861291674363e-01 7.249465605214e-01 7.741322035718e-01 8.812042860021e-01 9.622409443379e-01 9.696583994468e-01 9.012772629352e-01 8.004619057104e-01 7.495326171626e-01 8.087542325431e-01 9.390746313866e-01 1.056625338306e+00 1.105174165535e+00 1.069611497976e+00 9.754080768036e-01 8.864230426804e-01 8.773910307181e-01 9.616391000378e-01 1.075081152312e+00 1.146818127340e+00 1.140389724974e+00 1.059734776362e+00 9.491912626695e-01 8.839447354962e-01 9.178236525840e-01 1.019943377811e+00 1.111816162923e+00 1.134207666763e+00 1.067140507243e+00 9.330446956264e-01 8.026362725424e-01 7.783423397167e-01 8.891231769388e-01 1.046610283183e+00 1.156758479170e+00 1.169506375357e+00 1.076744677341e+00 9.131156396586e-01 7.670594302119e-01 7.613181005497e-01 9.095383129109e-01 1.094951114868e+00 1.218692544540e+00 1.233565017107e+00 1.133738873340e+00 9.531085358624e-01 7.750587011132e-01 7.262966851497e-01 8.451532101770e-01 1.017333664561e+00 1.135241200201e+00 1.148505346158e+00 1.050288732404e+00 8.720555749364e-01 6.913171160871e-01 6.304739006457e-01 7.322935852319e-01 8.851014728671e-01 9.866165545466e-01 9.937255918603e-01 9.061055952165e-01 7.605964459940e-01 6.347840391311e-01 6.221918408751e-01 7.223038845041e-01 8.425433803380e-01 9.134478862827e-01 9.120706013209e-01 8.527075141272e-01 7.800081223080e-01 7.511968699270e-01 7.904742946246e-01 8.635391150744e-01 9.180343012113e-01 9.230016169193e-01 8.790233684143e-01 8.169061105077e-01 7.856371213163e-01 8.163886446448e-01 8.893629019330e-01 9.554460940918e-01 9.751776090569e-01 9.345380598112e-01 8.477121810687e-01 7.562661989120e-01 7.158053276771e-01 7.514771242524e-01 8.285482330493e-01 8.927062460792e-01 9.102444565102e-01 8.764990936142e-01 8.139239917342e-01 7.646811583891e-01 7.663365608663e-01 8.174184635762e-01 8.799049671113e-01 9.146973152557e-01 9.033202911683e-01 8.525894367273e-01 7.924960979067e-01 7.637117318383e-01 7.874671520620e-01 8.437997164068e-01 8.916864011400e-01 8.994330684793e-01 8.571038203978e-01 7.785997368635e-01 6.995342308513e-01 6.638278123176e-01 6.890141614736e-01 7.474640018513e-01 7.979396358064e-01 8.164309312931e-01 8.026579389802e-01 7.752122520622e-01 7.594499536628e-01 7.924529032596e-01
 1.051813687332e+00 1.049673306650e+00 1.047832755929e+00 1.046386182252e+00 1.045104634309e+00 1.043610076113e+00 1.041689595567e+00 1.039465804525e+00 1.037285741340e+00 1.035446027849e+00 1.033976491510e+00 1.032626545794e+00 1.031042731483e+00 1.029037787705e+00 1.026746425551e+00 1.024525232419e+00 1.022666539082e+00 1.021167971583e+00 1.019746002408e+00 1.018062758189e+00 1.015970750411e+00 1.013618427538e+00 1.011349753128e+00 1.009451832250e+00 1.007922537282e+00 1.006450985232e+00 1.004657904120e+00 1.002404794951e+00 9.999124763844e-01 9.975867328737e-01 9.956948132806e-01 9.941489349888e-01 9.925731857493e-01 9.905999054577e-01 9.881706993235e-01 9.855804489961e-01 9.832410882103e-01 9.813530780972e-01 9.797554248453e-01 9.780613382360e-01 9.759585714099e-01 9.734435520573e-01 9.708177520425e-01 9.684637959828e-01 9.665528045434e-01 9.649128669882e-01 9.631584940526e-01 9.609889345668e-01 9.584184585628e-01 9.557644919833e-01 9.534068999814e-01 9.514910165492e-01 9.498159653903e-01 9.479882891883e-01 9.457309292631e-01 9.431000235941e-01 9.404388233539e-01 9.381056201490e-01 9.361911003980e-01 9.344517295493e-01 9.325105535435e-01 9.301473277475e-01 9.274705679227e-01 9.248245807052e-01 9.225219592221e-01 9.205935984367e-01 9.187698094572e-01 9.167029799761e-01 9.142392843225e-01 9.115260888119e-01 9.088947931873e-01 9.066032818441e-01 9.046369650199e-01 9.027255381886e-01 9.005545454063e-01 8.980126323337e-01 8.952636506852e-01 8.926179280432e-01 8.903028024961e-01 8.882968258664e-01 8.863357932209e-01 8.841072654520e-01 8.814934769778e-01 8.786669506271e-01 8.759624844596e-01 8.736281321438e-01 8.716321628105e-01 8.696660234082e-01 8.673697296367e-01 8.646284539110e-01 8.616803372156e-01 8.589337352820e-01 8.566446983119e-01 8.547025872832e-01 8.527027622616e-01 8.502646601228e-01 8.473472075161e-01 8.443023219001e-01 8.415899660057e-01 8.393953339704e-01 8.374750352369e-01 8.353525327358e-01 8.327030034446e-01 8.296226726518e-01 8.265592284905e-01 8.239420020479e-01 8.218219102980e-01 8.198325061617e-01 8.175016430756e-01 8.146319941599e-01 8.114616379383e-01 8.084620042005e-01 8.059525192286e-01 8.038358503647e-01 8.016879679609e-01 7.991216195911e-01 7.960992046027e-01 7.929455418500e-01 7.900707103575e-01 7.876419576854e-01 7.854498389115e-01 7.831032741664e-01 7.803623911494e-01 7.773194261138e-01 7.742967592400e-01 7.715704038583e-01 7.691616605135e-01 7.668442002482e-01 7.643424321918e-01 7.615603649496e-01 7.586339566049e-01 7.557856135369e-01 7.531497613515e-01 7.506916377960e-01 7.482581541656e-01 7.457026078570e-01 7.429907810682e-01 7.402025577375e-01 7.374508353020e-01 7.348094437553e-01 7.322789274333e-01 7.297867616750e-01 7.272343050896e-01 7.245716258230e-01 7.218290004648e-01 7.190888375734e-01 7.164281320578e-01 7.138659483748e-01 7.113414991067e-01 7.087626027552e-01 7.060964077567e-01 7.033850148172e-01 7.006977365859e-01 6.980757468439e-01 6.955090901322e-01 6.929518813331e-01 6.903685762874e-01 6.877651524824e-01 6.851615697625e-01 6.825659666780e-01 6.799806821210e-01 6.774170841204e-01 6.748826003773e-01 6.723721487968e-01 6.698629357914e-01 6.673279947016e-01 6.647638550763e-01 6.622051377404e-01 6.596888716951e-01 6.572129253591e-01 6.547413158544e-01 6.522461674962e-01 6.497276973719e-01 6.472166237800e-01 6.447385927997e-01 6.422890551563e-01 6.398427639795e-01 6.373918897690e-01 6.349522797267e-01 6.325365768310e-01 6.301429661858e-01 6.277606381886e-01 6.253803015075e-01 6.230104176141e-01 6.206675185814e-01 6.183534299032e-01 6.160552470553e-01 6.137627762384e-01 6.114772479761e-01 6.092078004697e-01 6.069593245135e-01 6.047335725834e-01 6.025235178591e-01 6.003284038819e-01 5.981492187438e-01 5.959881473599e-01 5.938461448659e-01 5.917240422153e-01 5.896237727468e-01 5.875429864721e-01 5.854813253569e-01 5.834413361474e-01 5.814242179938e-01 5.794299680696e-01 5.774583755252e-01 5.755065777463e-01 5.735767363417e-01 5.716728147873e-01 5.697966400651e-01 5.679448136044e-01 5.661155304388e-01 5.643127875441e-01 5.625386444092e-01 5.607941977074e-01 5.590773834577e-01 5.573852613976e-01 5.557206348696e-01 5.540889816514e-01 5.524884112654e-01 5.509134002279e-01 5.493663939203e-01 5.478503059355e-01 5.463679307039e-01 5.449177620750e-01 5.434967420084e-01 5.421058754967e-01 5.407493923620e-01 5.394309094454e-01 5.381478726449e-01 5.368966007657e-01 5.356783189820e-01 5.344973005301e-01 5.333541901648e-01 5.322487497483e-01 5.311780384901e-01 5.301423763352e-01 5.291439641338e-01 5.281848151045e-01 5.272639229782e-01 5.263788532272e-01 5.255342753041e-01 5.247285950832e-01 5.239627739524e-01 5.232364406793e-01 5.225502174614e-01 5.219047422848e-01 5.213008326059e-01 5.207383630945e-01 5.202158776070e-01 5.197349905542e-01 5.192969112306e-01 5.189004073783e-01 5.185458572417e-01 5.182341241547e-01 5.179634563135e-01 5.177358234051e-01 5.175537907022e-01 5.174133855501e-01 5.173163026637e-01 5.172620156011e-01 5.172514570525e-01 5.172842109239e-01 5.173623450054e-01 5.174841028861e-01 5.176486215407e-01 5.178579131223e-01 5.181102890944e-01 5.184064311835e-01 5.187477127314e-01 5.191319404283e-01 5.195598972845e-01 5.200316174902e-01 5.205475144129e-01 5.211053146082e-01 5.217074453992e-01 5.223528833791e-01 5.230402219333e-01 5.237706684798e-01 5.245450249898e-01 5.253603759855e-01 5.262180987213e-01 5.271183728960e-01 5.280593087418e-01 5.290423413215e-01 5.300677423879e-01 5.311321587068e-01 5.322372432344e-01 5.333835143334e-01 5.345697633134e-01 5.357952648928e-01 5.370605512076e-01 5.383642006640e-01 5.397065470764e-01 5.410877549917e-01 5.425060115328e-01 5.439608198907e-01 5.454543699300e-01 5.469834055764e-01 5.485485675535e-01 5.501497648450e-01 5.517849322127e-01 5.534559311972e-01 5.551608242653e-01 5.569004200022e-01 5.586724349448e-01 5.604776161295e-01 5.623153332663e-01 5.641835747600e-01 5.660849022065e-01 5.680167216362e-01 5.699785233244e-01 5.719704546097e-01 5.739923035115e-01 5.760416738446e-01 5.781205399197e-01 5.802269470996e-01 5.823595952716e-01 5.845198328588e-01 5.867049029053e-01 5.889160714631e-01 5.911532097145e-01 5.934146614475e-01 5.956995936065e-01 5.980082055003e-01 6.003387241394e-01 6.026906504286e-01 6.050654734200e-01 6.074614994102e-01 6.098780378092e-01 6.123155636962e-01 6.147711866899e-01 6.172456889977e-01 6.197386263405e-01 6.222474707190e-01 6.247740939281e-01 6.273194488763e-01 6.298805971333e-01 6.324569107601e-01 6.350483578058e-01 6.376533049949e-01 6.402713525768e-01 6.429029045565e-01 6.455474475268e-01 6.482063296701e-01 6.508771464699e-01 6.535579765210e-01 6.562491667903e-01 6.589501423799e-01 6.616589090003e-01 6.643788475337e-01 6.671088842626e-01 6.698474425269e-01 6.725936156483e-01 6.753452768837e-01 6.781007843636e-01 6.808642336992e-01 6.836338044241e-01 6.864086356063e-01 6.891903575410e-01 6.919738915073e-01 6.947609229029e-01 6.975508057734e-01 7.003410877862e-01 7.031349944534e-01 7.059322264069e-01 7.087300850199e-01 7.115283315547e-01 7.143271083118e-01 7.171223496828e-01 7.199178900205e-01 7.227131681432e-01 7.255065408993e-01 7.282984176327e-01 7.310870722405e-01 7.338703288601e-01 7.366510177655e-01 7.394267678748e-01 7.421985870621e-01 7.449668296440e-01 7.477285585156e-01 7.504838820507e-01 7.532319571898e-01 7.559721683945e-01 7.587061840412e-01 7.614338736228e-01 7.641536975233e-01 7.668637426931e-01 7.695648770788e-01 7.722547750542e-01 7.749356083011e-01 7.776074241832e-01 7.802679848180e-01 7.829178874471e-01 7.855559421640e-01 7.881808852561e-01 7.907951698881e-01 7.933953014064e-01 7.959829735924e-01 7.985570620000e-01 8.011159427974e-01 8.036608265559e-01 8.061915452980e-01 8.087065714265e-01 8.112075193798e-01 8.136907238226e-01 8.161565514560e-01 8.186062312623e-01 8.210382324616e-01 8.234542344246e-01 8.258523995402e-01 8.282309126436e-01 8.305895856769e-01 8.329290807689e-01 8.352499415901e-01 8.375516000356e-01 8.398322785513e-01 8.420922837610e-01 8.443311267783e-01 8.465483203684e-01 8.487431839629e-01 8.509166371342e-01 8.530673793505e-01 8.551955778929e-01 8.573009535444e-01 8.593825754530e-01 8.614402825437e-01 8.634738613883e-01 8.654815853528e-01 8.674662056379e-01 8.694254015082e-01 8.713592635151e-01 8.732677493902e-01 8.751491979672e-01 8.770037230219e-01 8.788320172480e-01 8.806327247645e-01 8.824075734914e-01 8.841539729737e-01 8.858717672485e-01 8.875613994021e-01 8.892222959358e-01 8.908542929919e-01 8.924571800411e-01 8.940310201336e-01 8.955742946986e-01 8.970880004048e-01 8.985709002727e-01 9.000224374478e-01 9.014445874944e-01 9.028347284927e-01 9.041940412008e-01 9.055210493891e-01 9.068154678456e-01 9.080783721646e-01 9.093090283484e-01 9.105067844257e-01 9.116717710666e-01 9.128029063157e-01 9.139003527900e-01 9.149650473112e-01 9.159948342813e-01 9.169922284764e-01 9.179545889719e-01 9.188814787698e-01 9.197742244117e-01 9.206318277851e-01 9.214542732604e-01 9.222425731417e-01 9.229950440449e-01 9.237110839097e-01 9.243915648564e-01 9.250354137485e-01 9.256443643684e-01 9.262182016785e-01 9.267540750798e-01 9.272530656320e-01 9.277153749099e-01 9.281413821160e-01 9.285317449821e-01 9.288832658928e-01 9.291985528682e-01 9.294756697089e-01 9.297148833871e-01 9.299182709475e-01 9.300828512148e-01 9.302104630368e-01 9.303002625443e-01 9.303505775489e-01 9.303644041162e-01 9.303400712661e-01 9.302774109181e-01 9.301775560407e-01 9.300385330484e-01 9.298615941987e-01 9.296472066080e-01 9.293945433871e-01 9.291047931038e-01 9.287758724739e-01 9.284086947789e-01 9.280050001239e-01 9.275634967762e-01 9.270839779744e-01 9.265668825357e-01 9.260108976267e-01 9.254191128190e-01 9.247897794259e-01 9.241224737448e-01 9.234196156945e-01 9.226773639798e-01 9.218999243004e-01 9.210855038303e-01 9.202335430076e-01 9.193469080314e-01 9.184223016057e-01 9.174621910021e-01 9.164670414089e-01 9.154363037484e-01 9.143708101085e-01 9.132696613419e-01 9.121327491935e-01 9.109634211516e-01 9.097592189134e-01 9.085224171609e-01 9.072517733907e-01 9.059467862359e-01 9.046106848654e-01 9.032420811026e-01 9.018416955852e-01 9.004103701748e-01 8.989470453978e-01 8.974541363171e-01 8.959310894629e-01 8.943776912814e-01 8.927968055912e-01 8.911865588816e-01 8.895481397894e-01 8.878829682124e-01 8.861901696963e-01 8.844725838777e-01 8.827284217462e-01 8.809594838274e-01 8.791674571893e-01 8.773505373739e-01 8.755115668587e-01 8.736511795439e-01 8.717679735848e-01 8.698656594030e-01 8.679432569742e-01 8.660016203645e-01 8.640425167024e-01 8.620655799567e-01 8.600734830408e-01 8.580653400017e-01 8.560424427427e-01 8.540074294008e-01 8.519588875223e-01 8.498996255901e-01 8.478294157341e-01 8.457499173142e-01 8.436632905897e-01 8.415683510202e-01 8.394683808517e-01 8.373633874154e-01 8.352545370971e-01 8.331445946953e-01 8.310319685968e-01 8.289209269431e-01 8.268107650731e-01 8.247028449573e-01 8.225999077577e-01 8.205028399347e-01 8.184117549348e-01 8.163302313465e-01 8.142576084420e-01 8.121974998755e-01 8.101495255793e-01 8.081156882923e-01 8.060983396564e-01 8.040983120090e-01 8.021178024918e-01 8.001576429977e-01 7.982198931855e-01 7.963067563728e-01 7.944183947894e-01 7.925578859950e-01 7.907260734717e-01 7.889263004380e-01 7.871578766247e-01 7.854241946381e-01 7.837275007831e-01 7.820679012995e-01 7.804487316636e-01 7.788705334151e-01 7.773351974218e-01 7.758458591216e-01 7.744031583541e-01 7.730090337608e-01 7.716660700505e-01 7.703759251728e-01 7.691386125783e-01 7.679583965438e-01 7.668353563768e-01 7.657720429635e-01 7.647700633442e-01 7.638318665735e-01 7.629575649443e-01 7.621502676978e-01 7.614119614206e-01 7.607424865178e-01 7.601451483787e-01 7.596208989602e-01 7.591711838135e-01 7.587979908529e-01 7.585021959090e-01 7.582854924570e-01 7.581496930658e-01 7.580953567912e-01 7.581251545583e-01 7.582387680049e-01 7.584379489461e-01 7.587248447648e-01 7.590986482533e-01 7.595622951249e-01 7.601151237391e-01 7.607593185012e-01 7.614951845625e-01 7.623227207064e-01 7.632441403226e-01 7.642587213312e-01 7.653677184371e-01 7.665715871568e-01 7.678691314916e-01 7.692641195763e-01 7.707538123615e-01 7.723393619740e-01 7.740208500113e-01 7.757979123973e-01 7.776715400079e-01 7.796398976385e-01 7.817042722587e-01 7.838635221796e-01 7.861179897496e-01 7.884670163105e-01 7.909077602335e-01 7.934438920575e-01 7.960705791601e-01 7.987899246564e-01 8.016006733394e-01 8.044992045679e-01 8.074889188577e-01 8.105655149063e-01 8.137293589702e-01 8.169783244173e-01 8.203115813105e-01 8.237290779631e-01 8.272268784653e-01 8.308062614250e-01 8.344630538696e-01 8.381972300585e-01 8.420087958473e-01 8.458929746993e-01 8.498510240471e-01 8.538782655108e-01 8.579754525114e-01 8.621411122627e-01 8.663693053023e-01 8.706641998195e-01 8.750182251260e-01 8.794328725998e-01 8.839060596107e-01 8.884330112218e-01 8.930166106156e-01 8.976492326660e-01 9.023337589412e-01 9.070643321729e-01 9.118400730436e-01 9.166615257671e-01 9.215209134728e-01 9.264224959874e-01 9.313579780763e-01 9.363297393832e-01 9.413345102998e-01 9.463672418234e-01 9.514324304145e-01 9.565179859946e-01 9.616310127742e-01 9.667639910725e-01 9.719153433800e-01 9.770871922129e-01 9.822685475856e-01 9.874665962859e-01 9.926717159415e-01 9.978871853525e-01 1.003108228282e+00 1.008329479434e+00 1.013557014209e+00 1.018779242828e+00 1.024001715060e+00 1.029216959176e+00 1.034423589134e+00 1.039624273379e+00 1.044807570421e+00 1.049982624315e+00 1.055136725285e+00 1.060274608358e+00 1.065393237194e+00 1.070484838930e+00 1.075557590142e+00 1.080597498409e+00 1.085613235511e+00 1.090595607149e+00 1.095543894098e+00 1.100460905203e+00 1.105335158773e+00 1.110176790493e+00 1.114972110994e+00 1.119726412350e+00 1.124437214087e+00 1.129097307246e+00 1.133714520908e+00 1.138273850433e+00 1.142786782865e+00 1.147242902218e+00 1.151642183504e+00 1.155986606761e+00 1.160265784360e+00 1.164489735055e+00 1.168646090537e+00 1.172740692275e+00 1.176769020970e+00 1.180725393223e+00 1.184618131064e+00 1.188434622187e+00 1.192182397236e+00 1.195853572873e+00 1.199448512278e+00 1.202970217925e+00 1.206408090347e+00 1.209771906078e+00 1.213050483946e+00 1.216247762682e+00 1.219364179224e+00 1.222390224988e+00 1.225337223364e+00 1.228191309874e+00 1.230959717675e+00 1.233639937792e+00 1.236226216032e+00 1.238727387710e+00 1.241129437960e+00 1.243443912993e+00 1.245662350131e+00 1.247784492704e+00 1.249817287465e+00 1.251746099315e+00 1.253585945126e+00 1.255324350209e+00 1.256965497314e+00 1.258511864808e+00 1.259953188766e+00 1.261303912112e+00 1.262548218525e+00 1.263697324091e+00 1.264747046502e+00 1.265691816393e+00 1.266545839552e+00 1.267290600786e+00 1.267943024283e+00 1.268493547852e+00 1.268942943755e+00 1.269300041576e+00 1.269548616367e+00 1.269709349363e+00 1.269764394749e+00 1.269726450831e+00 1.269593999706e+00 1.269358292562e+00 1.269039018683e+00 1.268614798490e+00 1.268105395795e+00 1.267502166847e+00 1.266804032849e+00 1.266026051089e+00 1.265147348464e+00 1.264193828425e+00 1.263147835007e+00 1.262018860993e+00 1.260813675757e+00 1.259517326252e+00 1.258155881682e+00 1.256705858283e+00 1.255188688443e+00 1.253599052248e+00 1.251932345291e+00 1.250210481982e+00 1.248408347675e+00 1.246555806462e+00 1.244636120453e+00 1.242658773937e+00 1.240634570923e+00 1.238544332127e+00 1.236420778306e+00 1.234238530887e+00 1.232020163591e+00 1.229762500555e+00 1.227460455516e+00 1.225139424438e+00 1.222774002696e+00 1.220394391960e+00 1.217986009675e+00 1.215558254503e+00 1.213124102890e+00 1.210666554540e+00 1.208214450040e+00 1.205749941115e+00 1.203290798091e+00 1.200838035855e+00 1.198388576464e+00 1.195961135042e+00 1.193542379273e+00 1.191151794777e+00 1.188785810708e+00 1.186446419157e+00 1.184149062357e+00 1.181882789334e+00 1.179667094879e+00 1.177495300461e+00 1.175374855023e+00 1.173315545079e+00 1.171310046945e+00 1.169375918523e+00 1.167506363682e+00 1.165711093911e+00 1.163994238923e+00 1.162354547908e+00 1.160804919727e+00 1.159340636595e+00 1.157970106513e+00 1.156695536092e+00 1.155519049632e+00 1.154447723841e+00 1.153480067506e+00 1.152622658916e+00 1.151876850497e+00 1.151243815347e+00 1.150729093169e+00 1.150332627465e+00 1.150056971603e+00 1.149906254144e+00 1.149877305971e+00 1.149978244409e+00 1.150204031240e+00 1.150557597263e+00 1.151043290700e+00 1.151654117821e+00 1.152399890197e+00 1.153270551415e+00 1.154273613913e+00 1.155405781618e+00 1.156662964247e+00 1.158052397982e+00 1.159561439943e+00 1.161200268056e+00 1.162959460851e+00 1.164836740020e+00 1.166837219171e+00 1.168947069688e+00 1.171175734710e+00 1.173510345533e+00 1.175951585702e+00 1.178498433291e+00 1.181139160163e+00 1.183881680861e+00 1.186708521814e+00 1.189627612838e+00 1.192627599152e+00 1.195702818253e+00 1.198855565578e+00 1.202070579657e+00 1.205354108966e+00 1.208690814253e+00 1.212081332050e+00 1.215519348835e+00 1.218995812529e+00 1.222511247058e+00 1.226051805775e+00 1.229620412602e+00 1.233204317781e+00 1.236800144915e+00 1.240403734073e+00 1.244003522457e+00 1.247601705543e+00 1.251183457722e+00 1.254749467778e+00 1.258289553522e+00 1.261799458559e+00 1.265274382386e+00 1.268703178382e+00 1.272088555010e+00 1.275413996171e+00 1.278683193909e+00 1.281884876332e+00 1.285012590773e+00 1.288067588309e+00 1.291033967572e+00 1.293917264263e+00 1.296702828732e+00 1.299389066341e+00 1.301974595655e+00 1.304445083521e+00 1.306807336394e+00 1.309045082924e+00 1.311161279076e+00 1.313149464667e+00 1.315002314946e+00 1.316721885018e+00 1.318295353136e+00 1.319727789773e+00 1.321009597036e+00 1.322138197402e+00 1.323112696574e+00 1.323925245201e+00 1.324578387609e+00 1.325064077515e+00 1.325383831469e+00 1.325531869568e+00 1.325507421800e+00 1.325309512110e+00 1.324933395156e+00 1.324380405596e+00 1.323646041276e+00 1.322733011138e+00 1.321636727175e+00 1.320359893900e+00 1.318898393843e+00 1.317254323224e+00 1.315428530634e+00 1.313417264533e+00 1.311226982585e+00 1.308852415913e+00 1.306298592788e+00 1.303567657067e+00 1.300655868913e+00 1.297572906227e+00 1.294312083171e+00 1.290884610019e+00 1.287288095041e+00 1.283525173978e+00 1.279606315741e+00 1.275523257696e+00 1.271293947943e+00 1.266911762863e+00 1.262385947681e+00 1.257724087270e+00 1.252924424077e+00 1.248001773363e+00 1.242954081091e+00 1.237793996338e+00 1.232526707210e+00 1.227156175618e+00 1.221697031633e+00 1.216150293093e+00 1.210529520292e+00 1.204840025129e+00 1.199093435154e+00 1.193298312250e+00 1.187464595806e+00 1.181603002784e+00 1.175722091714e+00 1.169838246647e+00 1.163955891541e+00 1.158093817517e+00 1.152258495991e+00 1.146464293845e+00 1.140726896427e+00 1.135051745982e+00 1.129462310240e+00 1.123960914206e+00 1.118568919876e+00 1.113296966918e+00 1.108156681461e+00 1.103168470225e+00 1.098334284472e+00 1.093681266215e+00 1.089212096660e+00 1.084944505975e+00 1.080893491408e+00 1.077063796052e+00 1.073478738833e+00 1.070138274929e+00 1.067062374222e+00 1.064257527215e+00 1.061730364409e+00 1.059498731527e+00 1.057558615521e+00 1.055928955507e+00 1.054606373148e+00 1.053600809669e+00 1.052917289398e+00 1.052550738427e+00 1.052513268659e+00 1.052795927314e+00 1.053404348989e+00 1.054331322599e+00 1.055574993642e+00 1.057132480661e+00 1.058992031800e+00 1.061153163194e+00 1.063598932190e+00 1.066327864414e+00 1.069322393415e+00 1.072571630385e+00 1.076065762037e+00 1.079783157638e+00 1.083718473902e+00 1.087845375761e+00 1.092155132807e+00 1.096626779131e+00 1.101239459349e+00 1.105982851479e+00 1.110827263131e+00 1.115764108713e+00 1.120765838425e+00 1.125816691258e+00 1.130898421254e+00 1.135985895324e+00 1.141069837580e+00 1.146119377945e+00 1.151125719892e+00 1.156066255939e+00 1.160922655466e+00 1.165683062211e+00 1.170322417171e+00 1.174835779000e+00 1.179199188458e+00 1.183405411504e+00 1.187440625550e+00 1.191288429166e+00 1.194947711432e+00 1.198398543112e+00 1.201642573067e+00 1.204667562087e+00 1.207468550646e+00 1.210046934083e+00 1.212392171513e+00 1.214513806790e+00 1.216403105714e+00 1.218068322075e+00 1.219511987803e+00 1.220737666910e+00 1.221757856403e+00 1.222573827636e+00 1.223205259571e+00 1.223656507957e+00 1.223945915159e+00 1.224087341713e+00 1.224095264112e+00 1.223994327667e+00 1.223794624707e+00 1.223525708207e+00 1.223202814608e+00 1.222851662064e+00 1.222497017607e+00 1.222157551722e+00 1.221866308515e+00 1.221639634638e+00 1.221510232920e+00 1.221498958941e+00 1.221631083940e+00 1.221934114196e+00 1.222425999989e+00 1.223136592218e+00 1.224080854761e+00 1.225284596435e+00 1.226764483846e+00 1.228534154901e+00 1.230615284702e+00 1.233014192432e+00 1.235747905678e+00 1.238819151071e+00 1.242237592473e+00 1.246006748888e+00 1.250124867656e+00 1.254595603884e+00 1.259408450667e+00 1.264563876979e+00 1.270048598237e+00 1.275854530326e+00 1.281970029392e+00 1.288375403156e+00 1.295063186267e+00 1.302006807422e+00 1.309194674135e+00 1.316602576921e+00 1.324211363195e+00 1.332002288658e+00 1.339947816355e+00 1.348034689311e+00 1.356231980917e+00 1.364526711377e+00 1.372892586737e+00 1.381308372424e+00 1.389761260615e+00 1.398220335143e+00 1.406679541255e+00 1.415111926759e+00 1.423505155045e+00 1.431845097397e+00 1.440110118104e+00 1.448296649216e+00 1.456379830230e+00 1.464357877382e+00 1.472211449139e+00 1.479932064029e+00 1.487512011543e+00 1.494932030001e+00 1.502192918109e+00 1.509273850593e+00 1.516172234001e+00 1.522874122581e+00 1.529364438835e+00 1.535641098409e+00 1.541679370101e+00 1.547479526712e+00 1.553017002756e+00 1.558281839605e+00 1.563262173850e+00 1.567932980909e+00 1.572289762543e+00 1.576303370115e+00 1.579965764561e+00 1.583255098792e+00 1.586151466644e+00 1.588646490310e+00 1.590711169860e+00 1.592342111064e+00 1.593515277051e+00 1.594223496250e+00 1.594455962526e+00 1.594199592078e+00 1.593460013558e+00 1.592221486520e+00 1.590499029842e+00 1.588292360732e+00 1.585612285746e+00 1.582481020606e+00 1.578910299673e+00 1.574940283575e+00 1.570591355799e+00 1.565910359948e+00 1.560941541494e+00 1.555730606270e+00 1.550344073954e+00 1.544830596724e+00 1.539269983137e+00 1.533722046064e+00 1.528265032252e+00 1.522978631636e+00 1.517929471512e+00 1.513207515456e+00 1.508873692325e+00 1.505010418818e+00 1.501679708743e+00 1.498938907870e+00 1.496848256848e+00 1.495437307661e+00 1.494748292266e+00 1.494789006427e+00 1.495569756665e+00 1.497080118214e+00 1.499287842473e+00 1.502164901001e+00 1.505643388907e+00 1.509667587954e+00 1.514147207312e+00 1.518991245526e+00 1.524102444700e+00 1.529357920438e+00 1.534655471565e+00 1.539857142946e+00 1.544850568790e+00 1.549508212474e+00 1.553702997350e+00 1.557330271826e+00 1.560261261718e+00 1.562410228306e+00 1.563671892344e+00 1.563969520554e+00 1.563238672742e+00 1.561414020403e+00 1.558474246471e+00 1.554380172721e+00 1.549139475394e+00 1.542759729089e+00 1.535267975841e+00 1.526725251657e+00 1.517179754756e+00 1.506732412096e+00 1.495468183707e+00 1.483507583644e+00 1.470983054620e+00 1.458020479241e+00 1.444787327084e+00 1.431423791983e+00 1.418102997205e+00 1.404984981222e+00 1.392228449256e+00 1.380001407743e+00 1.368438719967e+00 1.357699509499e+00 1.347892335742e+00 1.339137710319e+00 1.331526630550e+00 1.325121633114e+00 1.319991879644e+00 1.316145863489e+00 1.313611501566e+00 1.312369013223e+00 1.312391220919e+00 1.313642477842e+00 1.316050433681e+00 1.319566220021e+00 1.324093738096e+00 1.329561493465e+00 1.335875423778e+00 1.342939618660e+00 1.350672589993e+00 1.358958322964e+00 1.367722387973e+00 1.376849409258e+00 1.386251025173e+00 1.395829143598e+00 1.405470831077e+00 1.415093772026e+00 1.424571995819e+00 1.433821534672e+00 1.442724597214e+00 1.451175785754e+00 1.459087301494e+00 1.466338072808e+00 1.472861198814e+00 1.478549711766e+00 1.483345419791e+00 1.487189038758e+00 1.490024071792e+00 1.491855610016e+00 1.492649950063e+00 1.492457501326e+00 1.491307939387e+00 1.489270832095e+00 1.486458187654e+00 1.482953544180e+00 1.478928253549e+00 1.474499880845e+00 1.469842272252e+00 1.465121229778e+00 1.460468425556e+00 1.456069711573e+00 1.452008958340e+00 1.448419351462e+00 1.445357123845e+00 1.442842131933e+00 1.440902938108e+00 1.439443198863e+00 1.438423832582e+00 1.437695964820e+00 1.437116492105e+00 1.436542213783e+00 1.435755254190e+00 1.434627859084e+00 1.432953824923e+00 1.430608598274e+00 1.427482168044e+00 1.423464134763e+00 1.418563486861e+00 1.412742470464e+00 1.406088462611e+00 1.398691263335e+00 1.390675236287e+00 1.382248401536e+00 1.373563921997e+00 1.364870463238e+00 1.356351435244e+00 1.348205464171e+00 1.340612786195e+00 1.333671573517e+00 1.327493403294e+00 1.322069391122e+00 1.317383073359e+00 1.313337352232e+00 1.309782884179e+00 1.306566460585e+00 1.303450812895e+00 1.300253835765e+00 1.296746982835e+00 1.292749663544e+00 1.288124087286e+00 1.282742719470e+00 1.276589605937e+00 1.269659065917e+00 1.262051959411e+00 1.253917843321e+00 1.245460223911e+00 1.236963617866e+00 1.228713665210e+00 1.221065545359e+00 1.214346167625e+00 1.208893360366e+00 1.205007548055e+00 1.202921108357e+00 1.202829722860e+00 1.204800584071e+00 1.208849369294e+00 1.214870348576e+00 1.222675071025e+00 1.232008128816e+00 1.242524983648e+00 1.253872472014e+00 1.265639808600e+00 1.277444680661e+00 1.288909779306e+00 1.299693056362e+00 1.309520573338e+00 1.318147924473e+00 1.325427402652e+00 1.331239930391e+00 1.335534001579e+00 1.338294191274e+00 1.339510579273e+00 1.337917461919e+00 1.333080060312e+00 1.326813559011e+00 1.321143567871e+00 1.317254143194e+00 1.314855454944e+00 1.312304839157e+00 1.307370394360e+00 1.298290834829e+00 1.284591255281e+00 1.267244464067e+00 1.248174723803e+00 1.229311718784e+00 1.211629759085e+00 1.194663232837e+00 1.176846333959e+00 1.156436617414e+00 1.132563766420e+00 1.105926902880e+00 1.078777510586e+00 1.054135455937e+00 1.034590149632e+00 1.021276094426e+00 1.013569293982e+00 1.009756871981e+00 1.008280044795e+00 1.008737781927e+00 1.012165283432e+00 1.020413764348e+00 1.034931398933e+00 1.055647355014e+00 1.080664147140e+00 1.106894328846e+00 1.131225316673e+00 1.151620199743e+00 1.167622006468e+00 1.180085856205e+00 1.190361753220e+00 1.199290946109e+00 1.206468846290e+00 1.210112904435e+00 1.207037609130e+00 1.190035567178e+00 1.126234061713e+00 1.006630581513e+00 8.963456875785e-01 8.702729841915e-01 9.374849532757e-01 1.028204984294e+00 1.070390014903e+00 1.031242113868e+00 9.217177988314e-01 7.961710828713e-01 7.384362158389e-01 7.889474103253e-01 8.882634319980e-01 9.539335146352e-01 9.426653566168e-01 8.578873301757e-01 7.510483672087e-01 7.122240310723e-01 7.916027559979e-01 9.295890575614e-01 1.038828841101e+00 1.069146860059e+00 1.013581637649e+00 9.080842614041e-01 8.290967908776e-01 8.517375082267e-01 9.647371640311e-01 1.086801827999e+00 1.149445032395e+00 1.125138442171e+00 1.028795860834e+00 9.177987614330e-01 8.756820038672e-01 9.412864960854e-01 1.058740212835e+00 1.144120545828e+00 1.144892312357e+00 1.050777907056e+00 8.966733598794e-01 7.701760609390e-01 7.786361258840e-01 9.173154503056e-01 1.075367106815e+00 1.163425511862e+00 1.141474109806e+00 1.012899231980e+00 8.287603849054e-01 7.038284128079e-01 7.608300760444e-01 9.496918411875e-01 1.132953330520e+00 1.226040301776e+00 1.196370368409e+00 1.052493429891e+00 8.478530001190e-01 6.984107956012e-01 7.369783990797e-01 9.187807243550e-01 1.098404525949e+00 1.188269131865e+00 1.156013167338e+00 1.009499065735e+00 7.970589891822e-01 6.241686135460e-01 6.295673480014e-01 7.863961181325e-01 9.473130664653e-01 1.026563811292e+00 9.969413631480e-01 8.709940942033e-01 6.998417154479e-01 5.809859414296e-01 6.084950739529e-01 7.352888501905e-01 8.516712461285e-01 8.990358982587e-01 8.673993637165e-01 7.848047048223e-01 7.115127632025e-01 7.108757068488e-01 7.852466864609e-01 8.755241723764e-01 9.259811857811e-01 9.133015072641e-01 8.487113660566e-01 7.755848492567e-01 7.531815707654e-01 8.070933852099e-01 8.996849835180e-01 9.732072423203e-01 9.901347378555e-01 9.422195865130e-01 8.501507995016e-01 7.606386288734e-01 7.281352964618e-01 7.680271072020e-01 8.390474896890e-01 8.892416467474e-01 8.906711686175e-01 8.451277608137e-01 7.813060866414e-01 7.439627586539e-01 7.630421195484e-01 8.236121326312e-01 8.827602077766e-01 9.053367560264e-01 8.795201809918e-01 8.190678483409e-01 7.600248927541e-01 7.440498473459e-01 7.837842298646e-01 8.493240787808e-01 8.980648230647e-01 9.022714160065e-01 8.568697345924e-01 7.793135990053e-01 7.054026113928e-01 6.735680314192e-01 6.941559068781e-01 7.398237086439e-01 7.756207915672e-01 7.843436951222e-01 7.711657035218e-01 7.567108581310e-01 7.614402204295e-01 8.119566722060e-01
 1.073573599567e+00 1.071524948746e+00 1.069776939212e+00 1.068430154762e+00 1.067252058582e+00 1.065857947618e+00 1.064034232040e+00 1.061904986921e+00 1.059818509283e+00 1.058071476995e+00 1.056698863673e+00 1.055451714704e+00 1.053971067387e+00 1.052061833730e+00 1.049859880144e+00 1.047726370874e+00 1.045960402046e+00 1.044559182403e+00 1.043238268290e+00 1.041654835279e+00 1.039656002447e+00 1.037390728085e+00 1.035208616080e+00 1.033402479944e+00 1.031970152833e+00 1.030596432134e+00 1.028897082977e+00 1.026734017091e+00 1.024328747942e+00 1.022090765250e+00 1.020289053359e+00 1.018838504192e+00 1.017357990893e+00 1.015477308348e+00 1.013135562305e+00 1.010629908745e+00 1.008377859370e+00 1.006580191991e+00 1.005074271022e+00 1.003472688880e+00 1.001460661565e+00 9.990320125738e-01 9.964910712007e-01 9.942211459981e-01 9.923973789044e-01 9.908464473482e-01 9.891826593422e-01 9.871023222454e-01 9.846165268689e-01 9.820430104951e-01 9.797638891056e-01 9.779304488768e-01 9.763427210278e-01 9.746054790801e-01 9.724348826054e-01 9.698836010225e-01 9.672958540836e-01 9.650377664905e-01 9.632039355034e-01 9.615509509366e-01 9.596972181178e-01 9.574160534725e-01 9.548130822472e-01 9.522384077870e-01 9.500089153557e-01 9.481592977832e-01 9.464179781729e-01 9.444332999677e-01 9.420473257040e-01 9.394071966640e-01 9.368461161518e-01 9.346238222980e-01 9.327303048348e-01 9.308950878761e-01 9.288020444699e-01 9.263373169286e-01 9.236592641100e-01 9.210781134005e-01 9.188253466712e-01 9.168847199300e-01 9.149955197451e-01 9.128439219065e-01 9.103055687139e-01 9.075442112472e-01 9.048955134582e-01 9.026153627240e-01 9.006821603865e-01 8.987876599106e-01 8.965666413349e-01 8.938932347692e-01 8.909988351101e-01 8.882990390551e-01 8.860601275163e-01 8.841801405598e-01 8.822504240592e-01 8.798788615488e-01 8.770162738091e-01 8.740151759561e-01 8.713436144619e-01 8.691979409949e-01 8.673374330903e-01 8.652779182218e-01 8.626819366930e-01 8.596441186425e-01 8.566163721678e-01 8.540380987249e-01 8.519646338488e-01 8.500280599079e-01 8.477475983766e-01 8.449207406375e-01 8.417834209162e-01 8.388151739114e-01 8.363417884125e-01 8.342654710472e-01 8.321593233811e-01 8.296316497907e-01 8.266413925897e-01 8.235162227856e-01 8.206707058962e-01 8.182720089197e-01 8.161110107989e-01 8.137948928895e-01 8.110817727387e-01 8.080657537818e-01 8.050670435290e-01 8.023630987030e-01 7.999756263707e-01 7.976785715960e-01 7.951970065859e-01 7.924361706659e-01 7.895298655580e-01 7.866973528839e-01 7.840737274676e-01 7.816250672153e-01 7.792013880061e-01 7.766578047365e-01 7.739561672961e-01 7.711755244667e-01 7.684269766583e-01 7.657847790575e-01 7.632529046774e-01 7.607590707006e-01 7.582047437287e-01 7.555380072790e-01 7.527881388518e-01 7.500376324044e-01 7.473648868153e-01 7.447901764237e-01 7.422492857411e-01 7.396540805368e-01 7.369693102570e-01 7.342385189225e-01 7.315284620700e-01 7.288815441463e-01 7.262877944408e-01 7.237004767162e-01 7.210869387032e-01 7.184516569988e-01 7.158148640370e-01 7.131812570402e-01 7.105550799585e-01 7.079488258321e-01 7.053697741738e-01 7.028126927023e-01 7.002539279789e-01 6.976664040064e-01 6.950461281190e-01 6.924293146996e-01 6.898536028635e-01 6.873148043596e-01 6.847767723071e-01 6.822117011081e-01 6.796228671530e-01 6.770383726388e-01 6.744847126576e-01 6.719567916129e-01 6.694277323221e-01 6.668923380626e-01 6.643663005371e-01 6.618609946299e-01 6.593756035054e-01 6.568976882060e-01 6.544180534152e-01 6.519468927100e-01 6.494991877652e-01 6.470788161006e-01 6.446699813561e-01 6.422624658154e-01 6.398596458458e-01 6.374682808587e-01 6.350959718313e-01 6.327428309297e-01 6.304021608615e-01 6.280714231552e-01 6.257545804281e-01 6.234524412686e-01 6.211648997225e-01 6.188947438644e-01 6.166426705518e-01 6.144057196973e-01 6.121846122498e-01 6.099821716297e-01 6.077988383338e-01 6.056340112013e-01 6.034883963359e-01 6.013593972267e-01 5.992479857524e-01 5.971594855905e-01 5.950950481433e-01 5.930503231069e-01 5.910250241505e-01 5.890220014476e-01 5.870443943038e-01 5.850926124996e-01 5.831641307871e-01 5.812563792763e-01 5.793734022491e-01 5.775184318037e-01 5.756901759566e-01 5.738846327960e-01 5.721019058987e-01 5.703476614011e-01 5.686231538368e-01 5.669269876421e-01 5.652563117681e-01 5.636121941359e-01 5.619974982888e-01 5.604184900520e-01 5.588713891259e-01 5.573513847310e-01 5.558617506986e-01 5.544047629279e-01 5.529831507662e-01 5.515955397880e-01 5.502379370753e-01 5.489127400547e-01 5.476215743272e-01 5.463664510986e-01 5.451457442406e-01 5.439585182677e-01 5.428081569254e-01 5.416942280318e-01 5.406163265061e-01 5.395757024006e-01 5.385717494345e-01 5.376063074076e-01 5.366800987726e-01 5.357925434287e-01 5.349419966809e-01 5.341310460567e-01 5.333602999448e-01 5.326293960533e-01 5.319386894722e-01 5.312879418912e-01 5.306769825259e-01 5.301083861386e-01 5.295819340947e-01 5.290966729810e-01 5.286524415692e-01 5.282506862038e-01 5.278906402270e-01 5.275738635005e-01 5.273005789837e-01 5.270711092740e-01 5.268834726218e-01 5.267389157456e-01 5.266385278999e-01 5.265821033304e-01 5.265694465251e-01 5.266005207372e-01 5.266748357565e-01 5.267940812278e-01 5.269572053815e-01 5.271633757803e-01 5.274139318052e-01 5.277087818005e-01 5.280466679933e-01 5.284298144926e-01 5.288569329364e-01 5.293261835152e-01 5.298403129897e-01 5.303975440476e-01 5.309981914113e-01 5.316425340255e-01 5.323306190037e-01 5.330602665821e-01 5.338332049189e-01 5.346496365025e-01 5.355074620023e-01 5.364082713658e-01 5.373512178577e-01 5.383353585975e-01 5.393609060138e-01 5.404288882097e-01 5.415364504676e-01 5.426841085839e-01 5.438731800633e-01 5.451022430884e-01 5.463701809723e-01 5.476778211614e-01 5.490236498600e-01 5.504076530523e-01 5.518303608793e-01 5.532915623735e-01 5.547887080136e-01 5.563238369625e-01 5.578948087621e-01 5.595010815997e-01 5.611436495921e-01 5.628214414901e-01 5.645335759475e-01 5.662803967717e-01 5.680599128837e-01 5.698735186788e-01 5.717200833481e-01 5.735992913627e-01 5.755087668368e-01 5.774498301515e-01 5.794208909119e-01 5.814224770435e-01 5.834552382553e-01 5.855167142299e-01 5.876059411020e-01 5.897235298266e-01 5.918679055224e-01 5.940382576335e-01 5.962366455304e-01 5.984598876093e-01 6.007088047194e-01 6.029839054537e-01 6.052814548842e-01 6.076018866129e-01 6.099467154822e-01 6.123123704361e-01 6.146999392471e-01 6.171106611112e-01 6.195416120528e-01 6.219928389458e-01 6.244644061132e-01 6.269531244896e-01 6.294598107379e-01 6.319854254536e-01 6.345278242864e-01 6.370885729527e-01 6.396670071469e-01 6.422599098215e-01 6.448678528623e-01 6.474891389460e-01 6.501232127352e-01 6.527727107413e-01 6.554372031341e-01 6.581137034809e-01 6.608027326318e-01 6.635013169974e-01 6.662091416902e-01 6.689289601730e-01 6.716583174832e-01 6.743980512740e-01 6.771483498459e-01 6.799050669048e-01 6.826689581925e-01 6.854398253191e-01 6.882159169025e-01 6.909996684317e-01 6.937908073427e-01 6.965854516515e-01 6.993860000424e-01 7.021898624556e-01 7.049950381016e-01 7.078040553118e-01 7.106167782914e-01 7.134309960164e-01 7.162489788647e-01 7.190661111075e-01 7.218823929376e-01 7.246995660947e-01 7.275154575092e-01 7.303308727350e-01 7.331467537319e-01 7.359598298853e-01 7.387702300755e-01 7.415774002981e-01 7.443790698969e-01 7.471782364136e-01 7.499750343659e-01 7.527664796181e-01 7.555530302891e-01 7.583336081531e-01 7.611059727217e-01 7.638735176891e-01 7.666349024114e-01 7.693876087510e-01 7.721334995611e-01 7.748697691219e-01 7.775970973534e-01 7.803168260557e-01 7.830256461278e-01 7.857257778959e-01 7.884137943508e-01 7.910903209913e-01 7.937566895691e-01 7.964113230669e-01 7.990537168289e-01 8.016841104010e-01 8.043002171657e-01 8.069017594855e-01 8.094896548366e-01 8.120632939694e-01 8.146231019076e-01 8.171686143235e-01 8.196968570478e-01 8.222083290184e-01 8.247030285766e-01 8.271810656582e-01 8.296431340803e-01 8.320879020906e-01 8.345134207271e-01 8.369204349446e-01 8.393081046396e-01 8.416763533963e-01 8.440263236474e-01 8.463549598614e-01 8.486640722847e-01 8.509529309969e-01 8.532198364114e-01 8.554646454895e-01 8.576891343293e-01 8.598898937765e-01 8.620689431367e-01 8.642256966909e-01 8.663585364144e-01 8.684679217135e-01 8.705530420456e-01 8.726137066851e-01 8.746499234031e-01 8.766605315839e-01 8.786465729815e-01 8.806071794154e-01 8.825410987754e-01 8.844483409251e-01 8.863288159605e-01 8.881825824113e-01 8.900094023208e-01 8.918082478118e-01 8.935787533394e-01 8.953215921171e-01 8.970346912796e-01 8.987194285595e-01 9.003755813919e-01 9.020013017757e-01 9.035974928395e-01 9.051637730419e-01 9.066988313859e-01 9.082037569747e-01 9.096774784964e-01 9.111199441828e-01 9.125319562923e-01 9.139105550714e-01 9.152574411143e-01 9.165724150066e-01 9.178548837986e-01 9.191045116981e-01 9.203207461947e-01 9.215030152433e-01 9.226520616672e-01 9.237670907839e-01 9.248489141328e-01 9.258964640771e-01 9.269093166710e-01 9.278871864545e-01 9.288297201611e-01 9.297376800632e-01 9.306107051207e-01 9.314491399978e-01 9.322506508857e-01 9.330162518062e-01 9.337451427979e-01 9.344390320219e-01 9.350972746552e-01 9.357178085181e-01 9.363022711179e-01 9.368492081838e-01 9.373587161417e-01 9.378321036783e-01 9.382676430639e-01 9.386662924552e-01 9.390270860468e-01 9.393490332013e-01 9.396338532450e-01 9.398814185953e-01 9.400907457531e-01 9.402620942897e-01 9.403935150707e-01 9.404882006529e-01 9.405453295053e-01 9.405631895659e-01 9.405435650499e-01 9.404845807275e-01 9.403871790843e-01 9.402529516169e-01 9.400790762025e-01 9.398674734788e-01 9.396179500692e-01 9.393283976371e-01 9.390023274613e-01 9.386379642050e-01 9.382344294413e-01 9.377944931590e-01 9.373138212280e-01 9.367968167612e-01 9.362417793801e-01 9.356482950451e-01 9.350192230521e-01 9.343501168423e-01 9.336437646089e-01 9.329014446514e-01 9.321205306147e-01 9.313040738503e-01 9.304505871327e-01 9.295594724989e-01 9.286335216618e-01 9.276708727448e-01 9.266729768318e-01 9.256392657045e-01 9.245694719600e-01 9.234662310292e-01 9.223275484542e-01 9.211539740092e-01 9.199479343504e-01 9.187069745479e-01 9.174333859102e-01 9.161268456388e-01 9.147866767228e-01 9.134157611006e-01 9.120125617084e-01 9.105780778226e-01 9.091132118132e-01 9.076172081064e-01 9.060927846619e-01 9.045381451654e-01 9.029549093072e-01 9.013450126895e-01 8.997056804299e-01 8.980397711360e-01 8.963481560760e-01 8.946312319771e-01 8.928887097440e-01 8.911215971652e-01 8.893315883540e-01 8.875181822144e-01 8.856826300965e-01 8.838260037749e-01 8.819487973231e-01 8.800512891287e-01 8.781357500213e-01 8.762016764701e-01 8.742513963842e-01 8.722840210692e-01 8.703015288659e-01 8.683053281721e-01 8.662949624961e-01 8.642732146673e-01 8.622397211924e-01 8.601955371490e-01 8.581434529684e-01 8.560818517355e-01 8.540146990867e-01 8.519416319994e-01 8.498633782190e-01 8.477830658404e-01 8.456995038269e-01 8.436165564619e-01 8.415331551822e-01 8.394520816211e-01 8.373744714944e-01 8.353015183428e-01 8.332341626517e-01 8.311751037228e-01 8.291241005542e-01 8.270842221120e-01 8.250557832857e-01 8.230407670303e-01 8.210410920230e-01 8.190577053029e-01 8.170928419794e-01 8.151482515713e-01 8.132243231495e-01 8.113243739396e-01 8.094484379690e-01 8.075992207614e-01 8.057785787393e-01 8.039875283514e-01 8.022288743297e-01 8.005032958543e-01 7.988129522909e-01 7.971602180904e-01 7.955455261885e-01 7.939724085490e-01 7.924410740246e-01 7.909547210444e-01 7.895144430033e-01 7.881216943336e-01 7.867798751075e-01 7.854889953274e-01 7.842516364960e-01 7.830702741459e-01 7.819453464144e-01 7.808798652557e-01 7.798747521292e-01 7.789323126990e-01 7.780546311738e-01 7.772417805576e-01 7.764980574301e-01 7.758233487299e-01 7.752195778715e-01 7.746891690005e-01 7.742324668187e-01 7.738516818679e-01 7.735480921194e-01 7.733245732025e-01 7.731804995875e-01 7.731181875289e-01 7.731397309192e-01 7.732444545499e-01 7.734358745256e-01 7.737135891894e-01 7.740788837365e-01 7.745344496504e-01 7.750789429954e-01 7.757152871248e-01 7.764430356671e-01 7.772636915136e-01 7.781780697448e-01 7.791856894753e-01 7.802878259904e-01 7.814859985810e-01 7.827791543682e-01 7.841690900890e-01 7.856538449837e-01 7.872366167998e-01 7.889145539353e-01 7.906899380126e-01 7.925620720503e-01 7.945302880826e-01 7.965956267218e-01 7.987561826925e-01 8.010132763713e-01 8.033651826185e-01 8.058114317086e-01 8.083529694110e-01 8.109872203542e-01 8.137142465986e-01 8.165342928539e-01 8.194442104489e-01 8.224453909168e-01 8.255351742215e-01 8.287138049888e-01 8.319794782389e-01 8.353300891545e-01 8.387668600416e-01 8.422846003948e-01 8.458857067579e-01 8.495667572495e-01 8.533262076336e-01 8.571646735035e-01 8.610761932368e-01 8.650651469717e-01 8.691230438026e-01 8.732539491700e-01 8.774527463392e-01 8.817179538242e-01 8.860512081582e-01 8.904430306267e-01 8.949002625985e-01 8.994149044862e-01 9.039866272189e-01 9.086160095975e-01 9.132951727912e-01 9.180294567733e-01 9.228097450666e-01 9.276381448651e-01 9.325113873174e-01 9.374258965460e-01 9.423840182971e-01 9.473756421218e-01 9.524080123423e-01 9.574722106478e-01 9.625671164288e-01 9.676938256015e-01 9.728442211155e-01 9.780235518475e-01 9.832211828237e-01 9.884419094866e-01 9.936808258915e-01 9.989327367317e-01 1.004201951619e+00 1.009478004935e+00 1.014767249364e+00 1.020060189431e+00 1.025358023637e+00 1.030660730816e+00 1.035958023131e+00 1.041258975164e+00 1.046550153664e+00 1.051836982835e+00 1.057114725138e+00 1.062377877825e+00 1.067633661142e+00 1.072866553219e+00 1.078087273416e+00 1.083284183313e+00 1.088458829972e+00 1.093612806858e+00 1.098733690568e+00 1.103832888962e+00 1.108895053173e+00 1.113928482517e+00 1.118926475677e+00 1.123883455481e+00 1.128807232471e+00 1.133682867112e+00 1.138521993545e+00 1.143311322704e+00 1.148054652215e+00 1.152751205881e+00 1.157391763010e+00 1.161987109882e+00 1.166519486947e+00 1.171000699101e+00 1.175421783792e+00 1.179780630617e+00 1.184082987972e+00 1.188314749048e+00 1.192487100132e+00 1.196588395823e+00 1.200621643121e+00 1.204587274075e+00 1.208475495471e+00 1.212296642846e+00 1.216036466523e+00 1.219703855961e+00 1.223292977269e+00 1.226799139238e+00 1.230230214284e+00 1.233572606132e+00 1.236836588011e+00 1.240014767162e+00 1.243104214660e+00 1.246110192262e+00 1.249023074517e+00 1.251851721499e+00 1.254586160622e+00 1.257229754765e+00 1.259782928692e+00 1.262237918011e+00 1.264604553345e+00 1.266869403300e+00 1.269042938064e+00 1.271119526616e+00 1.273094164689e+00 1.274978536350e+00 1.276755461443e+00 1.278439949802e+00 1.280021681036e+00 1.281501113349e+00 1.282887368647e+00 1.284163328115e+00 1.285347289942e+00 1.286424215352e+00 1.287400821625e+00 1.288280093140e+00 1.289050351604e+00 1.289729304688e+00 1.290298484914e+00 1.290771966623e+00 1.291145221416e+00 1.291413243473e+00 1.291590322930e+00 1.291657982170e+00 1.291636031387e+00 1.291511735312e+00 1.291288699263e+00 1.290977389342e+00 1.290559728770e+00 1.290059418256e+00 1.289456517015e+00 1.288765995377e+00 1.287987586894e+00 1.287111021555e+00 1.286159309823e+00 1.285107540426e+00 1.283982239018e+00 1.282769132418e+00 1.281470695237e+00 1.280104671029e+00 1.278645881837e+00 1.277126486902e+00 1.275525307713e+00 1.273855397926e+00 1.272121812627e+00 1.270311417200e+00 1.268452670681e+00 1.266518435707e+00 1.264535695219e+00 1.262496501416e+00 1.260399153274e+00 1.258264240881e+00 1.256068447790e+00 1.253843853738e+00 1.251571368796e+00 1.249263324676e+00 1.246929193087e+00 1.244554790409e+00 1.242168021743e+00 1.239748276517e+00 1.237316665676e+00 1.234870772727e+00 1.232408298525e+00 1.229949714144e+00 1.227477829132e+00 1.225017337759e+00 1.222557939915e+00 1.220107183238e+00 1.217677805422e+00 1.215258282224e+00 1.212870138182e+00 1.210503385153e+00 1.208170440652e+00 1.205876394440e+00 1.203615439098e+00 1.201407550945e+00 1.199242014472e+00 1.197134060456e+00 1.195083204909e+00 1.193092192005e+00 1.191171834525e+00 1.189316300106e+00 1.187539668266e+00 1.185839085304e+00 1.184221529287e+00 1.182691762873e+00 1.181249461892e+00 1.179902811489e+00 1.178652805043e+00 1.177502889639e+00 1.176457300578e+00 1.175518378310e+00 1.174689259096e+00 1.173973905979e+00 1.173371168349e+00 1.172887780984e+00 1.172523280497e+00 1.172280548598e+00 1.172162612656e+00 1.172166795835e+00 1.172300910543e+00 1.172559190950e+00 1.172947174356e+00 1.173463921821e+00 1.174107161467e+00 1.174885293168e+00 1.175785511624e+00 1.176819360127e+00 1.177979503340e+00 1.179264623285e+00 1.180679948724e+00 1.182213487970e+00 1.183875533992e+00 1.185654160140e+00 1.187551824867e+00 1.189567997559e+00 1.191691836914e+00 1.193931916187e+00 1.196272739830e+00 1.198721394820e+00 1.201268214135e+00 1.203908987660e+00 1.206646623335e+00 1.209464586322e+00 1.212373343992e+00 1.215355428636e+00 1.218412923237e+00 1.221540594275e+00 1.224727712388e+00 1.227978719191e+00 1.231277364521e+00 1.234627473132e+00 1.238016897534e+00 1.241442962527e+00 1.244901452408e+00 1.248380777324e+00 1.251883353959e+00 1.255394081433e+00 1.258914936785e+00 1.262435099667e+00 1.265948818694e+00 1.269453703704e+00 1.272936555561e+00 1.276400209655e+00 1.279830260188e+00 1.283226440634e+00 1.286580281766e+00 1.289884129229e+00 1.293137768400e+00 1.296325960375e+00 1.299453343808e+00 1.302506306539e+00 1.305482625139e+00 1.308378769458e+00 1.311180399280e+00 1.313895556507e+00 1.316504530529e+00 1.319014462161e+00 1.321412415374e+00 1.323693399431e+00 1.325860044849e+00 1.327896964001e+00 1.329809563216e+00 1.331586043908e+00 1.333225750633e+00 1.334725857933e+00 1.336076631467e+00 1.337281966363e+00 1.338330611182e+00 1.339225124495e+00 1.339959608571e+00 1.340529901351e+00 1.340935468992e+00 1.341170360770e+00 1.341237321044e+00 1.341128717571e+00 1.340845784020e+00 1.340385131181e+00 1.339745707663e+00 1.338926477503e+00 1.337924968918e+00 1.336742632375e+00 1.335374671783e+00 1.333826707207e+00 1.332091705822e+00 1.330174555111e+00 1.328074431917e+00 1.325788993000e+00 1.323326066009e+00 1.320677089978e+00 1.317852885847e+00 1.314849985992e+00 1.311669918269e+00 1.308320698692e+00 1.304794517910e+00 1.301106732572e+00 1.297250798602e+00 1.293234867543e+00 1.289064013629e+00 1.284736356770e+00 1.280265553801e+00 1.275647081556e+00 1.270893704744e+00 1.266007838524e+00 1.260993138033e+00 1.255863309123e+00 1.250616607585e+00 1.245266938269e+00 1.239818049677e+00 1.234279237030e+00 1.228660204724e+00 1.222966241637e+00 1.217209912587e+00 1.211398345538e+00 1.205544955273e+00 1.199654730647e+00 1.193743936561e+00 1.187819703406e+00 1.181895163637e+00 1.175984118033e+00 1.170093248656e+00 1.164242690836e+00 1.158437819905e+00 1.152696930032e+00 1.147031904870e+00 1.141453532944e+00 1.135982403311e+00 1.130622548536e+00 1.125399165242e+00 1.120316305067e+00 1.115392970251e+00 1.110646608293e+00 1.106080403303e+00 1.101720898832e+00 1.097570058311e+00 1.093649773388e+00 1.089969338883e+00 1.086536882453e+00 1.083374121269e+00 1.080479822975e+00 1.077876014763e+00 1.075563453203e+00 1.073553219384e+00 1.071857443178e+00 1.070474839445e+00 1.069420453331e+00 1.068689021807e+00 1.068291616459e+00 1.068226259220e+00 1.068494111730e+00 1.069097588647e+00 1.070027657433e+00 1.071290843552e+00 1.072873185281e+00 1.074775563716e+00 1.076986849880e+00 1.079498224407e+00 1.082304748799e+00 1.085385918742e+00 1.088741507109e+00 1.092346963931e+00 1.096195170199e+00 1.100268778696e+00 1.104546882324e+00 1.109022817077e+00 1.113665881762e+00 1.118469436249e+00 1.123406421629e+00 1.128460692264e+00 1.133616084901e+00 1.138843297111e+00 1.144133888882e+00 1.149457145230e+00 1.154801878504e+00 1.160143923356e+00 1.165461951314e+00 1.170744478587e+00 1.175962099569e+00 1.181108633058e+00 1.186155927315e+00 1.191093806887e+00 1.195905903935e+00 1.200571633357e+00 1.205087162952e+00 1.209427963004e+00 1.213591680877e+00 1.217561288587e+00 1.221329421799e+00 1.224892837970e+00 1.228233276306e+00 1.231358226041e+00 1.234254618050e+00 1.236925017642e+00 1.239367410788e+00 1.241579166224e+00 1.243570966887e+00 1.245337214155e+00 1.246890964959e+00 1.248233778614e+00 1.249378980351e+00 1.250337068762e+00 1.251114981543e+00 1.251734842606e+00 1.252202872791e+00 1.252544489009e+00 1.252770875950e+00 1.252903666745e+00 1.252965847571e+00 1.252973063195e+00 1.252955727867e+00 1.252929732007e+00 1.252924350091e+00 1.252961406767e+00 1.253064509406e+00 1.253262836112e+00 1.253573803961e+00 1.254029856707e+00 1.254648148660e+00 1.255455535215e+00 1.256472944471e+00 1.257718460639e+00 1.259217353699e+00 1.260980588894e+00 1.263030169793e+00 1.265376551645e+00 1.268032063458e+00 1.271008249550e+00 1.274309706584e+00 1.277946552074e+00 1.281915485678e+00 1.286222557491e+00 1.290861530063e+00 1.295829762468e+00 1.301122493644e+00 1.306725177420e+00 1.312634549150e+00 1.318831369984e+00 1.325307111142e+00 1.332041449157e+00 1.339018091332e+00 1.346221685734e+00 1.353627450581e+00 1.361223583421e+00 1.368979981800e+00 1.376884516921e+00 1.384912854192e+00 1.393041005074e+00 1.401257350980e+00 1.409529863790e+00 1.417852345601e+00 1.426194721551e+00 1.434544429744e+00 1.442885661476e+00 1.451194334496e+00 1.459465547916e+00 1.467672979614e+00 1.475812114276e+00 1.483864293871e+00 1.491815943492e+00 1.499661881198e+00 1.507379347320e+00 1.514969435248e+00 1.522410227536e+00 1.529695936541e+00 1.536816121202e+00 1.543754420561e+00 1.550507980629e+00 1.557052540521e+00 1.563388322063e+00 1.569491491263e+00 1.575351479911e+00 1.580958133265e+00 1.586284579840e+00 1.591327466661e+00 1.596057906435e+00 1.600464102205e+00 1.604526519848e+00 1.608221322409e+00 1.611538928929e+00 1.614447016845e+00 1.616939376141e+00 1.618986916990e+00 1.620577366939e+00 1.621696060065e+00 1.622320415992e+00 1.622449698861e+00 1.622061098474e+00 1.621157532962e+00 1.619731486204e+00 1.617782239272e+00 1.615321380638e+00 1.612347219712e+00 1.608888553561e+00 1.604954783914e+00 1.600578243864e+00 1.595792395347e+00 1.590629031950e+00 1.585145278749e+00 1.579379900024e+00 1.573401917695e+00 1.567266057573e+00 1.561043175944e+00 1.554810725817e+00 1.548635650829e+00 1.542610011467e+00 1.536801399826e+00 1.531300016289e+00 1.526183614002e+00 1.521522492930e+00 1.517400433791e+00 1.513868154962e+00 1.510996580909e+00 1.508823823088e+00 1.507388174542e+00 1.506717098647e+00 1.506809120238e+00 1.507672153720e+00 1.509270776445e+00 1.511579837102e+00 1.514540498264e+00 1.518086979635e+00 1.522145977978e+00 1.526611363988e+00 1.531397381984e+00 1.536375737203e+00 1.541437491756e+00 1.546457422672e+00 1.551302311240e+00 1.555859556886e+00 1.559987860649e+00 1.563583490768e+00 1.566520595454e+00 1.568697254369e+00 1.570024948303e+00 1.570405650625e+00 1.569786965092e+00 1.568097616444e+00 1.565308334048e+00 1.561394261973e+00 1.556342568613e+00 1.550179946932e+00 1.542917313034e+00 1.534621869307e+00 1.525346698148e+00 1.515175504602e+00 1.504216443491e+00 1.492565868797e+00 1.480371346646e+00 1.467751937354e+00 1.454867746438e+00 1.441870884009e+00 1.428914183984e+00 1.416171025084e+00 1.403783284958e+00 1.391922303136e+00 1.380722136017e+00 1.370323602126e+00 1.360851757703e+00 1.352402447595e+00 1.345081726365e+00 1.338939835701e+00 1.334044156811e+00 1.330415091103e+00 1.328061899678e+00 1.326990814267e+00 1.327157734029e+00 1.328543459510e+00 1.331078166118e+00 1.334710877654e+00 1.339368729313e+00 1.344963664927e+00 1.351428880785e+00 1.358655049918e+00 1.366573050923e+00 1.375073459466e+00 1.384064392960e+00 1.393455205678e+00 1.403126992457e+00 1.412999207067e+00 1.422941537225e+00 1.432862470837e+00 1.442641281694e+00 1.452160326971e+00 1.461319660030e+00 1.469981473201e+00 1.478061107558e+00 1.485429172726e+00 1.491995440742e+00 1.497676931059e+00 1.502376441344e+00 1.506063582973e+00 1.508663207413e+00 1.510181022305e+00 1.510609203913e+00 1.509965682714e+00 1.508329915485e+00 1.505742680770e+00 1.502343557160e+00 1.498228838136e+00 1.493547512845e+00 1.488470309182e+00 1.483123870996e+00 1.477716663012e+00 1.472363576022e+00 1.467232039686e+00 1.462441438391e+00 1.458059812367e+00 1.454188184524e+00 1.450796098894e+00 1.447905832328e+00 1.445439429122e+00 1.443291875466e+00 1.441372454356e+00 1.439482131687e+00 1.437506634696e+00 1.435242704295e+00 1.432536334969e+00 1.429259711438e+00 1.425252629524e+00 1.420476201092e+00 1.414841051280e+00 1.408369367440e+00 1.401106977328e+00 1.393120674146e+00 1.384583885407e+00 1.375624550952e+00 1.366471883627e+00 1.357324984503e+00 1.348394945204e+00 1.339910776945e+00 1.332020187846e+00 1.324899765632e+00 1.318617074782e+00 1.313223780913e+00 1.308700212396e+00 1.304946501058e+00 1.301857465789e+00 1.299222015823e+00 1.296857426935e+00 1.294525613978e+00 1.291997247637e+00 1.289082907705e+00 1.285577300210e+00 1.281377061007e+00 1.276382385389e+00 1.270587125920e+00 1.264045218257e+00 1.256859192809e+00 1.249228936568e+00 1.241370033930e+00 1.233583126816e+00 1.226171437182e+00 1.219467580731e+00 1.213806157966e+00 1.209476009992e+00 1.206757148285e+00 1.205828020229e+00 1.206822654057e+00 1.209770295851e+00 1.214604129312e+00 1.221186282735e+00 1.229267672813e+00 1.238563833854e+00 1.248711249305e+00 1.259339299884e+00 1.270065749569e+00 1.280512568864e+00 1.290362202614e+00 1.299313540286e+00 1.307156522921e+00 1.313723478174e+00 1.318915984456e+00 1.322697358560e+00 1.325049419955e+00 1.324438006301e+00 1.320704044516e+00 1.315687059870e+00 1.311433551820e+00 1.309137885066e+00 1.308514738950e+00 1.307927967739e+00 1.305164858674e+00 1.298483065349e+00 1.287413312421e+00 1.272909608624e+00 1.256823617792e+00 1.240963617170e+00 1.226149788904e+00 1.211755379341e+00 1.196067509840e+00 1.177208800637e+00 1.154169250169e+00 1.127476926923e+00 1.099188372262e+00 1.072140987482e+00 1.048825690611e+00 1.030409032589e+00 1.016435728138e+00 1.005436825246e+00 9.961161015044e-01 9.883575214642e-01 9.835319597358e-01 9.839142264356e-01 9.914248287965e-01 1.006409132536e+00 1.027229325726e+00 1.050893354940e+00 1.074283553367e+00 1.095340359444e+00 1.113598306575e+00 1.129894798695e+00 1.145493563904e+00 1.161043292717e+00 1.175889431813e+00 1.188140580617e+00 1.194788631162e+00 1.178324316533e+00 1.110319615995e+00 9.931457412295e-01 8.972443484944e-01 8.918997409825e-01 9.714006702314e-01 1.061646302699e+00 1.095998670204e+00 1.048079283482e+00 9.345015371461e-01 8.134950643542e-01 7.653671872863e-01 8.179978334002e-01 9.076100103891e-01 9.566923889791e-01 9.274618856450e-01 8.287359021806e-01 7.183780073656e-01 6.899135407109e-01 7.807568711747e-01 9.171764631409e-01 1.012895068381e+00 1.024040671396e+00 9.510887041932e-01 8.397239707146e-01 7.769357551124e-01 8.310011281661e-01 9.642951765675e-01 1.086469526892e+00 1.135498430667e+00 1.093239220578e+00 9.853258924503e-01 8.814613242474e-01 8.687500492511e-01 9.642439019401e-01 1.091521735862e+00 1.167382659277e+00 1.147649025595e+00 1.031770266266e+00 8.667452468048e-01 7.544763867451e-01 7.959129701124e-01 9.513759432993e-01 1.100668340221e+00 1.162891697774e+00 1.107629073199e+00 9.490849376375e-01 7.551830963812e-01 6.655988121009e-01 7.800738840564e-01 9.895983067084e-01 1.157436372604e+00 1.214235249538e+00 1.139865359414e+00 9.562570843327e-01 7.390721527162e-01 6.428440403967e-01 7.719509856567e-01 9.940856370182e-01 1.166362788423e+00 1.222397309972e+00 1.144537677688e+00 9.537794697591e-01 7.166044128248e-01 5.732279356724e-01 6.560381525817e-01 8.520814803113e-01 1.008858075766e+00 1.060459424170e+00 9.933205238717e-01 8.318714610069e-01 6.426221638628e-01 5.452577613360e-01 6.181936961377e-01 7.627991376567e-01 8.671595978597e-01 8.857969038792e-01 8.206519562352e-01 7.136386918949e-01 6.432030532331e-01 6.760967840815e-01 7.838090135607e-01 8.861602523856e-01 9.292467578100e-01 8.981739548351e-01 8.142531999768e-01 7.330389666767e-01 7.225834307608e-01 7.985134241746e-01 9.055692209926e-01 9.815764649075e-01 9.933701519139e-01 9.394575751200e-01 8.475062103688e-01 7.684751984734e-01 7.514180735707e-01 7.978584893404e-01 8.611521969025e-01 8.943060726041e-01 8.768379624076e-01 8.181533228204e-01 7.539090238611e-01 7.303827904029e-01 7.669129405202e-01 8.350365576251e-01 8.890705323144e-01 8.987082637280e-01 8.588495765790e-01 7.900270319459e-01 7.335872435964e-01 7.300405130079e-01 7.820718367603e-01 8.521022890122e-01 8.985673092254e-01 8.988219545679e-01 8.530428814874e-01 7.820404513348e-01 7.201446551033e-01 6.969966066327e-01 7.135771548198e-01 7.434556393371e-01 7.598318320241e-01 7.542689966104e-01 7.389717252245e-01 7.368619479629e-01 7.619921709954e-01 8.294664525748e-01
 1.094394760818e+00 1.092440283658e+00 1.090788360165e+00 1.089544496294e+00 1.088472168649e+00 1.087181469559e+00 1.085458182637e+00 1.083427636515e+00 1.081437592509e+00 1.079786469149e+00 1.078514630825e+00 1.077373419022e+00 1.075998013594e+00 1.074188277023e+00 1.072079542441e+00 1.070038176706e+00 1.068368398111e+00 1.067068212246e+00 1.065851332672e+00 1.064370581282e+00 1.062468979047e+00 1.060295182287e+00 1.058203500577e+00 1.056493205139e+00 1.055162008155e+00 1.053889389363e+00 1.052287874813e+00 1.050218844426e+00 1.047905938885e+00 1.045759859313e+00 1.044053058179e+00 1.042700613633e+00 1.041319055764e+00 1.039534955959e+00 1.037285213340e+00 1.034870886036e+00 1.032710728068e+00 1.031007023450e+00 1.029597636101e+00 1.028093213275e+00 1.026176820014e+00 1.023839961249e+00 1.021387594263e+00 1.019207856991e+00 1.017475438852e+00 1.016018596372e+00 1.014449682931e+00 1.012463257360e+00 1.010067908446e+00 1.007580570481e+00 1.005385658864e+00 1.003639990878e+00 1.002145148121e+00 1.000502453583e+00 9.984235873058e-01 9.959573243771e-01 9.934506128257e-01 9.912727249762e-01 9.895240682863e-01 9.879640949611e-01 9.862034019266e-01 9.840100517338e-01 9.814874351093e-01 9.789904402580e-01 9.768405517193e-01 9.750754330279e-01 9.734222568294e-01 9.715265047167e-01 9.692243718143e-01 9.666630217017e-01 9.641789011775e-01 9.620333785745e-01 9.602198021546e-01 9.584660899197e-01 9.564573788330e-01 9.540755477395e-01 9.514762869693e-01 9.489676406314e-01 9.467847692971e-01 9.449168639915e-01 9.431067184300e-01 9.410385664197e-01 9.385818329452e-01 9.358947707638e-01 9.333094838457e-01 9.310916839139e-01 9.292278201898e-01 9.274130661840e-01 9.252744748427e-01 9.226762357319e-01 9.198450076260e-01 9.172002255240e-01 9.150204359575e-01 9.132100051465e-01 9.113586247111e-01 9.090620955512e-01 9.062630406786e-01 9.033142448390e-01 9.006932331621e-01 8.986059353073e-01 8.968141149987e-01 8.948246285834e-01 8.922924942607e-01 8.893067249163e-01 8.863255336734e-01 8.837956277800e-01 8.817789003549e-01 8.799048946386e-01 8.776834717458e-01 8.749081943457e-01 8.718153021314e-01 8.688899162648e-01 8.664636178198e-01 8.644384305741e-01 8.623842755098e-01 8.599051335725e-01 8.569584055735e-01 8.538728699481e-01 8.510677855090e-01 8.487109160403e-01 8.465926647789e-01 8.443180473511e-01 8.416453088485e-01 8.386672166257e-01 8.357054342778e-01 8.330365601527e-01 8.306831232588e-01 8.284183677746e-01 8.259695958055e-01 8.232423754714e-01 8.203681698792e-01 8.175650103578e-01 8.149671164215e-01 8.125415916808e-01 8.101415865211e-01 8.076222532161e-01 8.049447741531e-01 8.021860971611e-01 7.994549544504e-01 7.968274174704e-01 7.943082417365e-01 7.918278675359e-01 7.892866164426e-01 7.866303694777e-01 7.838886083519e-01 7.811435221556e-01 7.784747087091e-01 7.759026406569e-01 7.733630291699e-01 7.707668336685e-01 7.680798544128e-01 7.653455335567e-01 7.626309425201e-01 7.599760108361e-01 7.573730810193e-01 7.547736214828e-01 7.521467582029e-01 7.494981083550e-01 7.468449141872e-01 7.441923910871e-01 7.415440823052e-01 7.389144794044e-01 7.363104218151e-01 7.337259103781e-01 7.311373682594e-01 7.285159522710e-01 7.258602780443e-01 7.232061615271e-01 7.205923784886e-01 7.180108062254e-01 7.154275124195e-01 7.128147951283e-01 7.101761611067e-01 7.075402413452e-01 7.049341321848e-01 7.023492275923e-01 6.997605459906e-01 6.971632905946e-01 6.945734526241e-01 6.920034414503e-01 6.894499537569e-01 6.868998601141e-01 6.843458542528e-01 6.817972064775e-01 6.792704011019e-01 6.767681845491e-01 6.742736305337e-01 6.717768798044e-01 6.692819599232e-01 6.667960679861e-01 6.643264500072e-01 6.618718226339e-01 6.594276453842e-01 6.569890961748e-01 6.545605129458e-01 6.521447762931e-01 6.497406723939e-01 6.473499877005e-01 6.449737946255e-01 6.426094562521e-01 6.402583453676e-01 6.379216783186e-01 6.356006964119e-01 6.332955519595e-01 6.310057979241e-01 6.287289855386e-01 6.264665364931e-01 6.242234653681e-01 6.220003652354e-01 6.197936734777e-01 6.176029745592e-01 6.154309438444e-01 6.132810024870e-01 6.111518580780e-01 6.090425819060e-01 6.069506991186e-01 6.048802854511e-01 6.028331437118e-01 6.008084000421e-01 5.988034068863e-01 5.968173954152e-01 5.948561801490e-01 5.929206268303e-01 5.910091928694e-01 5.891202857458e-01 5.872531257516e-01 5.854129345802e-01 5.836041995587e-01 5.818226422208e-01 5.800652135436e-01 5.783342827745e-01 5.766320403051e-01 5.749609399878e-01 5.733201763086e-01 5.717066638373e-01 5.701204623313e-01 5.685655644060e-01 5.670428899924e-01 5.655496058883e-01 5.640882115699e-01 5.626587742134e-01 5.612631159728e-01 5.598997447509e-01 5.585703454497e-01 5.572742142999e-01 5.560128095626e-01 5.547881144485e-01 5.535978733864e-01 5.524427071355e-01 5.513241110569e-01 5.502422291431e-01 5.491971632565e-01 5.481896848051e-01 5.472192964158e-01 5.462857420574e-01 5.453926744002e-01 5.445386119105e-01 5.437239500153e-01 5.429479654880e-01 5.422122742444e-01 5.415154123796e-01 5.408607383819e-01 5.402482721917e-01 5.396762474023e-01 5.391452816287e-01 5.386569682178e-01 5.382101545099e-01 5.378055238236e-01 5.374436843752e-01 5.371259006876e-01 5.368494711977e-01 5.366170127053e-01 5.364275124246e-01 5.362813670616e-01 5.361788040579e-01 5.361204248387e-01 5.361051467067e-01 5.361349762299e-01 5.362079700849e-01 5.363249292454e-01 5.364860740759e-01 5.366916159852e-01 5.369409589095e-01 5.372343851742e-01 5.375725712770e-01 5.379542811634e-01 5.383803223733e-01 5.388505114578e-01 5.393639733409e-01 5.399220019217e-01 5.405240528764e-01 5.411690100318e-01 5.418575594804e-01 5.425897555316e-01 5.433642322053e-01 5.441815738451e-01 5.450427385399e-01 5.459458093332e-01 5.468911956243e-01 5.478788224727e-01 5.489069118603e-01 5.499766236164e-01 5.510892006759e-01 5.522414955607e-01 5.534346315377e-01 5.546688235554e-01 5.559414108858e-01 5.572531092817e-01 5.586058077511e-01 5.599965996366e-01 5.614247517882e-01 5.628931297714e-01 5.643970267468e-01 5.659390706295e-01 5.675185611501e-01 5.691340625716e-01 5.707846269123e-01 5.724708031144e-01 5.741921769233e-01 5.759467943890e-01 5.777377757266e-01 5.795614340833e-01 5.814178925033e-01 5.833075596856e-01 5.852275128967e-01 5.871785838062e-01 5.891617008219e-01 5.911750531919e-01 5.932185516659e-01 5.952924190857e-01 5.973943709013e-01 5.995237944748e-01 6.016812786093e-01 6.038641737879e-01 6.060744775887e-01 6.083126860818e-01 6.105750421494e-01 6.128636412387e-01 6.151768366584e-01 6.175115950777e-01 6.198695608501e-01 6.222508389448e-01 6.246538491182e-01 6.270794262777e-01 6.295279968075e-01 6.319956970004e-01 6.344829104872e-01 6.369877801935e-01 6.395106063794e-01 6.420536851824e-01 6.446161206152e-01 6.471953594252e-01 6.497918680411e-01 6.524027632267e-01 6.550270299931e-01 6.576671978572e-01 6.603222811366e-01 6.629914690687e-01 6.656759015425e-01 6.683723353596e-01 6.710797642959e-01 6.737986223709e-01 6.765271561254e-01 6.792669142627e-01 6.820183032143e-01 6.847787741155e-01 6.875491749738e-01 6.903263714455e-01 6.931097287783e-01 6.959016107054e-01 6.987003755362e-01 7.015055681028e-01 7.043177114285e-01 7.071335279934e-01 7.099527228627e-01 7.127771164729e-01 7.156039474956e-01 7.184342129480e-01 7.212689807402e-01 7.241053624963e-01 7.269421270428e-01 7.297792111151e-01 7.326151794586e-01 7.354529396998e-01 7.382924989240e-01 7.411294101409e-01 7.439658324170e-01 7.467984965623e-01 7.496274785804e-01 7.524561815102e-01 7.552806334563e-01 7.581010357761e-01 7.609185627287e-01 7.637295816393e-01 7.665357123350e-01 7.693370573309e-01 7.721310782823e-01 7.749183645813e-01 7.776993508791e-01 7.804711947202e-01 7.832351936331e-01 7.859916263176e-01 7.887388206936e-01 7.914774351715e-01 7.942050782291e-01 7.969211279328e-01 7.996268145657e-01 8.023216687209e-01 8.050051822996e-01 8.076776238830e-01 8.103353047618e-01 8.129797796163e-01 8.156106946529e-01 8.182277746306e-01 8.208316379170e-01 8.234210540890e-01 8.259938443832e-01 8.285514016630e-01 8.310922457593e-01 8.336167885369e-01 8.361249936956e-01 8.386156561522e-01 8.410884667396e-01 8.435444914975e-01 8.459804153070e-01 8.483983520318e-01 8.507967273165e-01 8.531745513783e-01 8.555339113139e-01 8.578720500428e-01 8.601899946537e-01 8.624872107629e-01 8.647612659022e-01 8.670138295572e-01 8.692437800081e-01 8.714509044781e-01 8.736367504727e-01 8.757983774627e-01 8.779357421864e-01 8.800482284983e-01 8.821364679178e-01 8.842001965716e-01 8.862393986405e-01 8.882524277091e-01 8.902388901608e-01 8.921999043118e-01 8.941332242193e-01 8.960404312430e-01 8.979202913227e-01 8.997721570423e-01 9.015960511926e-01 9.033927171106e-01 9.051594322484e-01 9.068974337435e-01 9.086065067443e-01 9.102858838670e-01 9.119365335933e-01 9.135548466847e-01 9.151439251464e-01 9.167016699066e-01 9.182287936231e-01 9.197248455529e-01 9.211893832635e-01 9.226210494461e-01 9.240214169766e-01 9.253881664410e-01 9.267238679206e-01 9.280260448434e-01 9.292947648199e-01 9.305298481089e-01 9.317312501930e-01 9.328982762373e-01 9.340328609788e-01 9.351327236507e-01 9.361970520280e-01 9.372266375088e-01 9.382205868839e-01 9.391801006996e-01 9.401052520092e-01 9.409932404772e-01 9.418456310732e-01 9.426616548835e-01 9.434404386275e-01 9.441846550372e-01 9.448914097861e-01 9.455616850721e-01 9.461938856037e-01 9.467879099034e-01 9.473461132497e-01 9.478668444885e-01 9.483498124390e-01 9.487953159776e-01 9.492012538107e-01 9.495698882239e-01 9.499010505285e-01 9.501939836807e-01 9.504489795842e-01 9.506643756490e-01 9.508416913518e-01 9.509812456580e-01 9.510821331163e-01 9.511449639951e-01 9.511686217454e-01 9.511524545771e-01 9.510991887376e-01 9.510068981386e-01 9.508756374963e-01 9.507062550618e-01 9.504968593097e-01 9.502501115165e-01 9.499638691580e-01 9.496384934794e-01 9.492763027565e-01 9.488731781589e-01 9.484324493249e-01 9.479540475799e-01 9.474356305891e-01 9.468822433534e-01 9.462875713887e-01 9.456559912255e-01 9.449868798029e-01 9.442799247832e-01 9.435364041278e-01 9.427546855415e-01 9.419356906375e-01 9.410810280510e-01 9.401885789057e-01 9.392609103147e-01 9.382968437459e-01 9.372960128290e-01 9.362602439655e-01 9.351887462634e-01 9.340823270483e-01 9.329424303790e-01 9.317661518461e-01 9.305569860908e-01 9.293146688833e-01 9.280379257106e-01 9.267293258200e-01 9.253872994073e-01 9.240143224022e-01 9.226098217290e-01 9.211735962503e-01 9.197084444344e-01 9.182116280913e-01 9.166853358362e-01 9.151318987598e-01 9.135486240603e-01 9.119379480196e-01 9.102998126927e-01 9.086359726396e-01 9.069461854530e-01 9.052306335422e-01 9.034911908518e-01 9.017279790740e-01 8.999413456779e-01 8.981333936883e-01 8.963031213068e-01 8.944530147156e-01 8.925827678647e-01 8.906938510700e-01 8.887868549959e-01 8.868627863597e-01 8.849222656590e-01 8.829666448246e-01 8.809972585727e-01 8.790149022310e-01 8.770193137727e-01 8.750125018818e-01 8.729973741365e-01 8.709716666718e-01 8.689386751300e-01 8.668993114764e-01 8.648543477280e-01 8.628056341803e-01 8.607535591011e-01 8.586999124996e-01 8.566463007542e-01 8.545930845349e-01 8.525426518199e-01 8.504954621465e-01 8.484537017401e-01 8.464185541353e-01 8.443914643825e-01 8.423741002265e-01 8.403673605294e-01 8.383722631889e-01 8.363924562369e-01 8.344279960323e-01 8.324808547915e-01 8.305523280785e-01 8.286446005255e-01 8.267595525987e-01 8.248974421097e-01 8.230618529063e-01 8.212526763179e-01 8.194729273899e-01 8.177252788209e-01 8.160088568123e-01 8.143271920886e-01 8.126821401560e-01 8.110746477469e-01 8.095075876763e-01 8.079818378528e-01 8.064993576469e-01 8.050627505897e-01 8.036738502058e-01 8.023334390645e-01 8.010441868919e-01 7.998077421922e-01 7.986261584463e-01 7.975008295514e-01 7.964337845496e-01 7.954267805931e-01 7.944820467957e-01 7.936011488983e-01 7.927852245210e-01 7.920369223964e-01 7.913570034013e-01 7.907487913482e-01 7.902118163728e-01 7.897496507874e-01 7.893627359711e-01 7.890526025312e-01 7.888217694039e-01 7.886706010238e-01 7.886013171562e-01 7.886152485352e-01 7.887122596048e-01 7.888966936740e-01 7.891661711520e-01 7.895241873544e-01 7.899715171814e-01 7.905083839614e-01 7.911374095475e-01 7.918579612121e-01 7.926711290557e-01 7.935784504178e-01 7.945797274128e-01 7.956771277543e-01 7.968688541407e-01 7.981573264023e-01 7.995423826737e-01 8.010239954095e-01 8.026028045078e-01 8.042783706776e-01 8.060521139258e-01 8.079233011732e-01 8.098911033383e-01 8.119572543836e-01 8.141192589937e-01 8.163784917381e-01 8.187345818553e-01 8.211850232742e-01 8.237328102896e-01 8.263738344489e-01 8.291100521948e-01 8.319385785886e-01 8.348593745999e-01 8.378729985997e-01 8.409755332248e-01 8.441692938142e-01 8.474499855232e-01 8.508187814480e-01 8.542737501092e-01 8.578126874811e-01 8.614361597777e-01 8.651393714454e-01 8.689256235687e-01 8.727894689491e-01 8.767298243809e-01 8.807476873949e-01 8.848372173955e-01 8.890018152706e-01 8.932343268556e-01 8.975360411052e-01 9.019059623601e-01 9.063380557961e-01 9.108364951975e-01 9.153928647181e-01 9.200099366747e-01 9.246831898129e-01 9.294102544203e-01 9.341929870865e-01 9.390228982386e-01 9.439042980314e-01 9.488291797890e-01 9.537990907825e-01 9.588133685199e-01 9.638625722654e-01 9.689545219468e-01 9.740777958331e-01 9.792356525543e-01 9.844245114873e-01 9.896390911487e-01 9.948840347191e-01 1.000147626964e+00 1.005437168372e+00 1.010743125657e+00 1.016066492355e+00 1.021406540039e+00 1.026753825040e+00 1.032117313043e+00 1.037482233775e+00 1.042856759153e+00 1.048233265938e+00 1.053607619155e+00 1.058985917768e+00 1.064352938452e+00 1.069720280614e+00 1.075074544025e+00 1.080419403668e+00 1.085753902627e+00 1.091066739559e+00 1.096369802344e+00 1.101645451884e+00 1.106904759962e+00 1.112137600207e+00 1.117341606968e+00 1.122523220288e+00 1.127666219267e+00 1.132784005983e+00 1.137860855062e+00 1.142902452007e+00 1.147907543712e+00 1.152864562915e+00 1.157786210171e+00 1.162654883755e+00 1.167482431709e+00 1.172258084375e+00 1.176980293176e+00 1.181654867527e+00 1.186265954946e+00 1.190828174924e+00 1.195325445235e+00 1.199764141878e+00 1.204141339860e+00 1.208449756596e+00 1.212699504023e+00 1.216873134809e+00 1.220983120421e+00 1.225018877392e+00 1.228980999364e+00 1.232873358206e+00 1.236683075655e+00 1.240421464478e+00 1.244075689112e+00 1.247651276688e+00 1.251146863373e+00 1.254554259230e+00 1.257882799249e+00 1.261119207730e+00 1.264272047190e+00 1.267336140720e+00 1.270307149983e+00 1.273193428365e+00 1.275981178499e+00 1.278680840064e+00 1.281284559990e+00 1.283791119537e+00 1.286206629016e+00 1.288518998086e+00 1.290740131360e+00 1.292858461039e+00 1.294878628266e+00 1.296802408798e+00 1.298618148550e+00 1.300342401398e+00 1.301958012485e+00 1.303475505256e+00 1.304891832586e+00 1.306200470922e+00 1.307414906429e+00 1.308517696002e+00 1.309523333173e+00 1.310424799397e+00 1.311219675519e+00 1.311919894415e+00 1.312506532542e+00 1.313001080552e+00 1.313387394645e+00 1.313672287855e+00 1.313861151947e+00 1.313940955966e+00 1.313931568160e+00 1.313812530011e+00 1.313600761585e+00 1.313292522437e+00 1.312880179482e+00 1.312383571149e+00 1.311780266962e+00 1.311093799239e+00 1.310310163530e+00 1.309434373915e+00 1.308478794958e+00 1.307421684757e+00 1.306293705379e+00 1.305070195629e+00 1.303769615345e+00 1.302391447201e+00 1.300925588752e+00 1.299398043936e+00 1.297782815636e+00 1.296107273097e+00 1.294357211604e+00 1.292537577255e+00 1.290664970959e+00 1.288716982649e+00 1.286724816481e+00 1.284666987805e+00 1.282560419603e+00 1.280409388189e+00 1.278201473513e+00 1.275964673655e+00 1.273675169758e+00 1.271358346793e+00 1.269007980579e+00 1.266623417234e+00 1.264224047293e+00 1.261790512175e+00 1.259351270734e+00 1.256891136040e+00 1.254422286651e+00 1.251953243811e+00 1.249473522789e+00 1.247007480780e+00 1.244538881627e+00 1.242086949499e+00 1.239651315669e+00 1.237229511879e+00 1.234840884927e+00 1.232470841750e+00 1.230142021916e+00 1.227846120887e+00 1.225590919747e+00 1.223387305988e+00 1.221227116487e+00 1.219128379276e+00 1.217084687156e+00 1.215105506637e+00 1.213195767172e+00 1.211354535639e+00 1.209593336876e+00 1.207908100936e+00 1.206308338942e+00 1.204796599365e+00 1.203374934631e+00 1.202049639041e+00 1.200820715435e+00 1.199694803682e+00 1.198674615460e+00 1.197760977305e+00 1.196958550862e+00 1.196270049164e+00 1.195696083987e+00 1.195242937292e+00 1.194906397673e+00 1.194694305080e+00 1.194605734778e+00 1.194639920981e+00 1.194804552142e+00 1.195090811976e+00 1.195510170409e+00 1.196054680895e+00 1.196728180916e+00 1.197532894621e+00 1.198460020758e+00 1.199520954792e+00 1.200703545174e+00 1.202013840749e+00 1.203449705462e+00 1.205003662182e+00 1.206684067947e+00 1.208476449091e+00 1.210389147618e+00 1.212413582070e+00 1.214546441831e+00 1.216791755711e+00 1.219134507403e+00 1.221583462973e+00 1.224124631686e+00 1.226759419128e+00 1.229485049353e+00 1.232289274454e+00 1.235178462997e+00 1.238136276456e+00 1.241167943371e+00 1.244262393592e+00 1.247415864262e+00 1.250623941538e+00 1.253878101213e+00 1.257178725237e+00 1.260512128186e+00 1.263879878487e+00 1.267272789870e+00 1.270683356260e+00 1.274110852327e+00 1.277540866146e+00 1.280976933423e+00 1.284404774524e+00 1.287823882862e+00 1.291225014847e+00 1.294601369063e+00 1.297952482501e+00 1.301263009154e+00 1.304537844097e+00 1.307760092226e+00 1.310931506267e+00 1.314043938224e+00 1.317086967637e+00 1.320064559238e+00 1.322959292443e+00 1.325775010951e+00 1.328501814851e+00 1.331132676374e+00 1.333668986370e+00 1.336094599168e+00 1.338416445854e+00 1.340619464137e+00 1.342704821207e+00 1.344666642118e+00 1.346496314660e+00 1.348197232888e+00 1.349756006169e+00 1.351174935141e+00 1.352447645034e+00 1.353568961703e+00 1.354539651111e+00 1.355350047345e+00 1.356003371801e+00 1.356490562797e+00 1.356812650322e+00 1.356966418734e+00 1.356946744560e+00 1.356755148568e+00 1.356386055223e+00 1.355841202110e+00 1.355114484863e+00 1.354208853191e+00 1.353119636418e+00 1.351848503315e+00 1.350394582136e+00 1.348753095675e+00 1.346932191983e+00 1.344922898553e+00 1.342732701295e+00 1.340357695719e+00 1.337800041413e+00 1.335063999897e+00 1.332144536031e+00 1.329051976587e+00 1.325779673225e+00 1.322335266149e+00 1.318722321379e+00 1.314937166163e+00 1.310993676963e+00 1.306884100340e+00 1.302621287283e+00 1.298206299739e+00 1.293641705190e+00 1.288939484417e+00 1.284095823372e+00 1.279126115867e+00 1.274028881971e+00 1.268813635135e+00 1.263489898905e+00 1.258060465471e+00 1.252538652025e+00 1.246926972132e+00 1.241238483491e+00 1.235479801457e+00 1.229662550189e+00 1.223795102894e+00 1.217887442858e+00 1.211953474514e+00 1.205999383097e+00 1.200043422416e+00 1.194089593338e+00 1.188156730386e+00 1.182255294346e+00 1.176395316541e+00 1.170597548207e+00 1.164865882668e+00 1.159224311821e+00 1.153678308822e+00 1.148245903425e+00 1.142945146072e+00 1.137780195975e+00 1.132780130397e+00 1.127944177847e+00 1.123297541507e+00 1.118851454091e+00 1.114615484610e+00 1.110613638523e+00 1.106844995634e+00 1.103336311964e+00 1.100090363137e+00 1.097122621764e+00 1.094447271543e+00 1.092065201270e+00 1.089997854069e+00 1.088242686814e+00 1.086814501166e+00 1.085716508123e+00 1.084952710393e+00 1.084532245971e+00 1.084449054710e+00 1.084713852939e+00 1.085318676380e+00 1.086267047587e+00 1.087555457269e+00 1.089175916490e+00 1.091129780821e+00 1.093400206629e+00 1.095989860091e+00 1.098879699930e+00 1.102064768192e+00 1.105530523099e+00 1.109260284980e+00 1.113248461679e+00 1.117468008942e+00 1.121913358636e+00 1.126558494429e+00 1.131388492536e+00 1.136388899552e+00 1.141531134990e+00 1.146806512671e+00 1.152183845130e+00 1.157652039965e+00 1.163186915097e+00 1.168765461904e+00 1.174374238003e+00 1.179982214051e+00 1.185581699570e+00 1.191143189884e+00 1.196652536420e+00 1.202091131056e+00 1.207436646154e+00 1.212680736921e+00 1.217794820630e+00 1.222775896908e+00 1.227600730970e+00 1.232258674908e+00 1.236741332653e+00 1.241029146107e+00 1.245122715354e+00 1.249004493666e+00 1.252672685622e+00 1.256121227276e+00 1.259342768107e+00 1.262341214581e+00 1.265106563228e+00 1.267649325876e+00 1.269965392293e+00 1.272060518150e+00 1.273941837641e+00 1.275612349945e+00 1.277088053095e+00 1.278371453014e+00 1.279481266646e+00 1.280427629228e+00 1.281225471265e+00 1.281896750265e+00 1.282450191234e+00 1.282914746974e+00 1.283302810541e+00 1.283641799826e+00 1.283949990084e+00 1.284250390845e+00 1.284572031753e+00 1.284930329932e+00 1.285357257799e+00 1.285871610403e+00 1.286499337900e+00 1.287265224062e+00 1.288188522955e+00 1.289297380190e+00 1.290605623018e+00 1.292139850481e+00 1.293913610941e+00 1.295945250257e+00 1.298252397054e+00 1.300842831680e+00 1.303734031790e+00 1.306927521692e+00 1.310437688785e+00 1.314262881599e+00 1.318407503207e+00 1.322872747082e+00 1.327651849070e+00 1.332745571523e+00 1.338141092849e+00 1.343833731483e+00 1.349810483036e+00 1.356058604215e+00 1.362567534536e+00 1.369314532917e+00 1.376291235413e+00 1.383473132071e+00 1.390845809746e+00 1.398388196452e+00 1.406079251274e+00 1.413905890195e+00 1.421838564823e+00 1.429867972576e+00 1.437965859238e+00 1.446117790740e+00 1.454307902323e+00 1.462509978175e+00 1.470719278261e+00 1.478906519048e+00 1.487066342269e+00 1.495179239030e+00 1.503228894558e+00 1.511210397995e+00 1.519098229980e+00 1.526893245428e+00 1.534572260444e+00 1.542130348837e+00 1.549555241521e+00 1.556828830366e+00 1.563951235146e+00 1.570896902380e+00 1.577664835151e+00 1.584234669714e+00 1.590594350399e+00 1.596734149917e+00 1.602627780007e+00 1.608273427654e+00 1.613640333967e+00 1.618718642557e+00 1.623488585470e+00 1.627924165806e+00 1.632015022349e+00 1.635728677175e+00 1.639054555685e+00 1.641964517732e+00 1.644438003335e+00 1.646460500414e+00 1.648000464849e+00 1.649053493224e+00 1.649589615113e+00 1.649604445322e+00 1.649080906036e+00 1.648008577669e+00 1.646390517208e+00 1.644211339871e+00 1.641490244690e+00 1.638222883889e+00 1.634429329924e+00 1.630130953316e+00 1.625344708014e+00 1.620115612459e+00 1.614468501585e+00 1.608460279650e+00 1.602137234986e+00 1.595556168633e+00 1.588789710043e+00 1.581895092837e+00 1.574962589546e+00 1.568058743598e+00 1.561273390457e+00 1.554690683356e+00 1.548388703601e+00 1.542465786445e+00 1.536985762737e+00 1.532042094193e+00 1.527695639131e+00 1.524011122030e+00 1.521047504163e+00 1.518834369087e+00 1.517415294721e+00 1.516789836728e+00 1.516967242245e+00 1.517926696078e+00 1.519631068305e+00 1.522042387601e+00 1.525082348382e+00 1.528686505170e+00 1.532750691022e+00 1.537178486130e+00 1.541859640156e+00 1.546663287074e+00 1.551480275177e+00 1.556164377610e+00 1.560602397192e+00 1.564659587231e+00 1.568212571827e+00 1.571153790527e+00 1.573360803617e+00 1.574754029697e+00 1.575232354860e+00 1.574733045250e+00 1.573199526313e+00 1.570580057073e+00 1.566869756565e+00 1.562040792819e+00 1.556122061237e+00 1.549133899245e+00 1.541123318211e+00 1.532164924022e+00 1.522323169087e+00 1.511717573085e+00 1.500441073059e+00 1.488629719055e+00 1.476420288187e+00 1.463948457547e+00 1.451381912847e+00 1.438858969883e+00 1.426551231771e+00 1.414603463421e+00 1.403167261902e+00 1.392390471944e+00 1.382391611841e+00 1.373306231247e+00 1.365216780846e+00 1.358226084304e+00 1.352393511790e+00 1.347764466394e+00 1.344382361094e+00 1.342239545733e+00 1.341352788235e+00 1.341684807458e+00 1.343208026712e+00 1.345878302241e+00 1.349626226504e+00 1.354406750440e+00 1.360123050810e+00 1.366717795911e+00 1.374093933415e+00 1.382165065681e+00 1.390851811983e+00 1.400034652381e+00 1.409639661768e+00 1.419540042310e+00 1.429640312475e+00 1.439825295454e+00 1.449966086377e+00 1.459963503561e+00 1.469665970847e+00 1.478976956546e+00 1.487752495685e+00 1.495877588489e+00 1.503250556612e+00 1.509737641244e+00 1.515279201808e+00 1.519763721587e+00 1.523150443732e+00 1.525396751517e+00 1.526466496246e+00 1.526402919709e+00 1.525196791092e+00 1.522945881544e+00 1.519716868280e+00 1.515616155693e+00 1.510801907869e+00 1.505379606035e+00 1.499557564952e+00 1.493465063583e+00 1.487279661051e+00 1.481168473731e+00 1.475232657640e+00 1.469634638434e+00 1.464408082585e+00 1.459631535314e+00 1.455306731510e+00 1.451378127122e+00 1.447822906287e+00 1.444482813075e+00 1.441273832702e+00 1.438023195793e+00 1.434569174752e+00 1.430782902483e+00 1.426475346855e+00 1.421568682883e+00 1.415934872809e+00 1.409532691718e+00 1.402363768440e+00 1.394431756402e+00 1.385859329605e+00 1.376737420187e+00 1.367256947631e+00 1.357608977371e+00 1.347997520638e+00 1.338675972963e+00 1.329825448267e+00 1.321674606397e+00 1.314359887193e+00 1.308000596769e+00 1.302659192500e+00 1.298305671173e+00 1.294900741634e+00 1.292284997343e+00 1.290302907314e+00 1.288732998729e+00 1.287330590517e+00 1.285876175970e+00 1.284112056040e+00 1.281859618044e+00 1.278939801484e+00 1.275245785888e+00 1.270734124718e+00 1.265402043269e+00 1.259350592409e+00 1.252703679057e+00 1.245679998255e+00 1.238523546063e+00 1.231524973061e+00 1.225006590120e+00 1.219267729044e+00 1.214631382759e+00 1.211347346042e+00 1.209640886146e+00 1.209655160358e+00 1.211443136377e+00 1.214995094655e+00 1.220175632856e+00 1.226800872000e+00 1.234589332348e+00 1.243220583742e+00 1.252340678395e+00 1.261570534167e+00 1.270571368720e+00 1.279003778948e+00 1.286606565270e+00 1.293163563539e+00 1.298526492545e+00 1.302625917446e+00 1.305426972467e+00 1.305265806723e+00 1.302101113973e+00 1.297794939325e+00 1.294414720340e+00 1.293176910106e+00 1.293815766509e+00 1.294719767980e+00 1.293711918447e+00 1.289095447083e+00 1.280439531072e+00 1.268712860169e+00 1.255735064264e+00 1.243230190657e+00 1.231885940124e+00 1.220929018069e+00 1.208502778830e+00 1.192602112323e+00 1.172086200087e+00 1.147322978511e+00 1.120164207962e+00 1.093217969618e+00 1.068765870618e+00 1.047850301154e+00 1.030002764979e+00 1.013828863861e+00 9.981532768712e-01 9.830165718314e-01 9.700148593736e-01 9.617786150061e-01 9.607238177516e-01 9.677442697550e-01 9.816649503708e-01 9.997876343150e-01 1.019150679361e+00 1.037781094364e+00 1.055295164467e+00 1.072601582452e+00 1.090967191837e+00 1.110917793804e+00 1.131552042492e+00 1.150754165641e+00 1.164304609037e+00 1.150943476580e+00 1.080030624760e+00 9.700029372663e-01 8.932139142444e-01 9.089235617028e-01 9.972465379732e-01 1.083792949282e+00 1.109350923201e+00 1.054729859311e+00 9.424227043746e-01 8.334504791940e-01 8.007375320786e-01 8.570269847655e-01 9.364830971324e-01 9.690359046523e-01 9.236180935007e-01 8.145144582943e-01 7.041800281379e-01 6.843403389509e-01 7.783564535761e-01 9.054531013169e-01 9.837280960370e-01 9.756116420583e-01 8.884217393186e-01 7.766507074054e-01 7.343181982489e-01 8.153337396381e-01 9.587673597308e-01 1.073151397599e+00 1.105098270430e+00 1.045803032331e+00 9.313254048975e-01 8.423783457005e-01 8.629579548319e-01 9.835924730958e-01 1.114331213196e+00 1.177678265280e+00 1.138918001936e+00 1.007397577006e+00 8.419620204924e-01 7.542629983725e-01 8.262709758916e-01 9.881417786948e-01 1.121336078105e+00 1.155453322831e+00 1.069542002427e+00 8.885853835080e-01 6.981322087029e-01 6.551864246779e-01 8.134807557129e-01 1.025676265099e+00 1.168340825234e+00 1.185876120722e+00 1.068974563647e+00 8.524801057445e-01 6.384917540098e-01 6.184700910074e-01 8.224625877414e-01 1.060903844364e+00 1.213331454719e+00 1.231368811836e+00 1.109633374461e+00 8.815082942750e-01 6.347772056814e-01 5.489815281616e-01 7.066580845251e-01 9.224847628845e-01 1.063651648521e+00 1.082669122676e+00 9.778613964636e-01 7.853189705473e-01 5.895514072683e-01 5.322109081582e-01 6.508392640328e-01 8.037025821223e-01 8.896971857966e-01 8.763858321785e-01 7.762516690943e-01 6.448684299499e-01 5.814161035356e-01 6.505982675197e-01 7.860085053996e-01 8.940004369085e-01 9.265323290920e-01 8.772464915854e-01 7.768717884368e-01 6.922882184482e-01 6.970476218173e-01 7.918942357155e-01 9.066306311158e-01 9.792813579003e-01 9.830814176771e-01 9.242692879511e-01 8.379836701811e-01 7.779262143673e-01 7.827941106633e-01 8.376697759505e-01 8.924844574995e-01 9.070075557027e-01 8.693126424556e-01 7.973327586792e-01 7.341023356147e-01 7.256570177129e-01 7.781277999823e-01 8.509740093496e-01 8.980689123994e-01 8.946021976539e-01 8.421421018876e-01 7.675928141991e-01 7.161152225914e-01 7.240905296122e-01 7.836077414729e-01 8.525244545644e-01 8.928144709147e-01 8.880214630295e-01 8.441023883933e-01 7.849623402749e-01 7.415058530678e-01 7.317692858474e-01 7.464074379606e-01 7.599743308849e-01 7.541439633055e-01 7.303839295457e-01 7.095780449866e-01 7.176630193952e-01 7.613041751942e-01 8.438639218235e-01
```
