## Supplementary Data 1 for "Heart cockle shells transmit sunlight to photosymbiotic algae using bundled fiber optic cables and condensing lenses": overallwindows-small_550nm_YZ_1A.txt (part 3 of 12)

```
 1.114233413873e+00 1.112375866787e+00 1.110823664981e+00 1.109685460728e+00 1.108720985533e+00 1.107536734586e+00 1.105916828821e+00 1.103988331983e+00 1.102097841990e+00 1.100545921485e+00 1.099377963727e+00 1.098345077244e+00 1.097078270829e+00 1.095371127351e+00 1.093358527885e+00 1.091412909087e+00 1.089842784093e+00 1.088647313856e+00 1.087537090212e+00 1.086162240221e+00 1.084361686251e+00 1.082283119626e+00 1.080286053371e+00 1.078675168325e+00 1.077448264545e+00 1.076279276530e+00 1.074779608991e+00 1.072808385135e+00 1.070592172322e+00 1.068542413501e+00 1.066934345048e+00 1.065683665858e+00 1.064405397293e+00 1.062721401908e+00 1.060568180891e+00 1.058250202648e+00 1.056186373837e+00 1.054580578697e+00 1.053271358709e+00 1.051868025698e+00 1.050050975485e+00 1.047810926572e+00 1.045452136517e+00 1.043366932936e+00 1.041731022785e+00 1.040372340403e+00 1.038902748974e+00 1.037014446322e+00 1.034714710668e+00 1.032318465269e+00 1.030213693203e+00 1.028560065111e+00 1.027162295737e+00 1.025618643036e+00 1.023636392388e+00 1.021261686289e+00 1.018841233193e+00 1.016749270836e+00 1.015092117912e+00 1.013629406877e+00 1.011966644917e+00 1.009866121687e+00 1.007429760983e+00 1.005015864203e+00 1.002952043582e+00 1.001277605460e+00 9.997182742203e-01 9.979163379263e-01 9.957035817106e-01 9.932278720696e-01 9.908260939343e-01 9.887645608380e-01 9.870364468392e-01 9.853699254687e-01 9.834516165230e-01 9.811591650125e-01 9.786452227757e-01 9.762165006011e-01 9.741099200053e-01 9.723206002525e-01 9.705949940695e-01 9.686167753055e-01 9.662494875850e-01 9.636429738728e-01 9.611293136591e-01 9.589817681088e-01 9.571939614458e-01 9.554649147275e-01 9.534153486109e-01 9.508997100812e-01 9.481406231657e-01 9.455592679796e-01 9.434465861999e-01 9.417128975333e-01 9.399462671557e-01 9.377318020274e-01 9.350050036489e-01 9.321175175937e-01 9.295564711141e-01 9.275359459103e-01 9.258199680023e-01 9.239086663875e-01 9.214484050260e-01 9.185234119481e-01 9.155980348349e-01 9.131265674498e-01 9.111753646856e-01 9.093713882961e-01 9.072186005898e-01 9.045038919719e-01 9.014652502271e-01 8.985934208632e-01 8.962239214361e-01 8.942596154750e-01 8.922670678316e-01 8.898446720883e-01 8.869508113484e-01 8.839165222276e-01 8.811630742747e-01 8.788593840442e-01 8.767941797207e-01 8.745708694524e-01 8.719482412388e-01 8.690189600687e-01 8.661054195577e-01 8.634839080255e-01 8.611755330782e-01 8.589547064921e-01 8.565492687181e-01 8.538670333813e-01 8.510372874006e-01 8.482764912465e-01 8.457160288161e-01 8.433263834642e-01 8.409627072783e-01 8.384788514478e-01 8.358383930415e-01 8.331147133714e-01 8.304139029734e-01 8.278138138805e-01 8.253217591794e-01 8.228680372535e-01 8.203525803277e-01 8.177206540703e-01 8.150016372862e-01 8.122766571302e-01 8.096262663713e-01 8.070708247187e-01 8.045473935159e-01 8.019649697926e-01 7.992911522212e-01 7.965687063364e-01 7.938642257881e-01 7.912184302889e-01 7.886206754815e-01 7.860256683657e-01 7.834024872992e-01 7.807558542335e-01 7.781035137729e-01 7.754488232649e-01 7.727960517292e-01 7.701597087296e-01 7.675478214010e-01 7.649538613948e-01 7.623533228771e-01 7.597164728427e-01 7.570430665840e-01 7.543704202982e-01 7.517363894587e-01 7.491323004244e-01 7.465229277027e-01 7.438826592538e-01 7.412134893677e-01 7.385469194919e-01 7.359075025361e-01 7.332868974917e-01 7.306597992724e-01 7.280221736170e-01 7.253903447875e-01 7.227762205106e-01 7.201758571652e-01 7.175758495121e-01 7.149697588724e-01 7.123661124480e-01 7.097832369292e-01 7.072219723371e-01 7.046650709907e-01 7.021029369691e-01 6.995392771355e-01 6.969823245913e-01 6.944398079399e-01 6.919096713805e-01 6.893848684638e-01 6.868636430383e-01 6.843499229163e-01 6.818460392765e-01 6.793510607880e-01 6.768661436756e-01 6.743922173375e-01 6.719272432686e-01 6.694721555086e-01 6.670291154049e-01 6.645982814674e-01 6.621802885378e-01 6.597735134948e-01 6.573775634591e-01 6.549926905452e-01 6.526234682439e-01 6.502702484748e-01 6.479307040685e-01 6.456033791872e-01 6.432921527661e-01 6.409988131264e-01 6.387224002548e-01 6.364626070542e-01 6.342169507723e-01 6.319874772777e-01 6.297792980507e-01 6.275905701155e-01 6.254158370583e-01 6.232571421564e-01 6.211194808638e-01 6.190038478613e-01 6.169090100276e-01 6.148326319221e-01 6.127739292146e-01 6.107391770983e-01 6.087318965927e-01 6.067475810656e-01 6.047836244600e-01 6.028421532139e-01 6.009263199857e-01 5.990373161882e-01 5.971740734713e-01 5.953350130646e-01 5.935190211593e-01 5.917300590261e-01 5.899703174552e-01 5.882366151703e-01 5.865295942298e-01 5.848520338602e-01 5.832032749173e-01 5.815840889110e-01 5.799949154777e-01 5.784349621018e-01 5.769062827583e-01 5.754112362268e-01 5.739468744717e-01 5.725135870225e-01 5.711127723668e-01 5.697463246570e-01 5.684129402136e-01 5.671132813917e-01 5.658481797101e-01 5.646167909335e-01 5.634210167824e-01 5.622631217976e-01 5.611408118875e-01 5.600545436590e-01 5.590044215380e-01 5.579920189674e-01 5.570178744179e-01 5.560834656157e-01 5.551872994525e-01 5.543292480701e-01 5.535114338776e-01 5.527323799615e-01 5.519944089882e-01 5.512980139646e-01 5.506414887586e-01 5.500253851868e-01 5.494512942593e-01 5.489192395416e-01 5.484281381448e-01 5.479799989815e-01 5.475740814795e-01 5.472101291465e-01 5.468898677283e-01 5.466129286245e-01 5.463785015726e-01 5.461877969593e-01 5.460408728058e-01 5.459369566218e-01 5.458772061952e-01 5.458622481765e-01 5.458908244627e-01 5.459634015462e-01 5.460801799630e-01 5.462410829693e-01 5.464470886583e-01 5.466974580499e-01 5.469920678380e-01 5.473309603494e-01 5.477148305425e-01 5.481417196926e-01 5.486129411838e-01 5.491295878308e-01 5.496890802526e-01 5.502932289274e-01 5.509412438573e-01 5.516316854495e-01 5.523664958634e-01 5.531453209382e-01 5.539663496870e-01 5.548313499764e-01 5.557388522138e-01 5.566879545175e-01 5.576797765036e-01 5.587142671677e-01 5.597901024524e-01 5.609073505171e-01 5.620662972001e-01 5.632658203821e-01 5.645052342885e-01 5.657864780137e-01 5.671070130850e-01 5.684664044889e-01 5.698653126480e-01 5.713020965837e-01 5.727771529390e-01 5.742922976081e-01 5.758441479473e-01 5.774318165775e-01 5.790576839269e-01 5.807181384978e-01 5.824141109719e-01 5.841460432933e-01 5.859120047647e-01 5.877133510379e-01 5.895491251465e-01 5.914172522061e-01 5.933175701189e-01 5.952500088622e-01 5.972130441722e-01 5.992083198894e-01 6.012353496169e-01 6.032923108870e-01 6.053789186542e-01 6.074947564678e-01 6.096379832601e-01 6.118090316432e-01 6.140074095912e-01 6.162321390807e-01 6.184849124840e-01 6.207654558339e-01 6.230690972431e-01 6.253971368015e-01 6.277489839675e-01 6.301222727385e-01 6.325209356773e-01 6.349432140154e-01 6.373873834643e-01 6.398538991903e-01 6.423387668337e-01 6.448422606037e-01 6.473666082262e-01 6.499106479489e-01 6.524736257238e-01 6.550560779460e-01 6.576550209714e-01 6.602698810148e-01 6.629010449653e-01 6.655454420208e-01 6.682070532108e-01 6.708847997255e-01 6.735756132323e-01 6.762808664911e-01 6.789976459367e-01 6.817250417500e-01 6.844649992008e-01 6.872166328007e-01 6.899792268381e-01 6.927534888741e-01 6.955352193282e-01 6.983250819010e-01 7.011240418509e-01 7.039297818434e-01 7.067436910030e-01 7.095661070779e-01 7.123930500191e-01 7.152266468600e-01 7.180639983172e-01 7.209046519513e-01 7.237509063628e-01 7.266018173744e-01 7.294554261177e-01 7.323118119671e-01 7.351690081433e-01 7.380267400473e-01 7.408874879627e-01 7.437484725937e-01 7.466095797957e-01 7.494705456715e-01 7.523288068711e-01 7.551861725873e-01 7.580421996333e-01 7.608953861309e-01 7.637452139216e-01 7.665928203720e-01 7.694343230655e-01 7.722723941758e-01 7.751056940591e-01 7.779336989772e-01 7.807562893599e-01 7.835710384805e-01 7.863777041529e-01 7.891785135204e-01 7.919705315153e-01 7.947555047619e-01 7.975321719685e-01 8.002983958029e-01 8.030540371988e-01 8.057995128676e-01 8.085334523563e-01 8.112583905978e-01 8.139715166712e-01 8.166712942048e-01 8.193592485706e-01 8.220334762725e-01 8.246940496950e-01 8.273412826492e-01 8.299744561948e-01 8.325927960443e-01 8.351970732219e-01 8.377837082382e-01 8.403562180572e-01 8.429109748933e-01 8.454481433682e-01 8.479698856883e-01 8.504733547884e-01 8.529590323589e-01 8.554271922275e-01 8.578743100602e-01 8.603029569198e-01 8.627116297387e-01 8.651001019922e-01 8.674692829486e-01 8.698169051071e-01 8.721424465366e-01 8.744465815186e-01 8.767289187703e-01 8.789885314011e-01 8.812256925272e-01 8.834393874462e-01 8.856294606983e-01 8.877958823517e-01 8.899368738050e-01 8.920540283312e-01 8.941459566588e-01 8.962117118404e-01 8.982532764322e-01 9.002674703358e-01 9.022545545764e-01 9.042158005085e-01 9.061487520919e-01 9.080557907600e-01 9.099341208106e-01 9.117836341511e-01 9.136048589495e-01 9.153977207033e-01 9.171603456162e-01 9.188948789864e-01 9.205986998978e-01 9.222718959692e-01 9.239143748705e-01 9.255269000557e-01 9.271082787793e-01 9.286591144925e-01 9.301770935886e-01 9.316631221858e-01 9.331173814022e-01 9.345383142663e-01 9.359276735937e-01 9.372841379808e-01 9.386065557092e-01 9.398959303968e-01 9.411500692436e-01 9.423713092032e-01 9.435598006756e-01 9.447114206336e-01 9.458294074969e-01 9.469109394712e-01 9.479577540530e-01 9.489700859422e-01 9.499450444807e-01 9.508852522909e-01 9.517892682578e-01 9.526543832120e-01 9.534856861503e-01 9.542789824030e-01 9.550356767373e-01 9.557553142131e-01 9.564361001510e-01 9.570806586871e-01 9.576876540289e-01 9.582568890910e-01 9.587884658185e-01 9.592807569188e-01 9.597355856286e-01 9.601523605428e-01 9.605303400041e-01 9.608713117193e-01 9.611725967136e-01 9.614345572884e-01 9.616596778579e-01 9.618439645582e-01 9.619912415533e-01 9.620987694176e-01 9.621658628913e-01 9.621956815448e-01 9.621852785023e-01 9.621364370521e-01 9.620489860966e-01 9.619200786835e-01 9.617542140020e-01 9.615485467020e-01 9.613030549956e-01 9.610210382457e-01 9.606965335040e-01 9.603349146856e-01 9.599347173473e-01 9.594950226210e-01 9.590180615210e-01 9.585014121697e-01 9.579459765945e-01 9.573535830481e-01 9.567218013051e-01 9.560534582577e-01 9.553459870099e-01 9.546006836953e-01 9.538194512792e-01 9.530000802821e-01 9.521436634426e-01 9.512511412272e-01 9.503204758056e-01 9.493553270925e-01 9.483538209735e-01 9.473156383452e-01 9.462433718371e-01 9.451347932506e-01 9.439929328920e-01 9.428166605016e-01 9.416044860529e-01 9.403612810216e-01 9.390837595864e-01 9.377735442204e-01 9.364322322180e-01 9.350574759809e-01 9.336527007607e-01 9.322167703307e-01 9.307503322563e-01 9.292549998172e-01 9.277295917733e-01 9.261759887652e-01 9.245946091844e-01 9.229856191635e-01 9.213509041227e-01 9.196892299321e-01 9.180025868852e-01 9.162917454501e-01 9.145570076285e-01 9.127994378890e-01 9.110185110986e-01 9.092171625920e-01 9.073947982372e-01 9.055522707875e-01 9.036912528981e-01 9.018118261382e-01 8.999159876592e-01 8.980036669641e-01 8.960765005285e-01 8.941350675822e-01 8.921809631968e-01 8.902135687350e-01 8.882368194799e-01 8.862491122295e-01 8.842531570341e-01 8.822491961921e-01 8.802394596554e-01 8.782246982690e-01 8.762052112171e-01 8.741838055075e-01 8.721609104079e-01 8.701377984278e-01 8.681161736327e-01 8.660970661868e-01 8.640828475835e-01 8.620744810885e-01 8.600718341300e-01 8.580785243483e-01 8.560950292270e-01 8.541233150808e-01 8.521645334455e-01 8.502203292764e-01 8.482924844135e-01 8.463826562603e-01 8.444923671340e-01 8.426236841807e-01 8.407774201247e-01 8.389564139453e-01 8.371619588434e-01 8.353952789678e-01 8.336584610864e-01 8.319536439817e-01 8.302827186253e-01 8.286463293946e-01 8.270474818654e-01 8.254875754815e-01 8.239685861018e-01 8.224925552889e-01 8.210610737402e-01 8.196760219613e-01 8.183394296774e-01 8.170525410737e-01 8.158183898594e-01 8.146380174912e-01 8.135127530643e-01 8.124462472377e-01 8.114387021369e-01 8.104923520422e-01 8.096091239011e-01 8.087911976080e-01 8.080397794284e-01 8.073566301423e-01 8.067433505895e-01 8.062025068171e-01 8.057349965008e-01 8.053424160193e-01 8.050265530437e-01 8.047898080596e-01 8.046327070074e-01 8.045560151007e-01 8.045633159485e-01 8.046538034353e-01 8.048305717618e-01 8.050935468251e-01 8.054441038658e-01 8.058846570906e-01 8.064151232119e-01 8.070364936720e-01 8.077496475939e-01 8.085567710498e-01 8.094581230644e-01 8.104527433673e-01 8.115444057471e-01 8.127311880424e-01 8.140146218699e-01 8.153959681575e-01 8.168733489425e-01 8.184495842600e-01 8.201224478626e-01 8.218950996940e-01 8.237652090022e-01 8.257326281260e-01 8.277997005014e-01 8.299626398068e-01 8.322254438798e-01 8.345842914969e-01 8.370401804562e-01 8.395936997231e-01 8.422413254476e-01 8.449862681959e-01 8.478234202304e-01 8.507558857965e-01 8.537809692261e-01 8.568967757873e-01 8.601050707460e-01 8.634019774764e-01 8.667885280463e-01 8.702615238810e-01 8.738209611273e-01 8.774661923958e-01 8.811934903867e-01 8.850044732982e-01 8.888937401524e-01 8.928629071627e-01 8.969100937198e-01 9.010305167295e-01 9.052280589013e-01 9.094945959453e-01 9.138334699099e-01 9.182399702330e-01 9.227115961514e-01 9.272505424345e-01 9.318484460056e-01 9.365106556179e-01 9.412288460377e-01 9.460032236589e-01 9.508345315679e-01 9.557142916279e-01 9.606484188449e-01 9.656256482085e-01 9.706510539099e-01 9.757203364429e-01 9.808277430885e-01 9.859787215660e-01 9.911603921862e-01 9.963813700191e-01 1.001631353732e+00 1.006911888927e+00 1.012221428756e+00 1.017551102107e+00 1.022910078983e+00 1.028282860988e+00 1.033678397197e+00 1.039087179185e+00 1.044507453100e+00 1.049944109710e+00 1.055381690773e+00 1.060832799781e+00 1.066281888217e+00 1.071735013276e+00 1.077188454746e+00 1.082633088701e+00 1.088080580854e+00 1.093511258275e+00 1.098938261915e+00 1.104349691686e+00 1.109745295760e+00 1.115128796299e+00 1.120484121957e+00 1.125826818066e+00 1.131138292595e+00 1.136427079684e+00 1.141688310139e+00 1.146913842899e+00 1.152114604083e+00 1.157270968129e+00 1.162397447093e+00 1.167481027786e+00 1.172522343767e+00 1.177524810055e+00 1.182473751976e+00 1.187384457139e+00 1.192237079266e+00 1.197042513721e+00 1.201793603242e+00 1.206485535506e+00 1.211126551860e+00 1.215699030368e+00 1.220218416847e+00 1.224669257586e+00 1.229055478417e+00 1.233378848692e+00 1.237626131087e+00 1.241811343741e+00 1.245917172789e+00 1.249953052612e+00 1.253913457967e+00 1.257792578460e+00 1.261599836371e+00 1.265319579414e+00 1.268962697410e+00 1.272520644074e+00 1.275992671513e+00 1.279382551820e+00 1.282679214664e+00 1.285893159093e+00 1.289013075196e+00 1.292042911760e+00 1.294982130905e+00 1.297823730112e+00 1.300576397095e+00 1.303228090821e+00 1.305786296504e+00 1.308247225862e+00 1.310605787020e+00 1.312871552001e+00 1.315030369955e+00 1.317093610164e+00 1.319053859202e+00 1.320909644657e+00 1.322668798009e+00 1.324316868528e+00 1.325868870495e+00 1.327313532041e+00 1.328652690241e+00 1.329892929534e+00 1.331019907647e+00 1.332051597223e+00 1.332971667801e+00 1.333790081633e+00 1.334505945252e+00 1.335110727394e+00 1.335621213566e+00 1.336018088438e+00 1.336318805746e+00 1.336515215641e+00 1.336604725723e+00 1.336601885655e+00 1.336486972303e+00 1.336282698280e+00 1.335972238251e+00 1.335565232540e+00 1.335066262044e+00 1.334460365587e+00 1.333774207420e+00 1.332981947201e+00 1.332106167913e+00 1.331140149444e+00 1.330078525657e+00 1.328941567665e+00 1.327705548506e+00 1.326398940778e+00 1.325004698959e+00 1.323530271896e+00 1.321988213615e+00 1.320357310009e+00 1.318670705867e+00 1.316901202453e+00 1.315072124453e+00 1.313179299482e+00 1.311216838671e+00 1.309209491618e+00 1.307132520987e+00 1.305013890461e+00 1.302841521988e+00 1.300620137880e+00 1.298364888864e+00 1.296057700859e+00 1.293728087652e+00 1.291356825435e+00 1.288961057080e+00 1.286543815965e+00 1.284096213436e+00 1.281645044090e+00 1.279168696767e+00 1.276691682860e+00 1.274207678926e+00 1.271719428903e+00 1.269242970320e+00 1.266764405085e+00 1.264307075133e+00 1.261861008624e+00 1.259436443699e+00 1.257041862472e+00 1.254669407285e+00 1.252339527035e+00 1.250041827368e+00 1.247790552587e+00 1.245586898790e+00 1.243431755942e+00 1.241338704555e+00 1.239300430218e+00 1.237330761821e+00 1.235428784950e+00 1.233599101409e+00 1.231849403855e+00 1.230178154838e+00 1.228593972318e+00 1.227098156843e+00 1.225694470024e+00 1.224387956736e+00 1.223180263550e+00 1.222075189899e+00 1.221077156303e+00 1.220186277267e+00 1.219409248324e+00 1.218743968625e+00 1.218195931948e+00 1.217768144448e+00 1.217457177293e+00 1.217273013504e+00 1.217209925692e+00 1.217272015395e+00 1.217462617958e+00 1.217776079837e+00 1.218222341116e+00 1.218790791669e+00 1.219490270034e+00 1.220317422595e+00 1.221268115613e+00 1.222350751984e+00 1.223552410476e+00 1.224882026090e+00 1.226332434084e+00 1.227902549918e+00 1.229593958295e+00 1.231396630267e+00 1.233318363849e+00 1.235346280101e+00 1.237483636239e+00 1.239725721419e+00 1.242065833164e+00 1.244507976371e+00 1.247036830786e+00 1.249659319177e+00 1.252363311536e+00 1.255147094564e+00 1.258009211077e+00 1.260936634543e+00 1.263934045682e+00 1.266987592834e+00 1.270098482091e+00 1.273258145679e+00 1.276459518228e+00 1.279701704972e+00 1.282971916628e+00 1.286273364589e+00 1.289590685183e+00 1.292924322399e+00 1.296266970240e+00 1.299608735093e+00 1.302950744447e+00 1.306277438543e+00 1.309593322136e+00 1.312882427545e+00 1.316144766975e+00 1.319373783949e+00 1.322557456942e+00 1.325699800241e+00 1.328784478956e+00 1.331812832387e+00 1.334775123946e+00 1.337665125347e+00 1.340482479927e+00 1.343211315046e+00 1.345858760724e+00 1.348407315918e+00 1.350858771238e+00 1.353207906681e+00 1.355443453687e+00 1.357569953322e+00 1.359570907440e+00 1.361451813659e+00 1.363202177176e+00 1.364817772276e+00 1.366298502050e+00 1.367632697575e+00 1.368825204529e+00 1.369864212587e+00 1.370750432929e+00 1.371480370358e+00 1.372047903909e+00 1.372454267661e+00 1.372691329525e+00 1.372760571278e+00 1.372657220841e+00 1.372380013356e+00 1.371926514873e+00 1.371294123930e+00 1.370482804252e+00 1.369488245977e+00 1.368314415606e+00 1.366953335728e+00 1.365411737474e+00 1.363683691274e+00 1.361771201461e+00 1.359676230823e+00 1.357393071348e+00 1.354931361345e+00 1.352283391775e+00 1.349455688116e+00 1.346449970557e+00 1.343261646821e+00 1.339903757357e+00 1.336366813719e+00 1.332663786474e+00 1.328792434412e+00 1.324755066069e+00 1.320561460426e+00 1.316207524379e+00 1.311708162824e+00 1.307058389315e+00 1.302269004083e+00 1.297346194135e+00 1.292290507082e+00 1.287116616503e+00 1.281824197703e+00 1.276425176513e+00 1.270925068784e+00 1.265331613461e+00 1.259656808356e+00 1.253905240588e+00 1.248091307104e+00 1.242219104275e+00 1.236305034652e+00 1.230355071457e+00 1.224383616602e+00 1.218401850352e+00 1.212418163997e+00 1.206452366583e+00 1.200508661445e+00 1.194608354637e+00 1.188757887933e+00 1.182975212856e+00 1.177276698888e+00 1.171668233800e+00 1.166176091715e+00 1.160803367490e+00 1.155573914642e+00 1.150499504060e+00 1.145590768491e+00 1.140873068851e+00 1.136347877991e+00 1.132043090535e+00 1.127962519423e+00 1.124123836630e+00 1.120544994377e+00 1.117228580723e+00 1.114200362056e+00 1.111459492156e+00 1.109024988107e+00 1.106904694618e+00 1.105104631792e+00 1.103640250545e+00 1.102508098332e+00 1.101725063469e+00 1.101286964278e+00 1.101201055080e+00 1.101469663643e+00 1.102088840568e+00 1.103065405121e+00 1.104387748799e+00 1.106060145609e+00 1.108070908276e+00 1.110417230798e+00 1.113090769251e+00 1.116077291239e+00 1.119374496710e+00 1.122959353620e+00 1.126827956517e+00 1.130959422259e+00 1.135340221434e+00 1.139957465320e+00 1.144783014907e+00 1.149812450254e+00 1.155014028832e+00 1.160376322781e+00 1.165876752031e+00 1.171490971472e+00 1.177206737682e+00 1.182992650681e+00 1.188837304434e+00 1.194712668442e+00 1.200601339307e+00 1.206483619148e+00 1.212334213679e+00 1.218142335012e+00 1.223878372097e+00 1.229532597521e+00 1.235083071911e+00 1.240512663070e+00 1.245809761541e+00 1.250950905920e+00 1.255933379538e+00 1.260735430652e+00 1.265350660534e+00 1.269768142122e+00 1.273975776552e+00 1.277973970541e+00 1.281747289164e+00 1.285300159860e+00 1.288624890556e+00 1.291720801122e+00 1.294592583980e+00 1.297235288119e+00 1.299660926097e+00 1.301868096255e+00 1.303869647896e+00 1.305671610266e+00 1.307282986813e+00 1.308721855448e+00 1.309993059712e+00 1.311120400284e+00 1.312114346025e+00 1.312996287008e+00 1.313784394914e+00 1.314496392444e+00 1.315159099392e+00 1.315786953502e+00 1.316409780494e+00 1.317045002100e+00 1.317720020376e+00 1.318458129617e+00 1.319277898558e+00 1.320210701532e+00 1.321270801397e+00 1.322487653623e+00 1.323878403767e+00 1.325462626655e+00 1.327264542054e+00 1.329293024576e+00 1.331574129561e+00 1.334112464591e+00 1.336926822265e+00 1.340024209385e+00 1.343412146603e+00 1.347100302135e+00 1.351085429155e+00 1.355376262351e+00 1.359965709026e+00 1.364855606307e+00 1.370037925058e+00 1.375504037253e+00 1.381250589703e+00 1.387259135985e+00 1.393523960894e+00 1.400025963512e+00 1.406753199994e+00 1.413689358778e+00 1.420813761559e+00 1.428115087185e+00 1.435565896957e+00 1.443157747930e+00 1.450863949156e+00 1.458669583068e+00 1.466559255283e+00 1.474505040815e+00 1.482502420567e+00 1.490521402921e+00 1.498555462139e+00 1.506583792088e+00 1.514588998183e+00 1.522565598504e+00 1.530486580395e+00 1.538351469993e+00 1.546137025402e+00 1.553836812742e+00 1.561438885614e+00 1.568923470965e+00 1.576291133161e+00 1.583517099863e+00 1.590598846236e+00 1.597518827626e+00 1.604262383033e+00 1.610823558455e+00 1.617174429927e+00 1.623315384067e+00 1.629215967080e+00 1.634867040076e+00 1.640249214667e+00 1.645335982928e+00 1.650119106671e+00 1.654563874491e+00 1.658659114971e+00 1.662375942179e+00 1.665690603238e+00 1.668585908377e+00 1.671028304517e+00 1.673008388479e+00 1.674490932996e+00 1.675464463905e+00 1.675907408551e+00 1.675797987123e+00 1.675132731107e+00 1.673886697855e+00 1.672066885362e+00 1.669660119367e+00 1.666670237750e+00 1.663109060603e+00 1.658977071951e+00 1.654308634815e+00 1.649113404578e+00 1.643432586580e+00 1.637301271448e+00 1.630761020463e+00 1.623874042389e+00 1.616685581921e+00 1.609276293670e+00 1.601705746341e+00 1.594057709960e+00 1.586415007159e+00 1.578855614483e+00 1.571480658878e+00 1.564364609267e+00 1.557609518495e+00 1.551294091509e+00 1.545501811029e+00 1.540316102016e+00 1.535792609464e+00 1.532006403675e+00 1.528990529672e+00 1.526787449403e+00 1.525417255952e+00 1.524876182331e+00 1.525164111406e+00 1.526236462405e+00 1.528063631581e+00 1.530571835768e+00 1.533688968320e+00 1.537328041172e+00 1.541374502144e+00 1.545731728001e+00 1.550263401060e+00 1.554854017595e+00 1.559368673581e+00 1.563673677866e+00 1.567652009957e+00 1.571161531168e+00 1.574101525504e+00 1.576347935678e+00 1.577809133743e+00 1.578399903095e+00 1.578034978077e+00 1.576673590141e+00 1.574254439950e+00 1.570769205771e+00 1.566202310515e+00 1.560561260372e+00 1.553887943848e+00 1.546209972136e+00 1.537613586129e+00 1.528161406201e+00 1.517958369337e+00 1.507119307140e+00 1.495754449663e+00 1.484016353620e+00 1.472026549974e+00 1.459950537623e+00 1.447932169767e+00 1.436121183411e+00 1.424676906118e+00 1.413727680974e+00 1.403429245957e+00 1.393889895313e+00 1.385233265403e+00 1.377554591453e+00 1.370930324676e+00 1.365440629186e+00 1.361110644478e+00 1.357993286118e+00 1.356085264815e+00 1.355389006167e+00 1.355895631348e+00 1.357557037728e+00 1.360354795095e+00 1.364214841863e+00 1.369096535896e+00 1.374922921849e+00 1.381617870674e+00 1.389116761844e+00 1.397311273123e+00 1.406136802766e+00 1.415473934303e+00 1.425232868224e+00 1.435308522002e+00 1.445566983566e+00 1.455916313036e+00 1.466199792294e+00 1.476313535615e+00 1.486111519840e+00 1.495456323584e+00 1.504235637380e+00 1.512288789079e+00 1.519530896535e+00 1.525821001973e+00 1.531076027208e+00 1.535221903567e+00 1.538171009840e+00 1.539925496022e+00 1.540430788574e+00 1.539732620006e+00 1.537860900809e+00 1.534871171990e+00 1.530894676093e+00 1.526002994878e+00 1.520381347954e+00 1.514156609486e+00 1.507496631081e+00 1.500594127460e+00 1.493567302857e+00 1.486620562489e+00 1.479839973316e+00 1.473351703074e+00 1.467233446425e+00 1.461485969052e+00 1.456154126852e+00 1.451143187810e+00 1.446411855664e+00 1.441839792282e+00 1.437277507919e+00 1.432619991914e+00 1.427669126427e+00 1.422326580113e+00 1.416442901194e+00 1.409922877835e+00 1.402728004727e+00 1.394800329403e+00 1.386210569569e+00 1.376997908114e+00 1.367302495924e+00 1.357287528588e+00 1.347131404585e+00 1.337085554897e+00 1.327345505768e+00 1.318170212341e+00 1.309749928943e+00 1.302262883677e+00 1.295852307786e+00 1.290561729584e+00 1.286430339282e+00 1.283371332659e+00 1.281281851491e+00 1.279985307333e+00 1.279248154067e+00 1.278852088276e+00 1.278511293047e+00 1.277997174473e+00 1.277069741746e+00 1.275535090760e+00 1.273260962671e+00 1.270141843003e+00 1.266173944122e+00 1.261380936934e+00 1.255882871909e+00 1.249841474737e+00 1.243471505870e+00 1.237047518633e+00 1.230838268598e+00 1.225167170952e+00 1.220310119967e+00 1.216542560993e+00 1.214091970092e+00 1.213107328058e+00 1.213692993577e+00 1.215832380450e+00 1.219456742906e+00 1.224391795112e+00 1.230396386267e+00 1.237182415741e+00 1.244405244432e+00 1.251734384927e+00 1.258819708351e+00 1.265366437345e+00 1.271119378791e+00 1.275883775989e+00 1.279551242248e+00 1.282061544892e+00 1.281775539971e+00 1.278594407348e+00 1.274393083159e+00 1.271262327990e+00 1.270444697749e+00 1.271706087397e+00 1.273474088663e+00 1.273624235895e+00 1.270522259780e+00 1.263802450267e+00 1.254481945381e+00 1.244387108960e+00 1.235195976119e+00 1.227496620164e+00 1.220389156040e+00 1.211889298884e+00 1.199882174305e+00 1.183118481409e+00 1.161829066193e+00 1.137684205115e+00 1.113050929831e+00 1.089952446198e+00 1.069205561844e+00 1.050195684965e+00 1.031463627166e+00 1.011811123648e+00 9.912859521602e-01 9.715466563062e-01 9.554010238012e-01 9.456325494747e-01 9.436618221168e-01 9.488783644605e-01 9.590561672289e-01 9.715670935201e-01 9.846724684723e-01 9.981996507232e-01 1.013260165187e+00 1.031263538474e+00 1.052725249360e+00 1.076489633695e+00 1.099771097485e+00 1.116648286533e+00 1.109030253635e+00 1.036428739819e+00 9.378479122895e-01 8.834356965897e-01 9.187709547674e-01 1.011852638550e+00 1.091570631619e+00 1.107588207847e+00 1.048491468225e+00 9.426848185170e-01 8.523494337058e-01 8.392522205873e-01 9.002291942615e-01 9.696951699518e-01 9.866553168758e-01 9.277775466342e-01 8.130527113740e-01 7.076306023009e-01 6.958607722639e-01 7.866238240555e-01 8.984464867612e-01 9.564382657068e-01 9.295510591930e-01 8.316013400050e-01 7.246379876813e-01 7.044351907361e-01 8.046166484876e-01 9.479001601463e-01 1.047785050946e+00 1.060356234956e+00 9.859104144615e-01 8.706188799257e-01 8.038534538613e-01 8.582208181054e-01 9.967199393211e-01 1.124107363545e+00 1.172119243489e+00 1.116206060586e+00 9.758892182724e-01 8.213598550518e-01 7.669430835020e-01 8.648228863962e-01 1.024102260086e+00 1.135621823780e+00 1.140644009927e+00 1.027984243166e+00 8.340354668104e-01 6.623216098224e-01 6.712017802409e-01 8.558109840703e-01 1.056256472515e+00 1.166988591347e+00 1.144501657893e+00 9.893586523988e-01 7.496292379672e-01 5.594507925778e-01 6.267851042067e-01 8.774328602026e-01 1.111191975035e+00 1.233842853084e+00 1.211416030188e+00 1.049352547969e+00 7.937810803115e-01 5.601496740147e-01 5.591553611212e-01 7.739664596439e-01 9.905620073419e-01 1.105918446401e+00 1.088113899124e+00 9.463468518861e-01 7.291119916063e-01 5.436310307186e-01 5.451790744379e-01 7.032274145821e-01 8.552185167565e-01 9.182113577678e-01 8.716505993843e-01 7.372918313367e-01 5.838707745891e-01 5.325938174874e-01 6.369922212617e-01 7.913564382765e-01 8.980211936137e-01 9.171109069575e-01 8.505720931383e-01 7.380643622854e-01 6.565193945291e-01 6.794522892926e-01 7.883694206231e-01 9.031636213430e-01 9.663445143741e-01 9.591682293384e-01 8.965920418718e-01 8.216289378075e-01 7.881157633556e-01 8.191048261464e-01 8.830092383800e-01 9.289895623144e-01 9.246787823391e-01 8.672197332331e-01 7.835629211937e-01 7.238294340128e-01 7.310898219661e-01 7.965974709187e-01 8.705644439781e-01 9.087219682259e-01 8.923068848869e-01 8.295523245736e-01 7.531871660099e-01 7.098849602001e-01 7.282971928289e-01 7.901159045671e-01 8.520056567035e-01 8.816983990396e-01 8.700770105777e-01 8.295960418808e-01 7.868534616261e-01 7.669783362611e-01 7.743620740726e-01 7.897636111958e-01 7.887621315977e-01 7.606092527405e-01 7.164383099839e-01 6.867566993237e-01 7.015271780717e-01 7.600403777336e-01 8.546180916119e-01
 1.133048105246e+00 1.131290715616e+00 1.129840703365e+00 1.128810635214e+00 1.127956587776e+00 1.126880298991e+00 1.125366959083e+00 1.123543351792e+00 1.121755694316e+00 1.120306520168e+00 1.119244127143e+00 1.118322473324e+00 1.117166387522e+00 1.115565056790e+00 1.113651380569e+00 1.111805819334e+00 1.110338344618e+00 1.109249663073e+00 1.108249480678e+00 1.106983902198e+00 1.105286834762e+00 1.103306570226e+00 1.101407703894e+00 1.099900526392e+00 1.098781412365e+00 1.097719307752e+00 1.096323088067e+00 1.094454088274e+00 1.092338791760e+00 1.090390015390e+00 1.088884351644e+00 1.087737974526e+00 1.086565805832e+00 1.084985362336e+00 1.082933814621e+00 1.080714987206e+00 1.078751994821e+00 1.077248715890e+00 1.076043219495e+00 1.074744700730e+00 1.073031202789e+00 1.070891177658e+00 1.068631524586e+00 1.066645210916e+00 1.065110098678e+00 1.063853416748e+00 1.062486404748e+00 1.060701180464e+00 1.058501174043e+00 1.056200635349e+00 1.054190698185e+00 1.052634350460e+00 1.051337887712e+00 1.049897794494e+00 1.048016787059e+00 1.045738100387e+00 1.043409636661e+00 1.041408472834e+00 1.039847419912e+00 1.038485870089e+00 1.036925857607e+00 1.034923043147e+00 1.032579434968e+00 1.030254779713e+00 1.028282383662e+00 1.026702614944e+00 1.025242415232e+00 1.023538600758e+00 1.021421099031e+00 1.019036233935e+00 1.016723751444e+00 1.014751815301e+00 1.013114219726e+00 1.011541179861e+00 1.009718026235e+00 1.007521361562e+00 1.005098520375e+00 1.002755676365e+00 1.000732346346e+00 9.990281020903e-01 9.973929227358e-01 9.955102586324e-01 9.932386324992e-01 9.907193103144e-01 9.882846141934e-01 9.862135161256e-01 9.845085101967e-01 9.828707993115e-01 9.809167196948e-01 9.784914272453e-01 9.758105530290e-01 9.733007923198e-01 9.712614487416e-01 9.696118316332e-01 9.679369875627e-01 9.658122838514e-01 9.631647337620e-01 9.603469827053e-01 9.578531752198e-01 9.559068844458e-01 9.542737492754e-01 9.524491786404e-01 9.500674465276e-01 9.472118190368e-01 9.443510337935e-01 9.419471913088e-01 9.400698254351e-01 9.383433830443e-01 9.362666386829e-01 9.336213807225e-01 9.306453359337e-01 9.278368728204e-01 9.255335274958e-01 9.236388579956e-01 9.217153903915e-01 9.193598997245e-01 9.165287795124e-01 9.135554892497e-01 9.108638499545e-01 9.086226295762e-01 9.066193931299e-01 9.044563695692e-01 9.018933450275e-01 8.990239857550e-01 8.961698142847e-01 8.936053581001e-01 8.913533597782e-01 8.891861458047e-01 8.868350429808e-01 8.842075628793e-01 8.814330717155e-01 8.787253925068e-01 8.762148896410e-01 8.738724081135e-01 8.715547031339e-01 8.691182322380e-01 8.665264616569e-01 8.638492173387e-01 8.611911696587e-01 8.586312246945e-01 8.561782660036e-01 8.537637987763e-01 8.512865341391e-01 8.486924677975e-01 8.460077662794e-01 8.433153095401e-01 8.406971525477e-01 8.381729818882e-01 8.356787179133e-01 8.331230804019e-01 8.304759191886e-01 8.277800198649e-01 8.250998182241e-01 8.224769572791e-01 8.198993300549e-01 8.173236979702e-01 8.147182128321e-01 8.120891112756e-01 8.094524087455e-01 8.068103545995e-01 8.041683777612e-01 8.015415822712e-01 7.989381254555e-01 7.963511656446e-01 7.937540650293e-01 7.911187486545e-01 7.884443164375e-01 7.857705566368e-01 7.831335572576e-01 7.805248781414e-01 7.779068322072e-01 7.752557533684e-01 7.725747169465e-01 7.698957864032e-01 7.672422450373e-01 7.646046033076e-01 7.619576305566e-01 7.592980008943e-01 7.566441100367e-01 7.540054366312e-01 7.513787324081e-01 7.487496226780e-01 7.461106083506e-01 7.434730718266e-01 7.408550175753e-01 7.382560278892e-01 7.356573555081e-01 7.330513490149e-01 7.304412174337e-01 7.278359136319e-01 7.252419607057e-01 7.226587994477e-01 7.200772021528e-01 7.174961370605e-01 7.149201789925e-01 7.123518458573e-01 7.097892836610e-01 7.072340204525e-01 7.046873094900e-01 7.021466454079e-01 6.996125572230e-01 6.970881190655e-01 6.945733816619e-01 6.920669127563e-01 6.895700919120e-01 6.870807552817e-01 6.845995298424e-01 6.821309420967e-01 6.796759781746e-01 6.772302581690e-01 6.747936173094e-01 6.723709369173e-01 6.699618508677e-01 6.675665979586e-01 6.651842450675e-01 6.628131121471e-01 6.604550966935e-01 6.581147829726e-01 6.557889794326e-01 6.534744173377e-01 6.511728436136e-01 6.488890205398e-01 6.466234158169e-01 6.443754258776e-01 6.421414479771e-01 6.399217372872e-01 6.377227402248e-01 6.355473169826e-01 6.333912273723e-01 6.312518735894e-01 6.291312200975e-01 6.270320853974e-01 6.249561706555e-01 6.229026607951e-01 6.208686068158e-01 6.188540925122e-01 6.168635329692e-01 6.148969514342e-01 6.129539055653e-01 6.110325250007e-01 6.091376785877e-01 6.072670364358e-01 6.054231415965e-01 6.036047018845e-01 6.018116316792e-01 6.000468473811e-01 5.983106277709e-01 5.966022189195e-01 5.949202630946e-01 5.932675807598e-01 5.916450041773e-01 5.900522886765e-01 5.884901922914e-01 5.869581129395e-01 5.854556135003e-01 5.839863133885e-01 5.825509945892e-01 5.811466798502e-01 5.797763329622e-01 5.784381966847e-01 5.771342026304e-01 5.758656963609e-01 5.746332677192e-01 5.734359394895e-01 5.722742920688e-01 5.711489352062e-01 5.700602043456e-01 5.690084973743e-01 5.679963066683e-01 5.670203349501e-01 5.660830723373e-01 5.651853659088e-01 5.643262396947e-01 5.635061008860e-01 5.627269296232e-01 5.619875556861e-01 5.612876497295e-01 5.606301679773e-01 5.600137861356e-01 5.594379404637e-01 5.589046798067e-01 5.584131290505e-01 5.579629403155e-01 5.575566163413e-01 5.571931293165e-01 5.568717529986e-01 5.565942712620e-01 5.563599562017e-01 5.561690623959e-01 5.560225681113e-01 5.559204105804e-01 5.558612663530e-01 5.558471077449e-01 5.558773732328e-01 5.559513309544e-01 5.560695020960e-01 5.562328825974e-01 5.564407892940e-01 5.566933189785e-01 5.569903090040e-01 5.573310678837e-01 5.577175693702e-01 5.581477884371e-01 5.586231914539e-01 5.591433738181e-01 5.597070695608e-01 5.603149646834e-01 5.609668054470e-01 5.616634855745e-01 5.624031709560e-01 5.631873409715e-01 5.640143183262e-01 5.648846531450e-01 5.657980793591e-01 5.667555835386e-01 5.677548177720e-01 5.687957704916e-01 5.698797199063e-01 5.710041584773e-01 5.721705301928e-01 5.733794878727e-01 5.746287696060e-01 5.759182474536e-01 5.772482802670e-01 5.786168557705e-01 5.800243429475e-01 5.814719003139e-01 5.829577414331e-01 5.844818170125e-01 5.860452789829e-01 5.876451235101e-01 5.892806833608e-01 5.909531545715e-01 5.926602746360e-01 5.944035236342e-01 5.961828615101e-01 5.979966480769e-01 5.998448499348e-01 6.017265197217e-01 6.036401362813e-01 6.055853202172e-01 6.075634787473e-01 6.095723961785e-01 6.116138942804e-01 6.136874513613e-01 6.157893553430e-01 6.179206074824e-01 6.200799342017e-01 6.222651537985e-01 6.244808552657e-01 6.267250409148e-01 6.289956187499e-01 6.312936377828e-01 6.336149398131e-01 6.359592680086e-01 6.383302203770e-01 6.407243218077e-01 6.431420427777e-01 6.455852360973e-01 6.480484434533e-01 6.505337326942e-01 6.530390111133e-01 6.555632187343e-01 6.581091730413e-01 6.606756287490e-01 6.632604717301e-01 6.658634310622e-01 6.684830287497e-01 6.711185650267e-01 6.737711761545e-01 6.764401709183e-01 6.791242795105e-01 6.818244519684e-01 6.845380557608e-01 6.872629778185e-01 6.900021276486e-01 6.927523962704e-01 6.955158571670e-01 6.982922316661e-01 7.010775893426e-01 7.038734612754e-01 7.066778504482e-01 7.094897729400e-01 7.123120645232e-01 7.151426868454e-01 7.179816415492e-01 7.208268778282e-01 7.236772908070e-01 7.265327043861e-01 7.293943593761e-01 7.322609649722e-01 7.351315636914e-01 7.380061512581e-01 7.408829879154e-01 7.437626744843e-01 7.466451484187e-01 7.495278807536e-01 7.524130179081e-01 7.552975113174e-01 7.581811601237e-01 7.610651472444e-01 7.639481563569e-01 7.668292500610e-01 7.697097429426e-01 7.725855352244e-01 7.754571395591e-01 7.783261172404e-01 7.811903947724e-01 7.840517119226e-01 7.869082419606e-01 7.897568337028e-01 7.925996280972e-01 7.954348986855e-01 7.982625324278e-01 8.010845100811e-01 8.038980060987e-01 8.067025215027e-01 8.094979007534e-01 8.122829457544e-01 8.150573994700e-01 8.178224914278e-01 8.205757814737e-01 8.233187414328e-01 8.260493990826e-01 8.287667804388e-01 8.314719814034e-01 8.341643660192e-01 8.368419832832e-01 8.395059977305e-01 8.421552204038e-01 8.447895777284e-01 8.474090787465e-01 8.500112171549e-01 8.525971399121e-01 8.551666222211e-01 8.577188317792e-01 8.602536525138e-01 8.627712239986e-01 8.652683707952e-01 8.677474030929e-01 8.702062966768e-01 8.726453938932e-01 8.750658972597e-01 8.774648631701e-01 8.798428143081e-01 8.821993740920e-01 8.845332491692e-01 8.868455045972e-01 8.891354443881e-01 8.914019010503e-01 8.936460116354e-01 8.958651081916e-01 8.980597138209e-01 9.002314672586e-01 9.023767266728e-01 9.044978051514e-01 9.065926686088e-01 9.086609565557e-01 9.107031442213e-01 9.127187771816e-01 9.147069693199e-01 9.166685700709e-01 9.186013156993e-01 9.205062495303e-01 9.223823676679e-01 9.242298423638e-01 9.260485922826e-01 9.278375826455e-01 9.295966684797e-01 9.313252419912e-01 9.330231469380e-01 9.346907644013e-01 9.363279836847e-01 9.379342370942e-01 9.395078766637e-01 9.410492825411e-01 9.425577043407e-01 9.440346232309e-01 9.454798246358e-01 9.468903155403e-01 9.482682234073e-01 9.496111298285e-01 9.509204079116e-01 9.521971031508e-01 9.534371923753e-01 9.546437758124e-01 9.558146339267e-01 9.569486763036e-01 9.580491550904e-01 9.591123858639e-01 9.601418104675e-01 9.611338722260e-01 9.620878249331e-01 9.630067297996e-01 9.638886167164e-01 9.647334258318e-01 9.655415595383e-01 9.663114190368e-01 9.670434989755e-01 9.677392888390e-01 9.683967497612e-01 9.690158731012e-01 9.695976286493e-01 9.701393009209e-01 9.706445505581e-01 9.711097577725e-01 9.715372571206e-01 9.719262473364e-01 9.722746573719e-01 9.725853822542e-01 9.728562941666e-01 9.730881847407e-01 9.732816052045e-01 9.734337866822e-01 9.735481040979e-01 9.736218347859e-01 9.736567100148e-01 9.736526742509e-01 9.736075514173e-01 9.735247395646e-01 9.734015167210e-01 9.732387609441e-01 9.730376299023e-01 9.727957170569e-01 9.725149177540e-01 9.721955500594e-01 9.718362280986e-01 9.714377704109e-01 9.710008523012e-01 9.705247061452e-01 9.700097041621e-01 9.694561541220e-01 9.688641398621e-01 9.682337749856e-01 9.675645168918e-01 9.668585919044e-01 9.661136304335e-01 9.653311656757e-01 9.645123139566e-01 9.636550592713e-01 9.627612554534e-01 9.618314290102e-01 9.608655112569e-01 9.598629457494e-01 9.588241819952e-01 9.577515045059e-01 9.566434836513e-01 9.554998461684e-01 9.543229073172e-01 9.531120203429e-01 9.518671306634e-01 9.505899671701e-01 9.492795705971e-01 9.479384391215e-01 9.465649054773e-01 9.451601114577e-01 9.437257473678e-01 9.422606202172e-01 9.407665115073e-01 9.392442132856e-01 9.376926833310e-01 9.361148858415e-01 9.345096190316e-01 9.328777405207e-01 9.312213631174e-01 9.295396170370e-01 9.278348456376e-01 9.261058904762e-01 9.243553550050e-01 9.225825144631e-01 9.207894134462e-01 9.189772179142e-01 9.171448860281e-01 9.152946948320e-01 9.134287576777e-01 9.115457858700e-01 9.096478267478e-01 9.077355225604e-01 9.058112019766e-01 9.038748070228e-01 9.019268958038e-01 8.999691374889e-01 8.980035383512e-01 8.960304452871e-01 8.940519476056e-01 8.920676606495e-01 8.900802761734e-01 8.880899405590e-01 8.860987185127e-01 8.841086501958e-01 8.821197973037e-01 8.801345557086e-01 8.781531642130e-01 8.761788200879e-01 8.742112034427e-01 8.722523226689e-01 8.703054709145e-01 8.683691883816e-01 8.664473508343e-01 8.645415132875e-01 8.626515799586e-01 8.607800765771e-01 8.589302111990e-01 8.571008224819e-01 8.552961187523e-01 8.535170618826e-01 8.517645640439e-01 8.500420842603e-01 8.483491496787e-01 8.466898255284e-01 8.450647711620e-01 8.434757413155e-01 8.419250632565e-01 8.404143319675e-01 8.389452292172e-01 8.375204163301e-01 8.361412921889e-01 8.348091575222e-01 8.335264559988e-01 8.322948566543e-01 8.311174838949e-01 8.299939422034e-01 8.289285030866e-01 8.279210013365e-01 8.269750031567e-01 8.260908792077e-01 8.252710080419e-01 8.245175170026e-01 8.238319554687e-01 8.232156350317e-01 8.226710382329e-01 8.221994660920e-01 8.218026225726e-01 8.214814649604e-01 8.212390553061e-01 8.210762312721e-01 8.209944317655e-01 8.209954983602e-01 8.210796542783e-01 8.212496439779e-01 8.215061433363e-01 8.218504965353e-01 8.222847976379e-01 8.228076029455e-01 8.234234811265e-01 8.241303909117e-01 8.249312923507e-01 8.258262951447e-01 8.268153491079e-01 8.279019512217e-01 8.290836795767e-01 8.303630118397e-01 8.317395660044e-01 8.332138897042e-01 8.347876531368e-01 8.364583301356e-01 8.382292835696e-01 8.400979557873e-01 8.420660009566e-01 8.441341483593e-01 8.462988439144e-01 8.485643970020e-01 8.509266807585e-01 8.533872725765e-01 8.559466476970e-01 8.586013361840e-01 8.613533879511e-01 8.642003232015e-01 8.671430423558e-01 8.701800383271e-01 8.733089538885e-01 8.765328451854e-01 8.798441238014e-01 8.832482537197e-01 8.867402917554e-01 8.903203082282e-01 8.939870468005e-01 8.977366056414e-01 9.015728939854e-01 9.054884305127e-01 9.094858692741e-01 9.135616886714e-01 9.177132683802e-01 9.219439182420e-01 9.262438512121e-01 9.306192498227e-01 9.350620389806e-01 9.395740598711e-01 9.441531424241e-01 9.487928294351e-01 9.534992615728e-01 9.582616677233e-01 9.630849243051e-01 9.679632909456e-01 9.728932259760e-01 9.778789793909e-01 9.829083188780e-01 9.879901719141e-01 9.931129497973e-01 9.982794968064e-01 1.003487997502e+00 1.008730252896e+00 1.014013924404e+00 1.019324377782e+00 1.024670936534e+00 1.030043725844e+00 1.035441231221e+00 1.040867667988e+00 1.046308257837e+00 1.051774784447e+00 1.057252269548e+00 1.062746443062e+00 1.068254212201e+00 1.073766175170e+00 1.079292797550e+00 1.084814800747e+00 1.090346555253e+00 1.095873904032e+00 1.101399025900e+00 1.106923289976e+00 1.112431765140e+00 1.117940293849e+00 1.123428086814e+00 1.128906948252e+00 1.134367425237e+00 1.139805280803e+00 1.145229689578e+00 1.150620075197e+00 1.155993937288e+00 1.161332957081e+00 1.166643051070e+00 1.171923550016e+00 1.177161530587e+00 1.182372231902e+00 1.187532943009e+00 1.192659586983e+00 1.197739275102e+00 1.202771249685e+00 1.207761360599e+00 1.212692104848e+00 1.217579949777e+00 1.222406135207e+00 1.227179610678e+00 1.231896877078e+00 1.236546777386e+00 1.241143564248e+00 1.245667949557e+00 1.250132103891e+00 1.254525802248e+00 1.258848338125e+00 1.263104959250e+00 1.267281196969e+00 1.271389106794e+00 1.275415407678e+00 1.279365476982e+00 1.283237440889e+00 1.287022821542e+00 1.290732385718e+00 1.294350784353e+00 1.297887008580e+00 1.301335955488e+00 1.304692274236e+00 1.307964046164e+00 1.311138149405e+00 1.314224732560e+00 1.317215230280e+00 1.320109191133e+00 1.322911494099e+00 1.325610722542e+00 1.328217187582e+00 1.330720966130e+00 1.333124563118e+00 1.335431958237e+00 1.337630386084e+00 1.339733448884e+00 1.341727586695e+00 1.343620562976e+00 1.345410755063e+00 1.347090091494e+00 1.348673389444e+00 1.350142200757e+00 1.351510150166e+00 1.352771617805e+00 1.353922751197e+00 1.354975773435e+00 1.355912530170e+00 1.356751515925e+00 1.357478823544e+00 1.358099930129e+00 1.358621690216e+00 1.359027442526e+00 1.359339624422e+00 1.359538356047e+00 1.359636906579e+00 1.359635430206e+00 1.359523273958e+00 1.359320914085e+00 1.359006540961e+00 1.358601594114e+00 1.358094855622e+00 1.357486675093e+00 1.356793995067e+00 1.355992471342e+00 1.355111456536e+00 1.354129626215e+00 1.353060942305e+00 1.351910090148e+00 1.350660349640e+00 1.349342274510e+00 1.347928707534e+00 1.346443951908e+00 1.344880705633e+00 1.343235643768e+00 1.341530667567e+00 1.339740459885e+00 1.337896061497e+00 1.335979594583e+00 1.334002463771e+00 1.331972667823e+00 1.329875019743e+00 1.327738896010e+00 1.325542149415e+00 1.323304707193e+00 1.321026300783e+00 1.318701713644e+00 1.316353007543e+00 1.313959969162e+00 1.311549403724e+00 1.309109748902e+00 1.306647890188e+00 1.304178269062e+00 1.301685406659e+00 1.299194764149e+00 1.296692761382e+00 1.294193700604e+00 1.291702553652e+00 1.289212264936e+00 1.286745991716e+00 1.284287622416e+00 1.281858129171e+00 1.279453889192e+00 1.277078076328e+00 1.274743641478e+00 1.272441254523e+00 1.270191104085e+00 1.267985041343e+00 1.265833081075e+00 1.263740721628e+00 1.261707090040e+00 1.259743408902e+00 1.257846905661e+00 1.256027677292e+00 1.254286569177e+00 1.252627506111e+00 1.251056141208e+00 1.249573638925e+00 1.248185942807e+00 1.246895873187e+00 1.245704853505e+00 1.244619212458e+00 1.243640319295e+00 1.242769703435e+00 1.242012989168e+00 1.241369853925e+00 1.240844143184e+00 1.240439115451e+00 1.240152411917e+00 1.239991228694e+00 1.239950726794e+00 1.240037671200e+00 1.240250241055e+00 1.240586363966e+00 1.241054944130e+00 1.241644088622e+00 1.242365086751e+00 1.243209875821e+00 1.244179435603e+00 1.245278113139e+00 1.246493990218e+00 1.247839236851e+00 1.249298583789e+00 1.250879503655e+00 1.252577239443e+00 1.254384650887e+00 1.256308380751e+00 1.258333573142e+00 1.260468230887e+00 1.262702247498e+00 1.265031772889e+00 1.267458736072e+00 1.269969828303e+00 1.272571385875e+00 1.275249383373e+00 1.278005259755e+00 1.280831304249e+00 1.283722089537e+00 1.286677835388e+00 1.289683002536e+00 1.292743656683e+00 1.295844526815e+00 1.298985750253e+00 1.302161055595e+00 1.305359898464e+00 1.308584995051e+00 1.311820109285e+00 1.315068254755e+00 1.318317180858e+00 1.321563153368e+00 1.324801426352e+00 1.328020862892e+00 1.331224163525e+00 1.334392567697e+00 1.337531612281e+00 1.340629305771e+00 1.343679287417e+00 1.346680311907e+00 1.349617109262e+00 1.352495769667e+00 1.355299646455e+00 1.358028631792e+00 1.360677041791e+00 1.363233614044e+00 1.365703358714e+00 1.368068043490e+00 1.370333138366e+00 1.372487025276e+00 1.374525464431e+00 1.376448416046e+00 1.378240947762e+00 1.379910487884e+00 1.381442378542e+00 1.382838164176e+00 1.384092617949e+00 1.385197776795e+00 1.386156649231e+00 1.386958518735e+00 1.387604512430e+00 1.388089707002e+00 1.388410231169e+00 1.388565054923e+00 1.388548791928e+00 1.388360978138e+00 1.387998274379e+00 1.387460397408e+00 1.386741217378e+00 1.385844390543e+00 1.384765576960e+00 1.383502737528e+00 1.382059294691e+00 1.380426844294e+00 1.378614939708e+00 1.376614045703e+00 1.374430351535e+00 1.372063339050e+00 1.369508842008e+00 1.366777957028e+00 1.363859292757e+00 1.360765741829e+00 1.357492624091e+00 1.354042170108e+00 1.350423271926e+00 1.346629299146e+00 1.342674043834e+00 1.338551588782e+00 1.334270897586e+00 1.329837996661e+00 1.325251014689e+00 1.320523770612e+00 1.315652467402e+00 1.310650936360e+00 1.305521662041e+00 1.300271141216e+00 1.294910147421e+00 1.289440016813e+00 1.283876736727e+00 1.278221786381e+00 1.272489481648e+00 1.266685091728e+00 1.260821176878e+00 1.254908701353e+00 1.248954236689e+00 1.242975061714e+00 1.236975358895e+00 1.230976746549e+00 1.224983004696e+00 1.219011505741e+00 1.213077347868e+00 1.207187957992e+00 1.201366724217e+00 1.195617115084e+00 1.189964079761e+00 1.184417048055e+00 1.178989024383e+00 1.173703771314e+00 1.168563986375e+00 1.163599199549e+00 1.158814310914e+00 1.154228162935e+00 1.149859504547e+00 1.145713735422e+00 1.141818570053e+00 1.138175144904e+00 1.134806005292e+00 1.131721830783e+00 1.128931039916e+00 1.126454204481e+00 1.124289957189e+00 1.122460693145e+00 1.120965170433e+00 1.119815645032e+00 1.119019254367e+00 1.118576228521e+00 1.118499306897e+00 1.118780205692e+00 1.119428016482e+00 1.120438041900e+00 1.121809925783e+00 1.123541181766e+00 1.125621548197e+00 1.128053271470e+00 1.130818361817e+00 1.133915927486e+00 1.137329961394e+00 1.141048207708e+00 1.145062354054e+00 1.149348707838e+00 1.153902075688e+00 1.158695078015e+00 1.163717425500e+00 1.168947855847e+00 1.174363677478e+00 1.179953617019e+00 1.185685033817e+00 1.191548350152e+00 1.197514323368e+00 1.203564140476e+00 1.209679236339e+00 1.215830199082e+00 1.222005209629e+00 1.228175210138e+00 1.234325614606e+00 1.240432758653e+00 1.246475701292e+00 1.252442180641e+00 1.258303189062e+00 1.264054073414e+00 1.269667522645e+00 1.275134523528e+00 1.280440836851e+00 1.285567227523e+00 1.290512126761e+00 1.295254662904e+00 1.299794444016e+00 1.304118739828e+00 1.308222386863e+00 1.312105154106e+00 1.315756613885e+00 1.319185401795e+00 1.322381827697e+00 1.325355662408e+00 1.328107666790e+00 1.330642146520e+00 1.332971226351e+00 1.335096143307e+00 1.337035241547e+00 1.338795070474e+00 1.340392406957e+00 1.341840773033e+00 1.343155556249e+00 1.344358782856e+00 1.345463108242e+00 1.346494973215e+00 1.347469908692e+00 1.348411232994e+00 1.349343704025e+00 1.350283817434e+00 1.351263413841e+00 1.352296012773e+00 1.353411364024e+00 1.354629269393e+00 1.355970653017e+00 1.357460860161e+00 1.359113891568e+00 1.360956813920e+00 1.363000425477e+00 1.365266167890e+00 1.367766686469e+00 1.370512757491e+00 1.373522694986e+00 1.376797273197e+00 1.380350756116e+00 1.384182205331e+00 1.388297758069e+00 1.392699200445e+00 1.397380819651e+00 1.402344713649e+00 1.407577903059e+00 1.413082051202e+00 1.418839767988e+00 1.424844675086e+00 1.431085387695e+00 1.437542650859e+00 1.444210299927e+00 1.451063456408e+00 1.458094698035e+00 1.465280356724e+00 1.472604627657e+00 1.480054215171e+00 1.487603190503e+00 1.495245267072e+00 1.502952033662e+00 1.510714669247e+00 1.518514052046e+00 1.526331289011e+00 1.534158733476e+00 1.541970755279e+00 1.549764051455e+00 1.557516839628e+00 1.565219097388e+00 1.572861183500e+00 1.580422011772e+00 1.587901207038e+00 1.595273656204e+00 1.602538229555e+00 1.609677389404e+00 1.616676160583e+00 1.623529867777e+00 1.630212757533e+00 1.636723083648e+00 1.643035365789e+00 1.649137186310e+00 1.655013911993e+00 1.660638291132e+00 1.666003905360e+00 1.671073700823e+00 1.675839772167e+00 1.680272078428e+00 1.684345747618e+00 1.688043331678e+00 1.691328175932e+00 1.694189101149e+00 1.696587286356e+00 1.698506197087e+00 1.699920395782e+00 1.700800751585e+00 1.701139200134e+00 1.700899728938e+00 1.700080647793e+00 1.698660028462e+00 1.696629497129e+00 1.693990040848e+00 1.690728892002e+00 1.686866407925e+00 1.682398406461e+00 1.677351412502e+00 1.671747669740e+00 1.665610801924e+00 1.658990775161e+00 1.651917133931e+00 1.644458211349e+00 1.636661331009e+00 1.628598040713e+00 1.620345795674e+00 1.611972565098e+00 1.603578462150e+00 1.595236425353e+00 1.587050954116e+00 1.579109280595e+00 1.571501989315e+00 1.564332683777e+00 1.557672482198e+00 1.551620172258e+00 1.546239243272e+00 1.541599873798e+00 1.537757064306e+00 1.534742000132e+00 1.532595935896e+00 1.531310836974e+00 1.530893152335e+00 1.531310878083e+00 1.532520925686e+00 1.534473307165e+00 1.537078534887e+00 1.540264496363e+00 1.543913940537e+00 1.547923002447e+00 1.552169768228e+00 1.556518193645e+00 1.560851185034e+00 1.565018803218e+00 1.568908110783e+00 1.572379563597e+00 1.575316081594e+00 1.577611366179e+00 1.579152087572e+00 1.579865961444e+00 1.579659478306e+00 1.578487759859e+00 1.576302324249e+00 1.573070914205e+00 1.568801005752e+00 1.563482202812e+00 1.557162674667e+00 1.549874034975e+00 1.541684967717e+00 1.532681327285e+00 1.522941425775e+00 1.512597658857e+00 1.501747354919e+00 1.490538624901e+00 1.479103379292e+00 1.467579834945e+00 1.456130383351e+00 1.444881773684e+00 1.433996180556e+00 1.423597235146e+00 1.413823245019e+00 1.404796593580e+00 1.396611789299e+00 1.389380398557e+00 1.383159977070e+00 1.378033302967e+00 1.374030974144e+00 1.371185481374e+00 1.369523825138e+00 1.369023125317e+00 1.369696916439e+00 1.371496553350e+00 1.374401697946e+00 1.378362906690e+00 1.383319506400e+00 1.389229128961e+00 1.395996035889e+00 1.403573702330e+00 1.411856810271e+00 1.420764334566e+00 1.430208356732e+00 1.440057865640e+00 1.450233547596e+00 1.460582705808e+00 1.471000732389e+00 1.481344858534e+00 1.491466965743e+00 1.501252379744e+00 1.510521027411e+00 1.519169817507e+00 1.527036536158e+00 1.534002464158e+00 1.539967234771e+00 1.544798427585e+00 1.548458272930e+00 1.550848383738e+00 1.551958866647e+00 1.551784308691e+00 1.550321395250e+00 1.547662437590e+00 1.543837543350e+00 1.538992832477e+00 1.533237661315e+00 1.526711369054e+00 1.519610776759e+00 1.512053230561e+00 1.504260934406e+00 1.496358778253e+00 1.488503372885e+00 1.480837104134e+00 1.473412124557e+00 1.466339164178e+00 1.459593703397e+00 1.453185212368e+00 1.447062847385e+00 1.441109421614e+00 1.435262422424e+00 1.429338887628e+00 1.423240231587e+00 1.416815178968e+00 1.409931890041e+00 1.402523509050e+00 1.394480282610e+00 1.385818945694e+00 1.376530735844e+00 1.366691096211e+00 1.356425527199e+00 1.345866803645e+00 1.335242918129e+00 1.324744232023e+00 1.314632874173e+00 1.305134811838e+00 1.296467572217e+00 1.288842614329e+00 1.282374460459e+00 1.277184595484e+00 1.273269936010e+00 1.270597094727e+00 1.269058368788e+00 1.268461781564e+00 1.268616467715e+00 1.269240030669e+00 1.270080971768e+00 1.270862678852e+00 1.271325701506e+00 1.271262063712e+00 1.270474636838e+00 1.268862113686e+00 1.266344546324e+00 1.262935649418e+00 1.258699869219e+00 1.253757939477e+00 1.248309074201e+00 1.242559856640e+00 1.236791962667e+00 1.231269583948e+00 1.226275291954e+00 1.222078752560e+00 1.218889821582e+00 1.216899931936e+00 1.216197465768e+00 1.216821605168e+00 1.218712722831e+00 1.221732360749e+00 1.225683478936e+00 1.230287694778e+00 1.235256709443e+00 1.240259635483e+00 1.244994910676e+00 1.249185863148e+00 1.252602282570e+00 1.255098165089e+00 1.256580874373e+00 1.255592982489e+00 1.251801278737e+00 1.247084740518e+00 1.243550233083e+00 1.242470332791e+00 1.243649889138e+00 1.245564917761e+00 1.246153686915e+00 1.243860204020e+00 1.238399709254e+00 1.230867457994e+00 1.223132662886e+00 1.216867793866e+00 1.212599135692e+00 1.209328242385e+00 1.204966226254e+00 1.197307359334e+00 1.185025396612e+00 1.168250007148e+00 1.148495001235e+00 1.127906559338e+00 1.108232378895e+00 1.090014565257e+00 1.072415811871e+00 1.053821203421e+00 1.032915271270e+00 1.009643676822e+00 9.855747360891e-01 9.635003918197e-01 9.463484168693e-01 9.358907287403e-01 9.320134142653e-01 9.330105810238e-01 9.367016819767e-01 9.417123526755e-01 9.482142318147e-01 9.576826012948e-01 9.718659719744e-01 9.914942242988e-01 1.015385276697e+00 1.040470580694e+00 1.060965958891e+00 1.050635281352e+00 9.808785739072e-01 8.979395138250e-01 8.675901470427e-01 9.197040163403e-01 1.013306192860e+00 1.083429596916e+00 1.089554070346e+00 1.028435060996e+00 9.340739509045e-01 8.674791439308e-01 8.759078240370e-01 9.413991066960e-01 1.001019034774e+00 1.003832914899e+00 9.349908366850e-01 8.203864297336e-01 7.257666144425e-01 7.229539141049e-01 8.065518891396e-01 8.991185472302e-01 9.350081824943e-01 8.903656341212e-01 7.854683575210e-01 6.881818539607e-01 6.892416172167e-01 7.992473322227e-01 9.331378232890e-01 1.013215746033e+00 1.005203628452e+00 9.183225197577e-01 8.084323311510e-01 7.696051563170e-01 8.543759046581e-01 1.001748786735e+00 1.118998216428e+00 1.149214668678e+00 1.078475540247e+00 9.368163859588e-01 8.044966074943e-01 7.889159661909e-01 9.062946342114e-01 1.055497671430e+00 1.141346504613e+00 1.117559696440e+00 9.834413407070e-01 7.879996134228e-01 6.508405714386e-01 7.090524979613e-01 9.029146758900e-01 1.080700769255e+00 1.155058648306e+00 1.093558190667e+00 9.064225644678e-01 6.565271364625e-01 5.142723387785e-01 6.603687214673e-01 9.277252462912e-01 1.140155875280e+00 1.225558903453e+00 1.161873970136e+00 9.648451164077e-01 6.954225863831e-01 5.066243293182e-01 6.030136909467e-01 8.488531400418e-01 1.049762954017e+00 1.130727000757e+00 1.072993600346e+00 8.963378722992e-01 6.637538369958e-01 5.116659726661e-01 5.842474292142e-01 7.699391010790e-01 9.127065824905e-01 9.492836754789e-01 8.697816522516e-01 7.044809348767e-01 5.349581909636e-01 5.025213373039e-01 6.367336332590e-01 7.995917905144e-01 8.979757130338e-01 9.010013731804e-01 8.187304159815e-01 6.996280285635e-01 6.288484952712e-01 6.720394338738e-01 7.890510287859e-01 8.963192507297e-01 9.441999340817e-01 9.232416362957e-01 8.581849563235e-01 8.000235167462e-01 7.986976893038e-01 8.569561198731e-01 9.288520703743e-01 9.656459435381e-01 9.434145805134e-01 8.684993476290e-01 7.768895637347e-01 7.243937766093e-01 7.473789886240e-01 8.219582114667e-01 8.928924318848e-01 9.198757821204e-01 8.907840175988e-01 8.206841490289e-01 7.474511712809e-01 7.162154722649e-01 7.441741070515e-01 8.035909320545e-01 8.529208327625e-01 8.674149722086e-01 8.465287351564e-01 8.101623004582e-01 7.870564940309e-01 7.939512614183e-01 8.205552740511e-01 8.392552110747e-01 8.269078304871e-01 7.789979267075e-01 7.148668270674e-01 6.740868742363e-01 6.912629859572e-01 7.595407404398e-01 8.620161325770e-01
 1.150798693339e+00 1.149143646440e+00 1.147798153779e+00 1.146878509553e+00 1.146136799160e+00 1.145171117031e+00 1.143767186968e+00 1.142051176972e+00 1.140368940818e+00 1.139024688862e+00 1.138070898414e+00 1.137262698088e+00 1.136220063153e+00 1.134725932122e+00 1.132915311274e+00 1.131172769620e+00 1.129811244490e+00 1.128831813903e+00 1.127944017292e+00 1.126789687541e+00 1.125199374090e+00 1.123320922473e+00 1.121524027996e+00 1.120123828796e+00 1.119114338756e+00 1.118161711290e+00 1.116872139292e+00 1.115108944401e+00 1.113098100454e+00 1.111253804145e+00 1.109853359169e+00 1.108815656140e+00 1.107751974292e+00 1.106278416627e+00 1.104331897056e+00 1.102217846817e+00 1.100359717959e+00 1.098961538284e+00 1.097862767121e+00 1.096672444589e+00 1.095066411347e+00 1.093030617117e+00 1.090873499084e+00 1.088990829518e+00 1.087560409001e+00 1.086409106560e+00 1.085148733442e+00 1.083469869303e+00 1.081373795175e+00 1.079173924641e+00 1.077263455091e+00 1.075808581293e+00 1.074617052501e+00 1.073283512246e+00 1.071507970301e+00 1.069330873539e+00 1.067098801101e+00 1.065193785172e+00 1.063732638702e+00 1.062476915259e+00 1.061024479532e+00 1.059124407967e+00 1.056877298020e+00 1.054647024449e+00 1.052770381015e+00 1.051290905190e+00 1.049934728073e+00 1.048334817612e+00 1.046317358237e+00 1.044028386184e+00 1.041810235153e+00 1.039933324953e+00 1.038391693096e+00 1.036917035350e+00 1.035194168040e+00 1.033097540309e+00 1.030771775404e+00 1.028521087867e+00 1.026587673311e+00 1.024973738105e+00 1.023433639648e+00 1.021651859938e+00 1.019480880602e+00 1.017055864868e+00 1.014706929639e+00 1.012718134651e+00 1.011101889740e+00 1.009561466268e+00 1.007708317376e+00 1.005380114836e+00 1.002784283645e+00 1.000353328741e+00 9.983944868616e-01 9.968347494748e-01 9.952575928060e-01 9.932285813800e-01 9.906670384375e-01 9.879271710407e-01 9.855081328395e-01 9.836438849370e-01 9.821007718625e-01 9.803681350854e-01 9.780715017817e-01 9.752937836039e-01 9.725061323914e-01 9.701773512761e-01 9.683810495562e-01 9.667400873206e-01 9.647467409894e-01 9.621778052151e-01 9.592742042102e-01 9.565376195027e-01 9.543091129153e-01 9.524927394977e-01 9.506459125562e-01 9.483640958808e-01 9.456042124812e-01 9.427007176367e-01 9.400805415780e-01 9.379120883579e-01 9.359785198996e-01 9.338851005681e-01 9.313903714154e-01 9.285899882174e-01 9.258047995129e-01 9.233081123096e-01 9.211207917915e-01 9.190169969780e-01 9.167287760422e-01 9.141665535421e-01 9.114579061072e-01 9.088134602537e-01 9.063625569200e-01 9.040781160092e-01 9.018168560954e-01 8.994393225709e-01 8.969063707657e-01 8.942852352944e-01 8.916815387809e-01 8.891730668134e-01 8.867705939550e-01 8.844060990059e-01 8.819789626851e-01 8.794329206251e-01 8.767951665606e-01 8.741480313114e-01 8.715738740443e-01 8.690931221439e-01 8.666393401587e-01 8.641245810464e-01 8.615162249520e-01 8.588583343878e-01 8.562167745685e-01 8.536293106232e-01 8.510863595225e-01 8.485426721576e-01 8.459681968188e-01 8.433705270708e-01 8.407631075411e-01 8.381478587515e-01 8.355308503059e-01 8.329287157226e-01 8.303476381436e-01 8.277820864305e-01 8.252036597889e-01 8.225849143883e-01 8.199246104728e-01 8.172655012409e-01 8.146420175452e-01 8.120434120145e-01 8.094335523299e-01 8.067878674847e-01 8.041119368829e-01 8.014372328298e-01 7.987866180023e-01 7.961490945558e-01 7.934995284957e-01 7.908359359873e-01 7.881772141056e-01 7.855325992128e-01 7.828972204122e-01 7.802571809527e-01 7.776042202753e-01 7.749518172438e-01 7.723168761974e-01 7.696989736447e-01 7.670788074839e-01 7.644487771594e-01 7.618121310384e-01 7.591782038237e-01 7.565543076697e-01 7.539374523276e-01 7.513205937349e-01 7.487009557521e-01 7.460838536827e-01 7.434727933967e-01 7.408654115094e-01 7.382623500664e-01 7.356647595936e-01 7.330700144321e-01 7.304804932152e-01 7.278982356510e-01 7.253223829095e-01 7.227524492656e-01 7.201893685306e-01 7.176308746424e-01 7.150776662568e-01 7.125343225793e-01 7.100018217851e-01 7.074751678223e-01 7.049556432027e-01 7.024465342202e-01 6.999480232363e-01 6.974605291832e-01 6.949823922292e-01 6.925114662468e-01 6.900519504545e-01 6.876065728202e-01 6.851717285324e-01 6.827458519812e-01 6.803296087380e-01 6.779273161984e-01 6.755401822650e-01 6.731667284420e-01 6.708043175080e-01 6.684531693665e-01 6.661189078166e-01 6.638055545737e-01 6.615074981419e-01 6.592215815373e-01 6.569522998808e-01 6.546998381810e-01 6.524668396763e-01 6.502533481808e-01 6.480553849954e-01 6.458732379271e-01 6.437111419554e-01 6.415698358529e-01 6.394466114358e-01 6.373434354136e-01 6.352620053885e-01 6.332011232891e-01 6.311630006765e-01 6.291466511449e-01 6.271514888361e-01 6.251808650502e-01 6.232358202265e-01 6.213139075459e-01 6.194143456460e-01 6.175416864597e-01 6.156941368837e-01 6.138721173389e-01 6.120779211298e-01 6.103096413421e-01 6.085660913462e-01 6.068532342527e-01 6.051694888661e-01 6.035141328758e-01 6.018882659482e-01 6.002920652433e-01 5.987241903894e-01 5.971888542001e-01 5.956872406555e-01 5.942159685201e-01 5.927766058659e-01 5.913707319925e-01 5.899978016337e-01 5.886587007255e-01 5.873545708347e-01 5.860850320600e-01 5.848504669052e-01 5.836516850800e-01 5.824880565938e-01 5.813613108534e-01 5.802723537480e-01 5.792197254635e-01 5.782041706832e-01 5.772284243678e-01 5.762902198567e-01 5.753904134019e-01 5.745318267301e-01 5.737111261195e-01 5.729301405627e-01 5.721904619243e-01 5.714915990665e-01 5.708331804520e-01 5.702161463154e-01 5.696410987419e-01 5.691070761895e-01 5.686168018728e-01 5.681681305511e-01 5.677622252323e-01 5.673999831195e-01 5.670808725385e-01 5.668043756236e-01 5.665717367268e-01 5.663835497359e-01 5.662390182369e-01 5.661386315523e-01 5.660822353013e-01 5.660699822134e-01 5.661027281244e-01 5.661801491732e-01 5.663027584850e-01 5.664689372582e-01 5.666809307028e-01 5.669374307104e-01 5.672380230330e-01 5.675846035696e-01 5.679758383948e-01 5.684115736539e-01 5.688929063959e-01 5.694176027339e-01 5.699881271649e-01 5.706030263905e-01 5.712623725450e-01 5.719654668508e-01 5.727126714840e-01 5.735029845743e-01 5.743379193495e-01 5.752174891974e-01 5.761397551776e-01 5.771051343540e-01 5.781135667485e-01 5.791639214410e-01 5.802561686595e-01 5.813907667827e-01 5.825668088024e-01 5.837850910575e-01 5.850454412061e-01 5.863454490526e-01 5.876859002510e-01 5.890655831637e-01 5.904838592288e-01 5.919418689855e-01 5.934408775994e-01 5.949774940682e-01 5.965524220082e-01 5.981654456503e-01 5.998137256699e-01 6.014983501333e-01 6.032200472498e-01 6.049764714172e-01 6.067703812223e-01 6.086001726743e-01 6.104629846093e-01 6.123597143731e-01 6.142881859724e-01 6.162483204731e-01 6.182437071161e-01 6.202710307703e-01 6.223302396662e-01 6.244210237461e-01 6.265396775364e-01 6.286874589506e-01 6.308647078807e-01 6.330702470560e-01 6.353054491022e-01 6.375702924410e-01 6.398601947415e-01 6.421765995595e-01 6.445179205232e-01 6.468830501208e-01 6.492744512831e-01 6.516910930818e-01 6.541312345530e-01 6.565948255301e-01 6.590796201407e-01 6.615851368925e-01 6.641128035881e-01 6.666609568438e-01 6.692297421434e-01 6.718191139040e-01 6.744261287102e-01 6.770503215039e-01 6.796932569835e-01 6.823521794930e-01 6.850282999236e-01 6.877220354164e-01 6.904300224081e-01 6.931524846266e-01 6.958889191714e-01 6.986371393466e-01 7.014005120474e-01 7.041775310144e-01 7.069658634211e-01 7.097661982702e-01 7.125754089202e-01 7.153939438335e-01 7.182243387733e-01 7.210636266142e-01 7.239113205236e-01 7.267682475292e-01 7.296303597113e-01 7.325000700257e-01 7.353773781064e-01 7.382585309581e-01 7.411464731413e-01 7.440382225522e-01 7.469334795743e-01 7.498332946813e-01 7.527357114853e-01 7.556411184532e-01 7.585495502451e-01 7.614571142949e-01 7.643652284219e-01 7.672745085835e-01 7.701830907639e-01 7.730921804513e-01 7.760001938638e-01 7.789041699689e-01 7.818067457227e-01 7.847054819941e-01 7.876009560947e-01 7.904942422430e-01 7.933824213324e-01 7.962653402204e-01 7.991429901668e-01 8.020140545722e-01 8.048774646492e-01 8.077360021952e-01 8.105855242533e-01 8.134288172084e-01 8.162628786902e-01 8.190878834705e-01 8.219040622946e-01 8.247091710403e-01 8.275042245852e-01 8.302889359504e-01 8.330621776033e-01 8.358243488245e-01 8.385741028977e-01 8.413103713167e-01 8.440337196404e-01 8.467430007705e-01 8.494379225964e-01 8.521197514152e-01 8.547858828284e-01 8.574360966313e-01 8.600706003538e-01 8.626879383119e-01 8.652893865457e-01 8.678737752375e-01 8.704399727465e-01 8.729878206043e-01 8.755175371474e-01 8.780277734911e-01 8.805188872192e-01 8.829900811360e-01 8.854407851924e-01 8.878716958076e-01 8.902800602170e-01 8.926676081536e-01 8.950328667173e-01 8.973756785484e-01 8.996962934986e-01 9.019941488497e-01 9.042668281310e-01 9.065170843932e-01 9.087418280051e-01 9.109423438877e-01 9.131180201992e-01 9.152679234686e-01 9.173912919377e-01 9.194892120577e-01 9.215590377992e-01 9.236037459208e-01 9.256208846244e-01 9.276096245155e-01 9.295713183940e-01 9.315026809774e-01 9.334060907953e-01 9.352813897945e-01 9.371271892839e-01 9.389428884088e-01 9.407280955254e-01 9.424822377112e-01 9.442070681454e-01 9.459010403074e-01 9.475625337244e-01 9.491929154392e-01 9.507899770246e-01 9.523550785791e-01 9.538880154643e-01 9.553876572992e-01 9.568554847453e-01 9.582873917111e-01 9.596855633198e-01 9.610507292951e-01 9.623803611463e-01 9.636762209073e-01 9.649368001169e-01 9.661604844277e-01 9.673504842105e-01 9.685047943523e-01 9.696223428430e-01 9.707048858214e-01 9.717499297196e-01 9.727580897372e-01 9.737308793530e-01 9.746658193568e-01 9.755638723441e-01 9.764247478588e-01 9.772466531355e-01 9.780320859716e-01 9.787793424099e-01 9.794886835104e-01 9.801600290416e-01 9.807907969977e-01 9.813851134844e-01 9.819398701805e-01 9.824555116628e-01 9.829325404964e-01 9.833687108377e-01 9.837674030611e-01 9.841260748732e-01 9.844456064564e-01 9.847254989617e-01 9.849649580901e-01 9.851655857352e-01 9.853265056295e-01 9.854469778328e-01 9.855290591875e-01 9.855699077779e-01 9.855712923097e-01 9.855334554153e-01 9.854550983937e-01 9.853376635797e-01 9.851803199656e-01 9.849824072637e-01 9.847456008534e-01 9.844681685247e-01 9.841517930625e-01 9.837962810156e-01 9.834001714115e-01 9.829661309369e-01 9.824918253864e-01 9.819788145585e-01 9.814274431797e-01 9.808360564615e-01 9.802076926924e-01 9.795399356077e-01 9.788338475674e-01 9.780908722380e-01 9.773088239557e-01 9.764902917976e-01 9.756339799123e-01 9.747408731636e-01 9.738121096437e-01 9.728450490364e-01 9.718435517338e-01 9.708059298541e-01 9.697324319793e-01 9.686253370179e-01 9.674823529758e-01 9.663057479375e-01 9.650957687259e-01 9.638519419374e-01 9.625758115327e-01 9.612675749830e-01 9.599269536229e-01 9.585555940483e-01 9.571533400342e-01 9.557212409556e-01 9.542591389806e-01 9.527675733211e-01 9.512493423086e-01 9.497019665341e-01 9.481273538414e-01 9.465280715866e-01 9.449018602591e-01 9.432522526200e-01 9.415768090169e-01 9.398797383680e-01 9.381599845848e-01 9.364179590357e-01 9.346551031546e-01 9.328733860001e-01 9.310721487931e-01 9.292531399129e-01 9.274167113128e-01 9.255642499707e-01 9.236974938288e-01 9.218160559368e-01 9.199220616857e-01 9.180164554755e-01 9.160998563076e-01 9.141740755555e-01 9.122404469095e-01 9.102992519484e-01 9.083524099154e-01 9.064005769670e-01 9.044456510095e-01 9.024887908206e-01 9.005309693043e-01 8.985742595530e-01 8.966197903482e-01 8.946689788090e-01 8.927228990979e-01 8.907833851126e-01 8.888520799128e-01 8.869300332882e-01 8.850195076226e-01 8.831218393551e-01 8.812378608296e-01 8.793703252621e-01 8.775205162554e-01 8.756896691472e-01 8.738803209878e-01 8.720932984256e-01 8.703310312471e-01 8.685947069266e-01 8.668866294260e-01 8.652079918491e-01 8.635622853719e-01 8.619490639390e-01 8.603715127200e-01 8.588311466729e-01 8.573300919571e-01 8.558701497791e-01 8.544528980424e-01 8.530804949319e-01 8.517548421247e-01 8.504770996906e-01 8.492505754120e-01 8.480761259835e-01 8.469562383049e-01 8.458925069344e-01 8.448861921494e-01 8.439408848092e-01 8.430568537863e-01 8.422369132486e-01 8.414817322545e-01 8.407943367307e-01 8.401769967372e-01 8.396292350391e-01 8.391540653859e-01 8.387540401364e-01 8.384282445940e-01 8.381821354643e-01 8.380142772650e-01 8.379268991255e-01 8.379222037981e-01 8.380011822606e-01 8.381655950491e-01 8.384154688324e-01 8.387546171395e-01 8.391816812815e-01 8.396994841320e-01 8.403095526058e-01 8.410101953235e-01 8.418052312754e-01 8.426946822550e-01 8.436794298534e-01 8.447605784512e-01 8.459374971944e-01 8.472127271726e-01 8.485854860126e-01 8.500561525746e-01 8.516269012471e-01 8.532960261594e-01 8.550657990929e-01 8.569343517866e-01 8.589021633696e-01 8.609709623353e-01 8.631374066463e-01 8.654063154005e-01 8.677715005731e-01 8.702377132495e-01 8.728018015914e-01 8.754626638920e-01 8.782239890233e-01 8.810792836814e-01 8.840336664999e-01 8.870813202303e-01 8.902240489966e-01 8.934609831796e-01 8.967886325322e-01 9.002107074148e-01 9.037197714493e-01 9.073206168043e-01 9.110086303131e-01 9.147813035446e-01 9.186416181934e-01 9.225824414395e-01 9.266095447195e-01 9.307130218906e-01 9.348965263189e-01 9.391582706147e-01 9.434922366099e-01 9.479042758772e-01 9.523827876592e-01 9.569345444455e-01 9.615527852423e-01 9.662355326283e-01 9.709856741132e-01 9.757916590492e-01 9.806631804689e-01 9.855876008975e-01 9.905692158508e-01 9.956049281412e-01 1.000687180469e+00 1.005824170591e+00 1.011000879229e+00 1.016227255747e+00 1.021491806444e+00 1.026795366653e+00 1.032139697580e+00 1.037511521596e+00 1.042924268101e+00 1.048358731689e+00 1.053825272315e+00 1.059316021351e+00 1.064825964394e+00 1.070362900537e+00 1.075909105007e+00 1.081477874285e+00 1.087054822795e+00 1.092642551798e+00 1.098241695323e+00 1.103838743672e+00 1.109448451373e+00 1.115048881973e+00 1.120654486393e+00 1.126252893246e+00 1.131841947738e+00 1.137429165018e+00 1.142993782460e+00 1.148555566247e+00 1.154092366550e+00 1.159614869377e+00 1.165117595200e+00 1.170588755077e+00 1.176044976522e+00 1.181461943840e+00 1.186857195537e+00 1.192214996427e+00 1.197536351166e+00 1.202826053514e+00 1.208067494570e+00 1.213277194570e+00 1.218433028771e+00 1.223548658873e+00 1.228615286614e+00 1.233626340830e+00 1.238593552235e+00 1.243495755700e+00 1.248349800431e+00 1.253139594050e+00 1.257869094728e+00 1.262539639073e+00 1.267137572794e+00 1.271677534535e+00 1.276141032231e+00 1.280538548636e+00 1.284863943277e+00 1.289110083232e+00 1.293287812791e+00 1.297380217993e+00 1.301398672314e+00 1.305333723141e+00 1.309184806162e+00 1.312956036537e+00 1.316635027787e+00 1.320232643819e+00 1.323737719329e+00 1.327152603528e+00 1.330479262922e+00 1.333706977244e+00 1.336847989413e+00 1.339887460124e+00 1.342832343569e+00 1.345681233531e+00 1.348426303998e+00 1.351078043468e+00 1.353622314357e+00 1.356069591520e+00 1.358413285723e+00 1.360649878760e+00 1.362788846555e+00 1.364814819537e+00 1.366742246010e+00 1.368560003637e+00 1.370270010091e+00 1.371878738754e+00 1.373370805708e+00 1.374764569374e+00 1.376044231425e+00 1.377217067675e+00 1.378285181633e+00 1.379237299829e+00 1.380091444796e+00 1.380827776306e+00 1.381462023274e+00 1.381989195241e+00 1.382403500893e+00 1.382721060151e+00 1.382920519508e+00 1.383024614873e+00 1.383019210752e+00 1.382908282195e+00 1.382702290912e+00 1.382382013536e+00 1.381974184623e+00 1.381455586333e+00 1.380843281961e+00 1.380136198277e+00 1.379324309700e+00 1.378431956043e+00 1.377433285529e+00 1.376354156696e+00 1.375182058399e+00 1.373919696649e+00 1.372582604255e+00 1.371148468395e+00 1.369647925624e+00 1.368059447414e+00 1.366398214390e+00 1.364668565866e+00 1.362856766992e+00 1.360991465728e+00 1.359048371116e+00 1.357052107817e+00 1.354994207164e+00 1.352875903770e+00 1.350716145988e+00 1.348493449288e+00 1.346236481003e+00 1.343930616215e+00 1.341585714586e+00 1.339213376658e+00 1.336796041758e+00 1.334365911060e+00 1.331901481909e+00 1.329422807417e+00 1.326929058027e+00 1.324417169830e+00 1.321909667196e+00 1.319387362712e+00 1.316875504152e+00 1.314364565220e+00 1.311862645101e+00 1.309381664176e+00 1.306911218302e+00 1.304472220144e+00 1.302054342273e+00 1.299672956260e+00 1.297329123964e+00 1.295022008163e+00 1.292767267296e+00 1.290557298787e+00 1.288406479342e+00 1.286312415233e+00 1.284281288353e+00 1.282320415884e+00 1.280428613928e+00 1.278615689991e+00 1.276881007931e+00 1.275230799429e+00 1.273669198963e+00 1.272198298188e+00 1.270822577828e+00 1.269545594002e+00 1.268369736800e+00 1.267299664265e+00 1.266337157174e+00 1.265483942591e+00 1.264746528203e+00 1.264122183880e+00 1.263615428628e+00 1.263229376327e+00 1.262962253480e+00 1.262821500040e+00 1.262799674402e+00 1.262906740911e+00 1.263137356125e+00 1.263492788054e+00 1.263978266000e+00 1.264583879929e+00 1.265322122896e+00 1.266179943238e+00 1.267164405373e+00 1.268273248353e+00 1.269499961955e+00 1.270852536910e+00 1.272317160537e+00 1.273902667516e+00 1.275599006576e+00 1.277405781121e+00 1.279323913204e+00 1.281341647968e+00 1.283467029659e+00 1.285684079255e+00 1.287998621063e+00 1.290403225635e+00 1.292889932951e+00 1.295462891913e+00 1.298107654061e+00 1.300827738788e+00 1.303611109567e+00 1.306457525133e+00 1.309360488185e+00 1.312312142741e+00 1.315312758250e+00 1.318348638571e+00 1.321421825236e+00 1.324520436213e+00 1.327641947543e+00 1.330781585113e+00 1.333926457900e+00 1.337082008049e+00 1.340227735002e+00 1.343370928380e+00 1.346496711885e+00 1.349600218297e+00 1.352680564116e+00 1.355722117289e+00 1.358730266712e+00 1.361687571244e+00 1.364595426922e+00 1.367446871557e+00 1.370230133886e+00 1.372949520024e+00 1.375587437787e+00 1.378149212373e+00 1.380621069505e+00 1.382999405258e+00 1.385282590574e+00 1.387456489090e+00 1.389528309358e+00 1.391480365955e+00 1.393315634109e+00 1.395028169728e+00 1.396608303021e+00 1.398060238172e+00 1.399368823810e+00 1.400539462115e+00 1.401562739667e+00 1.402435262586e+00 1.403155549248e+00 1.403716003068e+00 1.404118279420e+00 1.404354699070e+00 1.404424996819e+00 1.404325308165e+00 1.404053253531e+00 1.403606764879e+00 1.402982927688e+00 1.402182304082e+00 1.401198886472e+00 1.400036784823e+00 1.398689398450e+00 1.397159721570e+00 1.395445763953e+00 1.393544419611e+00 1.391462630546e+00 1.389190601051e+00 1.386738775178e+00 1.384101686884e+00 1.381280688606e+00 1.378283129993e+00 1.375099852673e+00 1.371744695132e+00 1.368211770568e+00 1.364507087151e+00 1.360634203100e+00 1.356591026964e+00 1.352391760954e+00 1.348029716797e+00 1.343517073500e+00 1.338854294288e+00 1.334047457663e+00 1.329106442694e+00 1.324030126230e+00 1.318832692055e+00 1.313515000478e+00 1.308089348292e+00 1.302561276659e+00 1.296938645935e+00 1.291232847031e+00 1.285449332869e+00 1.279603881403e+00 1.273699957456e+00 1.267754568324e+00 1.261775068170e+00 1.255773983385e+00 1.249765434911e+00 1.243757723503e+00 1.237771519152e+00 1.231811697993e+00 1.225898623980e+00 1.220044458352e+00 1.214260410795e+00 1.208570948356e+00 1.202978703031e+00 1.197511052551e+00 1.192174901130e+00 1.186989817255e+00 1.181974753850e+00 1.177135851545e+00 1.172502365354e+00 1.168076711620e+00 1.163884852156e+00 1.159937516623e+00 1.156245762053e+00 1.152834146006e+00 1.149703277235e+00 1.146879131799e+00 1.144363867865e+00 1.142173834459e+00 1.140321175988e+00 1.138807231301e+00 1.137652852814e+00 1.136851564670e+00 1.136419580766e+00 1.136356123632e+00 1.136664181767e+00 1.137349850641e+00 1.138404486757e+00 1.139837408995e+00 1.141634057590e+00 1.143799063409e+00 1.146322018696e+00 1.149192110594e+00 1.152407788931e+00 1.155948712565e+00 1.159813112453e+00 1.163977129577e+00 1.168432217423e+00 1.173161879371e+00 1.178143999300e+00 1.183370405230e+00 1.188808346991e+00 1.194450855806e+00 1.200269680576e+00 1.206244818387e+00 1.212359621715e+00 1.218583608720e+00 1.224906340648e+00 1.231292469341e+00 1.237730233709e+00 1.244193443810e+00 1.250658726680e+00 1.257112261465e+00 1.263522053117e+00 1.269879503045e+00 1.276156044029e+00 1.282337816726e+00 1.288407724188e+00 1.294342440455e+00 1.300136879748e+00 1.305764707784e+00 1.311222038606e+00 1.316492133072e+00 1.321564231766e+00 1.326434451709e+00 1.331084612167e+00 1.335521058696e+00 1.339728568449e+00 1.343710987144e+00 1.347464866433e+00 1.350987634542e+00 1.354288618155e+00 1.357362357847e+00 1.360223336774e+00 1.362871943871e+00 1.365319278704e+00 1.367578634247e+00 1.369655335612e+00 1.371571971889e+00 1.373333588253e+00 1.374963924865e+00 1.376477066726e+00 1.377891927355e+00 1.379230774484e+00 1.380508106072e+00 1.381752750974e+00 1.382978795383e+00 1.384214181635e+00 1.385478740731e+00 1.386793573737e+00 1.388185768209e+00 1.389669707654e+00 1.391274249756e+00 1.393013029838e+00 1.394910390405e+00 1.396983271631e+00 1.399245751321e+00 1.401720186086e+00 1.404411816101e+00 1.407340353203e+00 1.410510697016e+00 1.413933723903e+00 1.417616242819e+00 1.421558189324e+00 1.425770364430e+00 1.430242543601e+00 1.434980913311e+00 1.439977214168e+00 1.445226763695e+00 1.450724504434e+00 1.456455086897e+00 1.462417078181e+00 1.468587949707e+00 1.474964271279e+00 1.481525689374e+00 1.488258229484e+00 1.495151062280e+00 1.502179010743e+00 1.509338235409e+00 1.516600837734e+00 1.523956709354e+00 1.531389793533e+00 1.538878112602e+00 1.546416709537e+00 1.553978425689e+00 1.561558667469e+00 1.569138231702e+00 1.576702412658e+00 1.584244458502e+00 1.591740149599e+00 1.599190618338e+00 1.606571087278e+00 1.613878583996e+00 1.621098183334e+00 1.628213305909e+00 1.635221362772e+00 1.642096870193e+00 1.648839073994e+00 1.655422960915e+00 1.661838871709e+00 1.668074055952e+00 1.674100535911e+00 1.679913989231e+00 1.685480272135e+00 1.690791530486e+00 1.695818359166e+00 1.700534324163e+00 1.704926825813e+00 1.708955238780e+00 1.712606758728e+00 1.715844222898e+00 1.718645122642e+00 1.720983927809e+00 1.722824549406e+00 1.724154635720e+00 1.724932418289e+00 1.725148156010e+00 1.724773764297e+00 1.723788845094e+00 1.722186280239e+00 1.719940408169e+00 1.717059751064e+00 1.713527385067e+00 1.709355121356e+00 1.704550885077e+00 1.699122006340e+00 1.693104943879e+00 1.686512858381e+00 1.679396508174e+00 1.671791594768e+00 1.663751943385e+00 1.655344709492e+00 1.646623542176e+00 1.637679789193e+00 1.628580212616e+00 1.619420294276e+00 1.610290633894e+00 1.601279235355e+00 1.592498249841e+00 1.584028106553e+00 1.575981862890e+00 1.568440073894e+00 1.561497989707e+00 1.555239624630e+00 1.549723574729e+00 1.545028204785e+00 1.541181752220e+00 1.538228749011e+00 1.536179974033e+00 1.535028057765e+00 1.534765246251e+00 1.535336961223e+00 1.536705714663e+00 1.538783938505e+00 1.541490901267e+00 1.544728151445e+00 1.548372159036e+00 1.552318241326e+00 1.556418872029e+00 1.560556611587e+00 1.564589610095e+00 1.568384103858e+00 1.571822352936e+00 1.574764357909e+00 1.577114911641e+00 1.578754860852e+00 1.579604096569e+00 1.579584492878e+00 1.578626642301e+00 1.576703218715e+00 1.573766925914e+00 1.569826785723e+00 1.564880994778e+00 1.558957428154e+00 1.552111875343e+00 1.544387934631e+00 1.535885435811e+00 1.526677112790e+00 1.516882663899e+00 1.506618002221e+00 1.496000471987e+00 1.485181657167e+00 1.474279268103e+00 1.463454763898e+00 1.452834317440e+00 1.442558375532e+00 1.432765839243e+00 1.423564337494e+00 1.415089049820e+00 1.407417929744e+00 1.400657895009e+00 1.394873243773e+00 1.390120383464e+00 1.386460016626e+00 1.383896422308e+00 1.382471924898e+00 1.382169198655e+00 1.382990566957e+00 1.384917710665e+00 1.387905239395e+00 1.391940900579e+00 1.396948314515e+00 1.402896516141e+00 1.409706613887e+00 1.417307806575e+00 1.425635051840e+00 1.434569699673e+00 1.444047722602e+00 1.453930066411e+00 1.464116436398e+00 1.474480298172e+00 1.484867986969e+00 1.495169958447e+00 1.505199442058e+00 1.514841693860e+00 1.523926401814e+00 1.532302384457e+00 1.539853621945e+00 1.546408437090e+00 1.551895722532e+00 1.556178335523e+00 1.559193536238e+00 1.560897730665e+00 1.561229522543e+00 1.560237845589e+00 1.557905609010e+00 1.554326097952e+00 1.549581353291e+00 1.543765279541e+00 1.537060565974e+00 1.529569440674e+00 1.521506252016e+00 1.513016776639e+00 1.504268658461e+00 1.495452415320e+00 1.486656540647e+00 1.478050601320e+00 1.469677369059e+00 1.461598028909e+00 1.453837253918e+00 1.446328321819e+00 1.439059240637e+00 1.431891592196e+00 1.424742493796e+00 1.417482281998e+00 1.409963384450e+00 1.402105028331e+00 1.393766185797e+00 1.384914090681e+00 1.375497377152e+00 1.365528620872e+00 1.355084844853e+00 1.344244581703e+00 1.333195121542e+00 1.322099169260e+00 1.311199820707e+00 1.300734836504e+00 1.290939118352e+00 1.282071452404e+00 1.274306089595e+00 1.267835027299e+00 1.262744328391e+00 1.259075400388e+00 1.256809782296e+00 1.255819243858e+00 1.255966322430e+00 1.257004419576e+00 1.258688176321e+00 1.260730910425e+00 1.262834095788e+00 1.264737860832e+00 1.266170648069e+00 1.266942315447e+00 1.266878429934e+00 1.265887986848e+00 1.263932965059e+00 1.261029840142e+00 1.257283598153e+00 1.252818090936e+00 1.247842392827e+00 1.242575206860e+00 1.237266921831e+00 1.232188437470e+00 1.227572541395e+00 1.223658867431e+00 1.220610698347e+00 1.218555790132e+00 1.217540782883e+00 1.217532058200e+00 1.218435106322e+00 1.220061921460e+00 1.222194868048e+00 1.224553678045e+00 1.226859261030e+00 1.228837722916e+00 1.230240066121e+00 1.230893562894e+00 1.230673163488e+00 1.228447857585e+00 1.223493544513e+00 1.217676514728e+00 1.213111630811e+00 1.211101234813e+00 1.211491996904e+00 1.212814310092e+00 1.213073013385e+00 1.210794086897e+00 1.205787579780e+00 1.199245896396e+00 1.193118028772e+00 1.189107267907e+00 1.187718200335e+00 1.187889905930e+00 1.187457716999e+00 1.184154030169e+00 1.176600068590e+00 1.164861686473e+00 1.150332609524e+00 1.134962778093e+00 1.120233061903e+00 1.106393950043e+00 1.092347815507e+00 1.076277742325e+00 1.056707985791e+00 1.033428495702e+00 1.007835724882e+00 9.825577116815e-01 9.604554756560e-01 9.434084369483e-01 9.315994952218e-01 9.237295955454e-01 9.180374623594e-01 9.135410471827e-01 9.108152383095e-01 9.118087935846e-01 9.188126005022e-01 9.330745427289e-01 9.537711076453e-01 9.774831804098e-01 9.972465399320e-01 9.813819199460e-01 9.168327395824e-01 8.523542622914e-01 8.459542256158e-01 9.110059228854e-01 1.001072647317e+00 1.059367933677e+00 1.055701588020e+00 9.951623093736e-01 9.166022898983e-01 8.768719576253e-01 9.063280507043e-01 9.748783563217e-01 1.024515889092e+00 1.014924421690e+00 9.402134336302e-01 8.320923315748e-01 7.543538893341e-01 7.621605162472e-01 8.369105237106e-01 9.081657296116e-01 9.212508995692e-01 8.605384140603e-01 7.530301853852e-01 6.699704279007e-01 6.896605725396e-01 8.004811078919e-01 9.174525127619e-01 9.737825256391e-01 9.448825433569e-01 8.489152632909e-01 7.507258661346e-01 7.430329666869e-01 8.512652129046e-01 9.978573937520e-01 1.098633694231e+00 1.109088032033e+00 1.026307766126e+00 8.911752228359e-01 7.913164892451e-01 8.160589722550e-01 9.456335851797e-01 1.078727713179e+00 1.136391679158e+00 1.085457535055e+00 9.368089954118e-01 7.534120558264e-01 6.641064500373e-01 7.625335645116e-01 9.512708774299e-01 1.098368858709e+00 1.133688890995e+00 1.035640148643e+00 8.247887319854e-01 5.822028816588e-01 5.094132433828e-01 7.090392559972e-01 9.682883365017e-01 1.146741944371e+00 1.189557531584e+00 1.085340167082e+00 8.605729189326e-01 5.960068233402e-01 4.898281151422e-01 6.712798672949e-01 9.225623660599e-01 1.094544224630e+00 1.134479415876e+00 1.035331528355e+00 8.278838043530e-01 5.938252769997e-01 5.030893706571e-01 6.451215123875e-01 8.439933401560e-01 9.698925648519e-01 9.774142853565e-01 8.665438669361e-01 6.761597342508e-01 5.012567150165e-01 4.955444310150e-01 6.505990240542e-01 8.111589787742e-01 8.945670406808e-01 8.790451723762e-01 7.828933785041e-01 6.637307877896e-01 6.120778801187e-01 6.762337794646e-01 7.951348142204e-01 8.881357686773e-01 9.156471839290e-01 8.785000166789e-01 8.123552448345e-01 7.757425263349e-01 8.093173212532e-01 8.928063862483e-01 9.701701053244e-01 9.972703819745e-01 9.588899862603e-01 8.705235154770e-01 7.767648667661e-01 7.363123022118e-01 7.744513905523e-01 8.535462813539e-01 9.170240870095e-01 9.304082563867e-01 8.889217562038e-01 8.148402946583e-01 7.503260237979e-01 7.352626063795e-01 7.723078954370e-01 8.258437024875e-01 8.582059017670e-01 8.532545358547e-01 8.201714995191e-01 7.874766927773e-01 7.854083654402e-01 8.198491814880e-01 8.659300784594e-01 8.897402497578e-01 8.698347163995e-01 8.067440521306e-01 7.260704628951e-01 6.742757554972e-01 6.898562945536e-01 7.618985912624e-01 8.673037208294e-01
 1.167446188441e+00 1.165895823333e+00 1.164658187926e+00 1.163850820133e+00 1.163222591497e+00 1.162369707535e+00 1.161076977082e+00 1.159471529846e+00 1.157897514598e+00 1.156660157191e+00 1.155817254615e+00 1.155124618185e+00 1.154197131746e+00 1.152812704454e+00 1.151108120917e+00 1.149471484823e+00 1.148218508563e+00 1.147350895811e+00 1.146577444339e+00 1.145537082449e+00 1.144056160259e+00 1.142281908459e+00 1.140590326257e+00 1.139300118409e+00 1.138403102643e+00 1.137561572126e+00 1.136381412715e+00 1.134726939516e+00 1.132824994180e+00 1.131088622523e+00 1.129796565164e+00 1.128870037887e+00 1.127916717939e+00 1.126553434880e+00 1.124715821815e+00 1.122709868705e+00 1.120960016631e+00 1.119669982016e+00 1.118681814465e+00 1.117602666416e+00 1.116106703150e+00 1.114179263595e+00 1.112129123591e+00 1.110353569856e+00 1.109031192850e+00 1.107988733770e+00 1.106838075500e+00 1.105268835791e+00 1.103280155238e+00 1.101186302083e+00 1.099379220452e+00 1.098029879338e+00 1.096946558884e+00 1.095722971253e+00 1.094056645804e+00 1.091985196893e+00 1.089854349007e+00 1.088050355492e+00 1.086693633404e+00 1.085547930244e+00 1.084205475938e+00 1.082412667916e+00 1.080267371750e+00 1.078136603341e+00 1.076360637375e+00 1.074985958042e+00 1.073737354282e+00 1.072245080219e+00 1.070331750402e+00 1.068143810383e+00 1.066025861959e+00 1.064249229598e+00 1.062808813489e+00 1.061436357814e+00 1.059818698273e+00 1.057826881435e+00 1.055603286540e+00 1.053451006079e+00 1.051612078871e+00 1.050093433073e+00 1.048653278841e+00 1.046977865234e+00 1.044913290432e+00 1.042588007306e+00 1.040331080329e+00 1.038431184953e+00 1.036908962335e+00 1.035470357454e+00 1.033723572337e+00 1.031497255996e+00 1.028994841508e+00 1.026648483852e+00 1.024776352572e+00 1.023312983195e+00 1.021837920139e+00 1.019909962997e+00 1.017441839807e+00 1.014786397728e+00 1.012450060519e+00 1.010673586079e+00 1.009226744131e+00 1.007591243978e+00 1.005387920642e+00 1.002695017812e+00 9.999880064875e-01 9.977417680888e-01 9.960339502672e-01 9.944852371241e-01 9.925812346549e-01 9.900956176985e-01 9.872722055556e-01 9.846156349554e-01 9.824703616670e-01 9.807381795954e-01 9.789761906004e-01 9.767754835964e-01 9.740948519095e-01 9.712707541547e-01 9.687310001717e-01 9.666419454547e-01 9.647868578822e-01 9.627702157654e-01 9.603522545019e-01 9.576293128172e-01 9.549217400825e-01 9.525021952730e-01 9.503891536403e-01 9.483572312240e-01 9.461407973913e-01 9.436523323580e-01 9.410182865863e-01 9.384475675101e-01 9.360660619298e-01 9.338484424250e-01 9.316538273390e-01 9.293437513764e-01 9.268789538196e-01 9.243251144237e-01 9.217854576641e-01 9.193391749898e-01 9.169974022422e-01 9.146937125507e-01 9.123267483852e-01 9.098391790377e-01 9.072590663462e-01 9.046687496598e-01 9.021498229199e-01 8.997236309607e-01 8.973224790410e-01 8.948584285952e-01 8.923009919687e-01 8.896934975010e-01 8.871020858560e-01 8.845621228048e-01 8.820654901370e-01 8.795662554703e-01 8.770357085662e-01 8.744814354279e-01 8.719162030315e-01 8.693408256131e-01 8.667622217631e-01 8.641970839970e-01 8.616527630839e-01 8.591213901311e-01 8.565761724095e-01 8.539867920640e-01 8.513560616197e-01 8.487250128445e-01 8.461296671641e-01 8.435553535161e-01 8.409680418483e-01 8.383432300094e-01 8.356875503329e-01 8.330320287089e-01 8.303999717006e-01 8.277781272565e-01 8.251414920382e-01 8.224907615294e-01 8.198427757415e-01 8.172089797378e-01 8.145814537132e-01 8.119463772949e-01 8.092975955133e-01 8.066470046980e-01 8.040137893179e-01 8.013947857152e-01 7.987708214954e-01 7.961342082507e-01 7.934893313196e-01 7.908449472647e-01 7.882096850155e-01 7.855788529599e-01 7.829451802247e-01 7.803060948709e-01 7.776691405444e-01 7.750350972158e-01 7.724016833236e-01 7.697716128513e-01 7.671441791690e-01 7.645168288055e-01 7.618925913929e-01 7.592739372177e-01 7.566583631965e-01 7.540466255591e-01 7.514388812214e-01 7.488335562897e-01 7.462310961274e-01 7.436366082314e-01 7.410490199647e-01 7.384651456427e-01 7.358863221228e-01 7.333146794097e-01 7.307505627771e-01 7.281940970537e-01 7.256452415905e-01 7.231006064891e-01 7.205645016085e-01 7.180387801327e-01 7.155224235567e-01 7.130093021228e-01 7.105038085051e-01 7.080100819833e-01 7.055279815708e-01 7.030567633091e-01 7.005930789700e-01 6.981375162423e-01 6.956957838413e-01 6.932713503881e-01 6.908592689221e-01 6.884561243390e-01 6.860653129541e-01 6.836892097080e-01 6.813287796876e-01 6.789836657196e-01 6.766510031503e-01 6.743305465790e-01 6.720258222148e-01 6.697400552425e-01 6.674674712101e-01 6.652123363988e-01 6.629746734560e-01 6.607539133504e-01 6.585518772454e-01 6.563683311769e-01 6.542027406845e-01 6.520573487203e-01 6.499337535315e-01 6.478294351687e-01 6.457441207202e-01 6.436810248205e-01 6.416395125752e-01 6.396203127088e-01 6.376250003333e-01 6.356513210114e-01 6.336991720883e-01 6.317734179888e-01 6.298723185594e-01 6.279967047272e-01 6.261460824498e-01 6.243210043401e-01 6.225210696980e-01 6.207501000230e-01 6.190086035141e-01 6.172936712514e-01 6.156069863573e-01 6.139502987070e-01 6.123208192700e-01 6.107232830990e-01 6.091574289983e-01 6.076218663044e-01 6.061166057330e-01 6.046443002141e-01 6.032035552522e-01 6.017960961881e-01 6.004233804769e-01 5.990833759388e-01 5.977776037317e-01 5.965073449459e-01 5.952713524774e-01 5.940722356964e-01 5.929090672946e-01 5.917811305995e-01 5.906910124154e-01 5.896380990671e-01 5.886237558768e-01 5.876472466329e-01 5.867094999046e-01 5.858101223917e-01 5.849504141909e-01 5.841316241439e-01 5.833522313605e-01 5.826134739848e-01 5.819160681354e-01 5.812590728006e-01 5.806436929838e-01 5.800701955437e-01 5.795394193018e-01 5.790506764765e-01 5.786046049877e-01 5.782016111505e-01 5.778413036845e-01 5.775243288111e-01 5.772518477950e-01 5.770232107157e-01 5.768381915935e-01 5.766979582828e-01 5.766011655983e-01 5.765490973870e-01 5.765421814756e-01 5.765801973747e-01 5.766616602357e-01 5.767898719042e-01 5.769622164456e-01 5.771802888448e-01 5.774436005655e-01 5.777514284346e-01 5.781044850201e-01 5.785025890580e-01 5.789459714581e-01 5.794336894907e-01 5.799676269036e-01 5.805461076151e-01 5.811695551153e-01 5.818379792446e-01 5.825492397904e-01 5.833051484607e-01 5.841057251320e-01 5.849494945401e-01 5.858383465250e-01 5.867715155650e-01 5.877466691393e-01 5.887651314578e-01 5.898265071164e-01 5.909288864089e-01 5.920743317342e-01 5.932632070725e-01 5.944927929819e-01 5.957647007528e-01 5.970773656915e-01 5.984289590871e-01 5.998222421860e-01 6.012542802746e-01 6.027252932242e-01 6.042380457033e-01 6.057905416753e-01 6.073791332375e-01 6.090066956108e-01 6.106698054067e-01 6.123695185351e-01 6.141071379081e-01 6.158816728635e-01 6.176925364344e-01 6.195397806125e-01 6.214188660123e-01 6.233315467116e-01 6.252782975377e-01 6.272583975675e-01 6.292729976400e-01 6.313201959250e-01 6.333981776154e-01 6.355071060364e-01 6.376462626846e-01 6.398139003720e-01 6.420122501970e-01 6.442410052591e-01 6.464979261430e-01 6.487833143943e-01 6.510942146621e-01 6.534307839934e-01 6.557940397157e-01 6.581836469627e-01 6.605979587102e-01 6.630384834930e-01 6.655007654451e-01 6.679863205666e-01 6.704936160384e-01 6.730221432993e-01 6.755737929376e-01 6.781473070485e-01 6.807404899921e-01 6.833531811541e-01 6.859834616217e-01 6.886311728026e-01 6.912983010585e-01 6.939843255678e-01 6.966857007458e-01 6.994046032330e-01 7.021373689005e-01 7.048844895400e-01 7.076473942106e-01 7.104237004972e-01 7.132134960777e-01 7.160165749758e-01 7.188293794377e-01 7.216555445795e-01 7.244928312641e-01 7.273391357559e-01 7.301962442432e-01 7.330629746805e-01 7.359366034394e-01 7.388186324237e-01 7.417081514882e-01 7.446056211466e-01 7.475102494592e-01 7.504183554670e-01 7.533308677476e-01 7.562487441679e-01 7.591704971685e-01 7.620973210666e-01 7.650269669778e-01 7.679571090820e-01 7.708900540887e-01 7.738229161588e-01 7.767568627023e-01 7.796917310301e-01 7.826261077859e-01 7.855589482021e-01 7.884914175754e-01 7.914201338192e-01 7.943464598312e-01 7.972709641258e-01 8.001904616949e-01 8.031070725256e-01 8.060192182978e-01 8.089248064875e-01 8.118260937237e-01 8.147202312240e-01 8.176073256588e-01 8.204892543295e-01 8.233616835820e-01 8.262270975761e-01 8.290837436496e-01 8.319293970270e-01 8.347663835749e-01 8.375932436637e-01 8.404094526504e-01 8.432153693466e-01 8.460085879033e-01 8.487894075840e-01 8.515579803001e-01 8.543132094945e-01 8.570555292943e-01 8.597831959249e-01 8.624961341026e-01 8.651947780743e-01 8.678779855654e-01 8.705441129025e-01 8.731948792474e-01 8.758283948301e-01 8.784451986747e-01 8.810442218525e-01 8.836241440908e-01 8.861859541282e-01 8.887287535804e-01 8.912519330138e-01 8.937557836979e-01 8.962390528830e-01 8.987004394244e-01 9.011412868425e-01 9.035603561673e-01 9.059575276662e-01 9.083324115242e-01 9.106838081375e-01 9.130119836135e-01 9.153164798092e-01 9.175960961853e-01 9.198526754673e-01 9.220848149863e-01 9.242901013877e-01 9.264698095686e-01 9.286232107072e-01 9.307507202520e-01 9.328523201634e-01 9.349259910465e-01 9.369721792269e-01 9.389903490425e-01 9.409786858877e-01 9.429402871201e-01 9.448733137711e-01 9.467763480151e-01 9.486495147601e-01 9.504912899394e-01 9.523033015533e-01 9.540858671677e-01 9.558353198928e-01 9.575550303239e-01 9.592414233158e-01 9.608955938520e-01 9.625175055242e-01 9.641061302467e-01 9.656632779219e-01 9.671862159946e-01 9.686740064684e-01 9.701287373887e-01 9.715492353953e-01 9.729358885612e-01 9.742880093460e-01 9.756031846803e-01 9.768840655810e-01 9.781302966247e-01 9.793390322183e-01 9.805134934293e-01 9.816503933057e-01 9.827504717574e-01 9.838151365493e-01 9.848417684995e-01 9.858319832427e-01 9.867845270703e-01 9.876977435901e-01 9.885744988218e-01 9.894127557216e-01 9.902132765904e-01 9.909754873775e-01 9.916971634731e-01 9.923817791993e-01 9.930270085366e-01 9.936325625025e-01 9.942005868369e-01 9.947266468255e-01 9.952147475128e-01 9.956632842592e-01 9.960719594905e-01 9.964418476150e-01 9.967706292403e-01 9.970599067933e-01 9.973092382241e-01 9.975178583503e-01 9.976882755000e-01 9.978175853385e-01 9.979049384807e-01 9.979542902185e-01 9.979624870383e-01 9.979306594072e-01 9.978593677308e-01 9.977464976336e-01 9.975939990788e-01 9.974012440569e-01 9.971686505576e-01 9.968973104503e-01 9.965835158299e-01 9.962319727020e-01 9.958404537698e-01 9.954084661882e-01 9.949379841010e-01 9.944275983989e-01 9.938786283236e-01 9.932905359640e-01 9.926630903036e-01 9.919982834313e-01 9.912941402783e-01 9.905521346102e-01 9.897723233008e-01 9.889546532124e-01 9.881005467093e-01 9.872082163806e-01 9.862805819909e-01 9.853165523921e-01 9.843151534361e-01 9.832791844607e-01 9.822074142051e-01 9.811018564077e-01 9.799611751855e-01 9.787857059476e-01 9.775778479793e-01 9.763361971204e-01 9.750621840685e-01 9.737560933146e-01 9.724191237987e-01 9.710500697137e-01 9.696516117508e-01 9.682229235201e-01 9.667655699188e-01 9.652790610591e-01 9.637651819376e-01 9.622239367069e-01 9.606560232069e-01 9.590635480618e-01 9.574449117983e-01 9.558024486150e-01 9.541371818735e-01 9.524487469064e-01 9.507393254416e-01 9.490082076925e-01 9.472578785862e-01 9.454888309581e-01 9.437013932216e-01 9.418974337647e-01 9.400770681038e-01 9.382416676078e-01 9.363924258760e-01 9.345307113510e-01 9.326570469193e-01 9.307740675495e-01 9.288807260297e-01 9.269795180086e-01 9.250716341955e-01 9.231576835792e-01 9.212393596496e-01 9.193186518925e-01 9.173963941026e-01 9.154728715019e-01 9.135516350462e-01 9.116319129643e-01 9.097170064359e-01 9.078076456774e-01 9.059046780671e-01 9.040106536369e-01 9.021267207852e-01 9.002542507741e-01 8.983952191688e-01 8.965512147058e-01 8.947240191008e-01 8.929155772867e-01 8.911258274671e-01 8.893587948962e-01 8.876152120155e-01 8.858961787313e-01 8.842052821129e-01 8.825423888740e-01 8.809110830655e-01 8.793107022299e-01 8.777463959545e-01 8.762179612838e-01 8.747274751016e-01 8.732773833834e-01 8.718692834022e-01 8.705050186003e-01 8.691873111134e-01 8.679157622036e-01 8.666953209698e-01 8.655259666839e-01 8.644101576776e-01 8.633497027079e-01 8.623459200481e-01 8.614028341607e-01 8.605190616926e-01 8.596997807633e-01 8.589450472628e-01 8.582566576300e-01 8.576376568100e-01 8.570880325147e-01 8.566109285798e-01 8.562074145446e-01 8.558791395932e-01 8.556289952217e-01 8.554570461987e-01 8.553652448530e-01 8.553559294767e-01 8.554298944773e-01 8.555890741495e-01 8.558335925702e-01 8.561669152711e-01 8.565888888349e-01 8.571009068181e-01 8.577052718058e-01 8.584004908857e-01 8.591909802212e-01 8.600751316237e-01 8.610547305295e-01 8.621310688761e-01 8.633037677746e-01 8.645751524611e-01 8.659431382395e-01 8.674122281773e-01 8.689804528919e-01 8.706471153882e-01 8.724160009080e-01 8.742827113152e-01 8.762523632571e-01 8.783209016713e-01 8.804903844688e-01 8.827608788234e-01 8.851300304738e-01 8.876012235736e-01 8.901701081636e-01 8.928393325223e-01 8.956081206727e-01 8.984719272154e-01 9.014372755939e-01 9.044953307566e-01 9.076520998107e-01 9.109020403231e-01 9.142459083984e-01 9.176849664245e-01 9.212114647778e-01 9.248323254333e-01 9.285406896778e-01 9.323377012423e-01 9.362213416903e-01 9.401878724577e-01 9.442422859327e-01 9.483738392648e-01 9.525891743023e-01 9.568818456348e-01 9.612500901995e-01 9.656970302980e-01 9.702119391633e-01 9.748034880556e-01 9.794595880081e-01 9.841852206027e-01 9.889775165034e-01 9.938292369698e-01 9.987472427758e-01 1.003717902638e+00 1.008751159602e+00 1.013835221243e+00 1.018971020725e+00 1.024161777809e+00 1.029392698173e+00 1.034677420830e+00 1.039997441038e+00 1.045362759665e+00 1.050766187032e+00 1.056200877450e+00 1.061677246821e+00 1.067174597157e+00 1.072709670333e+00 1.078264348040e+00 1.083844795793e+00 1.089449583408e+00 1.095064911352e+00 1.100706750713e+00 1.106352281793e+00 1.112015946624e+00 1.117685627256e+00 1.123359489372e+00 1.129043903932e+00 1.134719232248e+00 1.140404164180e+00 1.146076179131e+00 1.151746664494e+00 1.157408833756e+00 1.163053990012e+00 1.168695313806e+00 1.174309267487e+00 1.179914569433e+00 1.185492526629e+00 1.191047471176e+00 1.196582305933e+00 1.202078903429e+00 1.207556454408e+00 1.212990570310e+00 1.218397025148e+00 1.223763500267e+00 1.229086050442e+00 1.234375364751e+00 1.239608936568e+00 1.244806929525e+00 1.249948023943e+00 1.255039796348e+00 1.260082685222e+00 1.265061961959e+00 1.269992928446e+00 1.274855582081e+00 1.279663985349e+00 1.284404717981e+00 1.289077590564e+00 1.293689594868e+00 1.298223534074e+00 1.302694032061e+00 1.307085531990e+00 1.311403050080e+00 1.315645803304e+00 1.319802878750e+00 1.323887895975e+00 1.327884399388e+00 1.331799196817e+00 1.335629415840e+00 1.339368054111e+00 1.343024465598e+00 1.346583564825e+00 1.350056201508e+00 1.353434058227e+00 1.356715035751e+00 1.359905049285e+00 1.362992611983e+00 1.365986677705e+00 1.368877264631e+00 1.371667351081e+00 1.374359975017e+00 1.376943400309e+00 1.379429724831e+00 1.381807143270e+00 1.384080470339e+00 1.386250521206e+00 1.388307486959e+00 1.390265041655e+00 1.392107441468e+00 1.393844632058e+00 1.395474149936e+00 1.396989398572e+00 1.398402551185e+00 1.399696572624e+00 1.400888382055e+00 1.401967316161e+00 1.402932509027e+00 1.403796569029e+00 1.404539663165e+00 1.405184201447e+00 1.405711966200e+00 1.406132541216e+00 1.406449309057e+00 1.406648607673e+00 1.406752337795e+00 1.406738471240e+00 1.406627247066e+00 1.406409765445e+00 1.406082875421e+00 1.405665031250e+00 1.405131647995e+00 1.404511566129e+00 1.403785874414e+00 1.402962532482e+00 1.402051546330e+00 1.401034657894e+00 1.399939209957e+00 1.398743084676e+00 1.397463729129e+00 1.396100952122e+00 1.394645710425e+00 1.393122292186e+00 1.391505914024e+00 1.389824117863e+00 1.388064066952e+00 1.386229660551e+00 1.384337421426e+00 1.382365866369e+00 1.380345481547e+00 1.378256773382e+00 1.376114254413e+00 1.373924211281e+00 1.371673925420e+00 1.369392239407e+00 1.367054723152e+00 1.364687339397e+00 1.362284001083e+00 1.359843982799e+00 1.357387770272e+00 1.354895396381e+00 1.352395805735e+00 1.349874826618e+00 1.347344470228e+00 1.344811932934e+00 1.342268809666e+00 1.339738565214e+00 1.337206039905e+00 1.334689798646e+00 1.332188852040e+00 1.329704071438e+00 1.327250720125e+00 1.324819856791e+00 1.322427528132e+00 1.320071828387e+00 1.317758701741e+00 1.315495726695e+00 1.313280214653e+00 1.311125710802e+00 1.309028048758e+00 1.306997051080e+00 1.305035217213e+00 1.303146029389e+00 1.301335460975e+00 1.299605176970e+00 1.297961129727e+00 1.296405884438e+00 1.294943454649e+00 1.293576943147e+00 1.292311446139e+00 1.291147056932e+00 1.290090018701e+00 1.289141330841e+00 1.288301838474e+00 1.287579124713e+00 1.286968706099e+00 1.286479733306e+00 1.286107816722e+00 1.285857101451e+00 1.285731154374e+00 1.285724928961e+00 1.285848067060e+00 1.286091602110e+00 1.286463769582e+00 1.286960596169e+00 1.287579650192e+00 1.288328277637e+00 1.289194270605e+00 1.290189401493e+00 1.291301636698e+00 1.292534150726e+00 1.293887551465e+00 1.295351853287e+00 1.296935644147e+00 1.298625154601e+00 1.300425868194e+00 1.302331977571e+00 1.304336221201e+00 1.306443358747e+00 1.308639739215e+00 1.310931179523e+00 1.313305087993e+00 1.315761968949e+00 1.318297073108e+00 1.320901220681e+00 1.323577172692e+00 1.326309944970e+00 1.329105245125e+00 1.331948491780e+00 1.334838746306e+00 1.337770953631e+00 1.340735349483e+00 1.343731898403e+00 1.346746817078e+00 1.349783341727e+00 1.352827980509e+00 1.355876501779e+00 1.358927362415e+00 1.361964782158e+00 1.364995611276e+00 1.368000330986e+00 1.370982749406e+00 1.373931817437e+00 1.376839313293e+00 1.379708093820e+00 1.382518730360e+00 1.385277759823e+00 1.387971298201e+00 1.390594865083e+00 1.393147674409e+00 1.395613012805e+00 1.397998945370e+00 1.400287200241e+00 1.402480610073e+00 1.404571571282e+00 1.406550007338e+00 1.408420978230e+00 1.410167274987e+00 1.411794938417e+00 1.413291457042e+00 1.414654521413e+00 1.415883251392e+00 1.416966285208e+00 1.417907125978e+00 1.418694629468e+00 1.419330765000e+00 1.419809836927e+00 1.420126705735e+00 1.420281193593e+00 1.420268065944e+00 1.420087005738e+00 1.419730699583e+00 1.419202883177e+00 1.418496573101e+00 1.417612109831e+00 1.416548170824e+00 1.415300658338e+00 1.413873851654e+00 1.412258749824e+00 1.410463483511e+00 1.408481133508e+00 1.406313603509e+00 1.403964879734e+00 1.401426101074e+00 1.398710324840e+00 1.395808288185e+00 1.392726293227e+00 1.389467861028e+00 1.386027655441e+00 1.382418902766e+00 1.378632033052e+00 1.374681136434e+00 1.370564354687e+00 1.366285220117e+00 1.361851297293e+00 1.357262002693e+00 1.352530450169e+00 1.347654459764e+00 1.342644158379e+00 1.337505468516e+00 1.332242973685e+00 1.326870221560e+00 1.321386909418e+00 1.315807546839e+00 1.310137384571e+00 1.304387368245e+00 1.298568388224e+00 1.292686985121e+00 1.286759389437e+00 1.280790490812e+00 1.274799800662e+00 1.268791719514e+00 1.262784802863e+00 1.256791209871e+00 1.250820188285e+00 1.244894342048e+00 1.239017395734e+00 1.233215395662e+00 1.227495499619e+00 1.221875055933e+00 1.216375376369e+00 1.211001841987e+00 1.205784314015e+00 1.200725915750e+00 1.195852505870e+00 1.191176961889e+00 1.186711852172e+00 1.182483110864e+00 1.178492897768e+00 1.174770233737e+00 1.171320742464e+00 1.168162213382e+00 1.165310886046e+00 1.162770980390e+00 1.160567416260e+00 1.158698752770e+00 1.157184719566e+00 1.156029207130e+00 1.155239264464e+00 1.154827883007e+00 1.154788892987e+00 1.155137761629e+00 1.155866816754e+00 1.156982307606e+00 1.158481336082e+00 1.160357735649e+00 1.162615598331e+00 1.165237392164e+00 1.168226432623e+00 1.171565143659e+00 1.175247074855e+00 1.179260404418e+00 1.183586174153e+00 1.188218448387e+00 1.193130333990e+00 1.198313960287e+00 1.203744643137e+00 1.209404520880e+00 1.215277029738e+00 1.221331653173e+00 1.227559620665e+00 1.233926863504e+00 1.240420381426e+00 1.247013850406e+00 1.253681056116e+00 1.260408100950e+00 1.267161835800e+00 1.273930597395e+00 1.280683723865e+00 1.287405030420e+00 1.294074271350e+00 1.300664664290e+00 1.307168946503e+00 1.313555490314e+00 1.319817436406e+00 1.325933756440e+00 1.331888370416e+00 1.337673513994e+00 1.343267843271e+00 1.348670754563e+00 1.353863791864e+00 1.358844032690e+00 1.363605036844e+00 1.368137121940e+00 1.372446088188e+00 1.376519416996e+00 1.380368049500e+00 1.383986137702e+00 1.387381058804e+00 1.390559256926e+00 1.393522916380e+00 1.396286965594e+00 1.398855272173e+00 1.401246053506e+00 1.403467762793e+00 1.405536486215e+00 1.407470934246e+00 1.409282487696e+00 1.410997080268e+00 1.412626696237e+00 1.414196366829e+00 1.415724831733e+00 1.417231656326e+00 1.418744009598e+00 1.420275211294e+00 1.421855029507e+00 1.423499181883e+00 1.425232004646e+00 1.427072791458e+00 1.429037820348e+00 1.431153178079e+00 1.433427318340e+00 1.435883575942e+00 1.438531746099e+00 1.441386596691e+00 1.444461424920e+00 1.447759849784e+00 1.451296570844e+00 1.455070271627e+00 1.459090245520e+00 1.463354494781e+00 1.467862056484e+00 1.472615050259e+00 1.477602576655e+00 1.482827562071e+00 1.488273094189e+00 1.493937360092e+00 1.499806980028e+00 1.505869207637e+00 1.512117264693e+00 1.518528274375e+00 1.525099425819e+00 1.531805371084e+00 1.538637741857e+00 1.545583389439e+00 1.552617462959e+00 1.559738829067e+00 1.566917584770e+00 1.574152559584e+00 1.581421240021e+00 1.588709182662e+00 1.596011754718e+00 1.603303120598e+00 1.610584794620e+00 1.617832471194e+00 1.625040901329e+00 1.632197956765e+00 1.639285586440e+00 1.646303880605e+00 1.653226591409e+00 1.660053496914e+00 1.666763646847e+00 1.673345792266e+00 1.679789758551e+00 1.686069586263e+00 1.692182752885e+00 1.698097974828e+00 1.703804976990e+00 1.709281431116e+00 1.714499243324e+00 1.719447373843e+00 1.724085989804e+00 1.728403477566e+00 1.732362851278e+00 1.735938641867e+00 1.739105355264e+00 1.741824736021e+00 1.744080844426e+00 1.745828579057e+00 1.747051942587e+00 1.747717090610e+00 1.747795571657e+00 1.747274525543e+00 1.746116027320e+00 1.744318977090e+00 1.741855893386e+00 1.738723262016e+00 1.734918566732e+00 1.730431009185e+00 1.725285113591e+00 1.719476126945e+00 1.713038045290e+00 1.705993448412e+00 1.698375044869e+00 1.690237132168e+00 1.681617814423e+00 1.672592435025e+00 1.663214989423e+00 1.653570457968e+00 1.643741579633e+00 1.633808663262e+00 1.623881871927e+00 1.614040401666e+00 1.604404313636e+00 1.595064638385e+00 1.586123055606e+00 1.577688251825e+00 1.569839512580e+00 1.562682180313e+00 1.556276813991e+00 1.550702084404e+00 1.546007470691e+00 1.542224691264e+00 1.539389781382e+00 1.537486265429e+00 1.536516770953e+00 1.536436625355e+00 1.537196363306e+00 1.538732468223e+00 1.540944649548e+00 1.543753147229e+00 1.547026557391e+00 1.550656824264e+00 1.554509454834e+00 1.558444876609e+00 1.562343858638e+00 1.566051542081e+00 1.569456983546e+00 1.572421135311e+00 1.574835075159e+00 1.576597502575e+00 1.577604569552e+00 1.577795405328e+00 1.577087607129e+00 1.575454433656e+00 1.572858519302e+00 1.569287316830e+00 1.564761280737e+00 1.559289235598e+00 1.552934020275e+00 1.545739495892e+00 1.537791218822e+00 1.529180174475e+00 1.519998336251e+00 1.510379143197e+00 1.500422016487e+00 1.490276065826e+00 1.480061497272e+00 1.469914742151e+00 1.459979146409e+00 1.450365805261e+00 1.441219582401e+00 1.432638138783e+00 1.424740819391e+00 1.417618903567e+00 1.411346752739e+00 1.406012164279e+00 1.401648220991e+00 1.398321950486e+00 1.396043971749e+00 1.394840681134e+00 1.394725779930e+00 1.395672999336e+00 1.397698030209e+00 1.400748086158e+00 1.404813349282e+00 1.409842436870e+00 1.415779649912e+00 1.422587656643e+00 1.430164145156e+00 1.438467026450e+00 1.447377009678e+00 1.456806002260e+00 1.466651435087e+00 1.476761249859e+00 1.487041646093e+00 1.497309072315e+00 1.507444530918e+00 1.517279985709e+00 1.526644647096e+00 1.535416362071e+00 1.543391297889e+00 1.550471870781e+00 1.556492415973e+00 1.561340442874e+00 1.564940218075e+00 1.567171406731e+00 1.568040768591e+00 1.567481109622e+00 1.565527108320e+00 1.562226037302e+00 1.557616118552e+00 1.551849468585e+00 1.544997647718e+00 1.537247791673e+00 1.528751224016e+00 1.519661772434e+00 1.510198170526e+00 1.500474491516e+00 1.490693040703e+00 1.480959716687e+00 1.471379518764e+00 1.462050636253e+00 1.452963724577e+00 1.444165502895e+00 1.435579230479e+00 1.427152693209e+00 1.418799658428e+00 1.410381478498e+00 1.401820933484e+00 1.392966276029e+00 1.383750124032e+00 1.374090066916e+00 1.363942757552e+00 1.353337464880e+00 1.342293436811e+00 1.330946502646e+00 1.319417121431e+00 1.307909004619e+00 1.296647469023e+00 1.285859820178e+00 1.275829197706e+00 1.266767620666e+00 1.258921829580e+00 1.252455516985e+00 1.247487252869e+00 1.244090955829e+00 1.242219313071e+00 1.241809819070e+00 1.242678625066e+00 1.244613836893e+00 1.247353661685e+00 1.250588635550e+00 1.254030619287e+00 1.257360200640e+00 1.260316033400e+00 1.262643815501e+00 1.264154327576e+00 1.264713517064e+00 1.264229910637e+00 1.262707744513e+00 1.260172160342e+00 1.256741190164e+00 1.252562795905e+00 1.247826048386e+00 1.242765350436e+00 1.237598992957e+00 1.232575897320e+00 1.227898395864e+00 1.223751363496e+00 1.220262775162e+00 1.217490219348e+00 1.215442236565e+00 1.214027960234e+00 1.213119271559e+00 1.212511162927e+00 1.211972429273e+00 1.211260891773e+00 1.210132745782e+00 1.208402670341e+00 1.205920938480e+00 1.202012974807e+00 1.195429394544e+00 1.188013194425e+00 1.181874100492e+00 1.178339358051e+00 1.177298246888e+00 1.177332078242e+00 1.176513012195e+00 1.173445691331e+00 1.168035980674e+00 1.161587612702e+00 1.156153404452e+00 1.153509091347e+00 1.154180077923e+00 1.157083201268e+00 1.160010431902e+00 1.160659011197e+00 1.157633889334e+00 1.150968506455e+00 1.141974075739e+00 1.132434247177e+00 1.123582147856e+00 1.115375960682e+00 1.106450516630e+00 1.094772208087e+00 1.078693760140e+00 1.057840142473e+00 1.033408433813e+00 1.007797326501e+00 9.836617597157e-01 9.627845227682e-01 9.454124074473e-01 9.304539168210e-01 9.164155680899e-01 9.025966358954e-01 8.898917157921e-01 8.806891846385e-01 8.778932526131e-01 8.835255703892e-01 8.976924161615e-01 9.181324596351e-01 9.288476422698e-01 9.069653344690e-01 8.486696968030e-01 8.037900517109e-01 8.194952472415e-01 8.930992375666e-01 9.760149555515e-01 1.020833747082e+00 1.007858062574e+00 9.504558069314e-01 8.910853019561e-01 8.791108878792e-01 9.270113227682e-01 9.961862785283e-01 1.035467303226e+00 1.015440142547e+00 9.393985219907e-01 8.442734338355e-01 7.887475538468e-01 8.086136229617e-01 8.742027875937e-01 9.237048395716e-01 9.144974220848e-01 8.403240082142e-01 7.352554373443e-01 6.706117199083e-01 7.056336802554e-01 8.099859667801e-01 9.045295466501e-01 9.344521884530e-01 8.851197343375e-01 7.839367017495e-01 7.033726832489e-01 7.267144600771e-01 8.490945324202e-01 9.856085943391e-01 1.064337097268e+00 1.053576684430e+00 9.619005310933e-01 8.412701076598e-01 7.818955345114e-01 8.443413777202e-01 9.785805923752e-01 1.090889209077e+00 1.119291968785e+00 1.044352931956e+00 8.899015071655e-01 7.332633176049e-01 6.990531463690e-01 8.248801971207e-01 9.972648228111e-01 1.107945551946e+00 1.103064148143e+00 9.723713752869e-01 7.486354521338e-01 5.359809488582e-01 5.423274879636e-01 7.655453123116e-01 9.983878118666e-01 1.133441336381e+00 1.130087054081e+00 9.873652016420e-01 7.442426300819e-01 5.108514667332e-01 5.165570757867e-01 7.514935188249e-01 9.877258316444e-01 1.120774254959e+00 1.115273430624e+00 9.752923495172e-01 7.439993882467e-01 5.290389075027e-01 5.247362957457e-01 7.200750931248e-01 9.175787891659e-01 1.019599993522e+00 9.960418033085e-01 8.565611917969e-01 6.497145597662e-01 4.854737559644e-01 5.139246055709e-01 6.791195257122e-01 8.272506403966e-01 8.893323615893e-01 8.528140784051e-01 7.448508344392e-01 6.329647466117e-01 6.083910264658e-01 6.925826800330e-01 8.078144934575e-01 8.813050640347e-01 8.845667889669e-01 8.294227323061e-01 7.635574109710e-01 7.517295475294e-01 8.193174196018e-01 9.232554049648e-01 1.002483502485e+00 1.019263457544e+00 9.671754262034e-01 8.708049634004e-01 7.823786231955e-01 7.592104442701e-01 8.113504776813e-01 8.903141930951e-01 9.420123966402e-01 9.393573085939e-01 8.857821551450e-01 8.113150979696e-01 7.611807280235e-01 7.659581863478e-01 8.120109255123e-01 8.578011113698e-01 8.705882349384e-01 8.430537144828e-01 7.948050227407e-01 7.641328131979e-01 7.822366723258e-01 8.423938174578e-01 9.063647137239e-01 9.360878494397e-01 9.122584595243e-01 8.396334764537e-01 7.482828151664e-01 6.884320073945e-01 6.999265575101e-01 7.697403804371e-01 8.726064290565e-01
 1.182953403529e+00 1.181509822548e+00 1.180381616859e+00 1.179688750920e+00 1.179175779212e+00 1.178436952063e+00 1.177257518727e+00 1.175765523678e+00 1.174301885440e+00 1.173173539058e+00 1.172443946466e+00 1.171868300429e+00 1.171057729116e+00 1.169784843870e+00 1.168188987644e+00 1.166660971820e+00 1.165519315625e+00 1.164764980079e+00 1.164108262596e+00 1.163183789549e+00 1.161814237918e+00 1.160147327874e+00 1.158564428991e+00 1.157386911175e+00 1.156604472318e+00 1.155876346080e+00 1.154808280205e+00 1.153264895134e+00 1.151474772871e+00 1.149849612385e+00 1.148669793524e+00 1.147855373711e+00 1.147015021610e+00 1.145764861692e+00 1.144039401038e+00 1.142146132624e+00 1.140507352026e+00 1.139328927352e+00 1.138452953224e+00 1.137488163633e+00 1.136105145510e+00 1.134290081953e+00 1.132350009188e+00 1.130684919346e+00 1.129473814195e+00 1.128543549635e+00 1.127505325713e+00 1.126048342429e+00 1.124172127397e+00 1.122187123388e+00 1.120487910897e+00 1.119247022432e+00 1.118275055826e+00 1.117164641588e+00 1.115611284740e+00 1.113649955231e+00 1.111625474799e+00 1.109925838099e+00 1.108676858770e+00 1.107643736326e+00 1.106415419260e+00 1.104733993678e+00 1.102695210895e+00 1.100668930937e+00 1.098997791296e+00 1.097731333438e+00 1.096594445453e+00 1.095213625420e+00 1.093409066428e+00 1.091327459279e+00 1.089313979403e+00 1.087642228704e+00 1.086306853232e+00 1.085040989760e+00 1.083532369140e+00 1.081649859510e+00 1.079533887590e+00 1.077485094767e+00 1.075746044385e+00 1.074327556834e+00 1.072992165545e+00 1.071426595503e+00 1.069473445960e+00 1.067253661007e+00 1.065093692812e+00 1.063288734359e+00 1.061865039285e+00 1.060533268113e+00 1.058898399835e+00 1.056779476806e+00 1.054375594230e+00 1.052120355611e+00 1.050341115354e+00 1.048978518242e+00 1.047610836855e+00 1.045789239606e+00 1.043421516195e+00 1.040857274032e+00 1.038609966191e+00 1.036927563683e+00 1.035581992719e+00 1.034049640319e+00 1.031945386169e+00 1.029343134025e+00 1.026724275035e+00 1.024567839685e+00 1.022955218219e+00 1.021503446490e+00 1.019695038934e+00 1.017300761958e+00 1.014564618364e+00 1.011995639835e+00 1.009941044656e+00 1.008300554852e+00 1.006629127375e+00 1.004516811099e+00 1.001922477999e+00 9.991845730115e-01 9.967329320767e-01 9.947321047211e-01 9.929634111650e-01 9.910300728749e-01 9.886959636200e-01 9.860591923875e-01 9.834387853059e-01 9.811042934628e-01 9.790732139980e-01 9.771200201432e-01 9.749838027960e-01 9.725779316646e-01 9.700275121715e-01 9.675380571650e-01 9.652354523079e-01 9.630932027135e-01 9.609739317527e-01 9.587402165793e-01 9.563531418068e-01 9.538760044972e-01 9.514096548896e-01 9.490343426881e-01 9.467638074821e-01 9.445297046777e-01 9.422322022772e-01 9.398139558939e-01 9.373017736591e-01 9.347766375797e-01 9.323241497787e-01 9.299627661974e-01 9.276251609763e-01 9.252223119654e-01 9.227262630857e-01 9.201805400698e-01 9.176486654617e-01 9.151687499203e-01 9.127290853148e-01 9.102851623068e-01 9.078106223996e-01 9.053115881285e-01 9.027997497413e-01 9.002757378717e-01 8.977476887781e-01 8.952315474185e-01 8.927365603508e-01 8.902523198426e-01 8.877517944793e-01 8.852044046478e-01 8.826158410361e-01 8.800266268780e-01 8.774718518574e-01 8.749363433998e-01 8.723851874168e-01 8.697946083639e-01 8.671725177572e-01 8.645512408675e-01 8.619516145729e-01 8.593602376294e-01 8.567512675341e-01 8.541271663816e-01 8.515061930304e-01 8.488978096253e-01 8.462934032376e-01 8.436793290236e-01 8.410493543920e-01 8.384166179471e-01 8.358003662684e-01 8.331961340455e-01 8.305852404117e-01 8.279583708950e-01 8.253223293299e-01 8.226852508991e-01 8.200551500846e-01 8.174283850616e-01 8.147954143300e-01 8.121548974627e-01 8.095147349437e-01 8.068754671133e-01 8.042358166308e-01 8.015969795055e-01 7.989579136555e-01 7.963176382891e-01 7.936781870782e-01 7.910419557142e-01 7.884071916612e-01 7.857734850948e-01 7.831419022901e-01 7.805105216019e-01 7.778794344660e-01 7.752541591110e-01 7.726329687862e-01 7.700137511510e-01 7.673963023287e-01 7.647840345596e-01 7.621771475507e-01 7.595753641632e-01 7.569774270404e-01 7.543824118224e-01 7.517917392242e-01 7.492098977234e-01 7.466340038029e-01 7.440587613017e-01 7.414888095667e-01 7.389281977790e-01 7.363755181909e-01 7.338312568233e-01 7.312920900263e-01 7.287569578057e-01 7.262339435081e-01 7.237245119352e-01 7.212241656656e-01 7.187306659383e-01 7.162454445185e-01 7.137721019965e-01 7.113108890725e-01 7.088620368616e-01 7.064223078102e-01 7.039910706564e-01 7.015735821971e-01 6.991703170798e-01 6.967777468998e-01 6.943984074574e-01 6.920332822932e-01 6.896819626247e-01 6.873459070332e-01 6.850252240197e-01 6.827179674522e-01 6.804276516352e-01 6.781558221763e-01 6.758995679284e-01 6.736592162045e-01 6.714367575244e-01 6.692318893193e-01 6.670459238727e-01 6.648804864674e-01 6.627313669206e-01 6.606016785768e-01 6.584938110689e-01 6.564078680789e-01 6.543421031879e-01 6.522987113342e-01 6.502759622481e-01 6.482748716397e-01 6.462997600121e-01 6.443489892953e-01 6.424208931891e-01 6.405180375309e-01 6.386404614696e-01 6.367870547724e-01 6.349619580354e-01 6.331639052089e-01 6.313914029214e-01 6.296473096105e-01 6.279319061032e-01 6.262438879698e-01 6.245855068279e-01 6.229575276400e-01 6.213588162970e-01 6.197906929427e-01 6.182543677840e-01 6.167491198647e-01 6.152765786773e-01 6.138362380939e-01 6.124281009798e-01 6.110538695099e-01 6.097147135681e-01 6.084094149457e-01 6.071383254029e-01 6.059035522336e-01 6.047038600253e-01 6.035410215118e-01 6.024152867451e-01 6.013261821490e-01 6.002750780065e-01 5.992621208634e-01 5.982866358342e-01 5.973505071761e-01 5.964537986378e-01 5.955971703408e-01 5.947799971116e-01 5.940034393727e-01 5.932672878747e-01 5.925714002805e-01 5.919177669882e-01 5.913067152982e-01 5.907365138038e-01 5.902096762179e-01 5.897248148057e-01 5.892822368788e-01 5.888834529084e-01 5.885285868919e-01 5.882166367352e-01 5.879492533906e-01 5.877254906311e-01 5.875462187355e-01 5.874114776049e-01 5.873226636761e-01 5.872777322595e-01 5.872769550153e-01 5.873212389170e-01 5.874107655096e-01 5.875453944827e-01 5.877267206628e-01 5.879525765545e-01 5.882242390531e-01 5.885413244634e-01 5.889028460315e-01 5.893092043119e-01 5.897617804147e-01 5.902588641818e-01 5.908019944175e-01 5.913909327605e-01 5.920247287904e-01 5.927025487450e-01 5.934247472966e-01 5.941899230364e-01 5.950012252319e-01 5.958577162826e-01 5.967574721405e-01 5.977021533389e-01 5.986908095008e-01 5.997209632300e-01 6.007939462567e-01 6.019091627556e-01 6.030674031070e-01 6.042699204111e-01 6.055149697950e-01 6.068008500804e-01 6.081282100747e-01 6.094943964565e-01 6.109000199714e-01 6.123490644298e-01 6.138382051821e-01 6.153676069590e-01 6.169367690780e-01 6.185417843609e-01 6.201846490378e-01 6.218662151092e-01 6.235843561405e-01 6.253411336095e-01 6.271355951997e-01 6.289654512295e-01 6.308307355565e-01 6.327298792425e-01 6.346617302675e-01 6.366295334670e-01 6.386324435414e-01 6.406679298733e-01 6.427360632486e-01 6.448350555877e-01 6.469645803357e-01 6.491258363008e-01 6.513172921223e-01 6.535384419515e-01 6.557905690408e-01 6.580700572104e-01 6.603767102283e-01 6.627108324504e-01 6.650708562405e-01 6.674587621937e-01 6.698739349820e-01 6.723123242998e-01 6.747760354711e-01 6.772621781238e-01 6.797709525536e-01 6.823042504037e-01 6.848599192550e-01 6.874376887812e-01 6.900367093851e-01 6.926546720924e-01 6.952913248698e-01 6.979493358541e-01 7.006251339880e-01 7.033202072532e-01 7.060330046443e-01 7.087606002039e-01 7.115065653831e-01 7.142669145952e-01 7.170427101590e-01 7.198335566810e-01 7.226376569368e-01 7.254539536803e-01 7.282839903805e-01 7.311265026522e-01 7.339806183106e-01 7.368466178408e-01 7.397212260246e-01 7.426045548611e-01 7.454980794189e-01 7.483994588525e-01 7.513110615568e-01 7.542293328086e-01 7.571527684829e-01 7.600829774295e-01 7.630183625803e-01 7.659583663340e-01 7.689046108525e-01 7.718540337103e-01 7.748071626961e-01 7.777633612308e-01 7.807194302204e-01 7.836784204666e-01 7.866386286695e-01 7.895992152065e-01 7.925603934000e-01 7.955217593883e-01 7.984801973659e-01 8.014373918466e-01 8.043927469692e-01 8.073452598817e-01 8.102948905348e-01 8.132403215724e-01 8.161818003587e-01 8.191191156821e-01 8.220495258323e-01 8.249744412271e-01 8.278930246129e-01 8.308042772447e-01 8.337093940284e-01 8.366056323671e-01 8.394931267614e-01 8.423717366940e-01 8.452406092276e-01 8.480994403432e-01 8.509484041173e-01 8.537854928039e-01 8.566121607083e-01 8.594264655738e-01 8.622268294963e-01 8.650157274570e-01 8.677906525949e-01 8.705512863840e-01 8.732983027832e-01 8.760296174180e-01 8.787455274894e-01 8.814458382608e-01 8.841293314592e-01 8.867968795749e-01 8.894463066893e-01 8.920779920629e-01 8.946913813551e-01 8.972863454569e-01 8.998620920048e-01 9.024188615030e-01 9.049551804438e-01 9.074712298569e-01 9.099648688269e-01 9.124382959460e-01 9.148907894119e-01 9.173205167857e-01 9.197275050567e-01 9.221109954864e-01 9.244715580525e-01 9.268079361431e-01 9.291212622655e-01 9.314092060136e-01 9.336723873238e-01 9.359092464807e-01 9.381201271818e-01 9.403059550314e-01 9.424654031321e-01 9.445963274666e-01 9.467008009928e-01 9.487758253691e-01 9.508228721104e-01 9.528434307448e-01 9.548332172241e-01 9.567942608478e-01 9.587246158959e-01 9.606244173261e-01 9.624952667487e-01 9.643340570485e-01 9.661430249302e-01 9.679193196337e-01 9.696623652169e-01 9.713753421783e-01 9.730553179655e-01 9.747026072529e-01 9.763169170314e-01 9.778961580271e-01 9.794429112129e-01 9.809566280177e-01 9.824343008784e-01 9.838792273481e-01 9.852881213461e-01 9.866612461119e-01 9.880002940209e-01 9.893020915684e-01 9.905695135211e-01 9.918003925028e-01 9.929926895156e-01 9.941505629236e-01 9.952702795959e-01 9.963527854283e-01 9.973985249191e-01 9.984047470989e-01 9.993745204872e-01 1.000305341668e+00 1.001198017238e+00 1.002052986974e+00 1.002867546953e+00 1.003644612021e+00 1.004382248665e+00 1.005080445509e+00 1.005740227345e+00 1.006359282077e+00 1.006939376627e+00 1.007479942917e+00 1.007979841802e+00 1.008441228141e+00 1.008860891964e+00 1.009241069328e+00 1.009581434593e+00 1.009880384130e+00 1.010139649034e+00 1.010358697722e+00 1.010535907528e+00 1.010674280045e+00 1.010771027152e+00 1.010826733034e+00 1.010842831161e+00 1.010817547961e+00 1.010752906424e+00 1.010646607113e+00 1.010500139646e+00 1.010313932614e+00 1.010086340427e+00 1.009819702228e+00 1.009511795891e+00 1.009163657908e+00 1.008776592588e+00 1.008349121297e+00 1.007882491733e+00 1.007375978722e+00 1.006829833300e+00 1.006244921928e+00 1.005621002856e+00 1.004958796561e+00 1.004257675125e+00 1.003517848817e+00 1.002741569149e+00 1.001926583949e+00 1.001074238658e+00 1.000185076347e+00 9.992594326006e-01 9.982975035548e-01 9.972989757761e-01 9.962653604198e-01 9.951965843690e-01 9.940926145314e-01 9.929549853424e-01 9.917826335748e-01 9.905775125905e-01 9.893397808530e-01 9.880694105012e-01 9.867671802961e-01 9.854343731328e-01 9.840703724067e-01 9.826769569978e-01 9.812531051067e-01 9.798010173146e-01 9.783218897449e-01 9.768140163652e-01 9.752805860271e-01 9.737205591953e-01 9.721356854207e-01 9.705270831525e-01 9.688946431890e-01 9.672397513185e-01 9.655633336582e-01 9.638649330340e-01 9.621483662217e-01 9.604121171657e-01 9.586577937662e-01 9.568865620782e-01 9.550996776722e-01 9.532977230990e-01 9.514816970659e-01 9.496532132458e-01 9.478133911690e-01 9.459633126165e-01 9.441045242332e-01 9.422372591848e-01 9.403634061967e-01 9.384846177427e-01 9.366012287776e-01 9.347158417096e-01 9.328283279230e-01 9.309412423493e-01 9.290561894946e-01 9.271733223623e-01 9.252951876095e-01 9.234235095601e-01 9.215583964395e-01 9.197029391441e-01 9.178578467690e-01 9.160252986054e-01 9.142068662920e-01 9.124034213707e-01 9.106180535765e-01 9.088505320373e-01 9.071049556161e-01 9.053812453177e-01 9.036820095612e-01 9.020084034834e-01 9.003633266542e-01 8.987475213101e-01 8.971633360223e-01 8.956127217683e-01 8.940969731824e-01 8.926192873866e-01 8.911805561357e-01 8.897827454217e-01 8.884275915088e-01 8.871181115684e-01 8.858553034149e-01 8.846409863616e-01 8.834777438422e-01 8.823676489560e-01 8.813113703525e-01 8.803117664541e-01 8.793711127918e-01 8.784897926347e-01 8.776715188872e-01 8.769180146320e-01 8.762295136258e-01 8.756098664912e-01 8.750593666681e-01 8.745804580362e-01 8.741755013151e-01 8.738445452276e-01 8.735913219026e-01 8.734159750626e-01 8.733211044475e-01 8.733073214679e-01 8.733764244892e-01 8.735313533850e-01 8.737711278591e-01 8.741000379820e-01 8.745166714866e-01 8.750235540482e-01 8.756225045112e-01 8.763126873584e-01 8.770985358421e-01 8.779777404769e-01 8.789532392881e-01 8.800248999666e-01 8.811937742001e-01 8.824615587105e-01 8.838266071368e-01 8.852930795362e-01 8.868576185015e-01 8.885234526664e-01 8.902906946208e-01 8.921576810869e-01 8.941268000507e-01 8.961957157047e-01 8.983675704854e-01 9.006409817314e-01 9.030136936991e-01 9.054895110232e-01 9.080633381573e-01 9.107402235351e-01 9.135156264541e-01 9.163890708193e-01 9.193636995987e-01 9.224330218785e-01 9.256024053537e-01 9.288661727724e-01 9.322258937361e-01 9.356802587195e-01 9.392256810529e-01 9.428671249659e-01 9.465947979042e-01 9.504151455314e-01 9.543218924704e-01 9.583144604805e-01 9.623953478143e-01 9.665544977805e-01 9.708009483074e-01 9.751237062414e-01 9.795264269486e-01 9.840069265081e-01 9.885588682284e-01 9.931885587525e-01 9.978830992265e-01 1.002652012600e+00 1.007484343817e+00 1.012382191481e+00 1.017345293765e+00 1.022362484826e+00 1.027446024038e+00 1.032577869515e+00 1.037768390573e+00 1.043009580729e+00 1.048296717831e+00 1.053637302846e+00 1.059013316481e+00 1.064440535661e+00 1.069900366667e+00 1.075400038312e+00 1.080936543441e+00 1.086498473224e+00 1.092099964989e+00 1.097718361904e+00 1.103369547461e+00 1.109038321153e+00 1.114726481349e+00 1.120436915037e+00 1.126153044768e+00 1.131891821039e+00 1.137630407113e+00 1.143382201124e+00 1.149137405833e+00 1.154890335474e+00 1.160651203153e+00 1.166396449999e+00 1.172148204512e+00 1.177883711156e+00 1.183610270221e+00 1.189327295837e+00 1.195020043564e+00 1.200705906089e+00 1.206359268794e+00 1.211998183083e+00 1.217607505591e+00 1.223186657325e+00 1.228742838317e+00 1.234255046404e+00 1.239743449471e+00 1.245184475065e+00 1.250589843615e+00 1.255954317501e+00 1.261267368152e+00 1.266542954281e+00 1.271758635428e+00 1.276931753015e+00 1.282045806343e+00 1.287103883243e+00 1.292109197635e+00 1.297045040052e+00 1.301927464489e+00 1.306738227194e+00 1.311486632016e+00 1.316166218198e+00 1.320770507353e+00 1.325310495198e+00 1.329766269433e+00 1.334152782946e+00 1.338458053895e+00 1.342681686171e+00 1.346828729657e+00 1.350884242907e+00 1.354861710586e+00 1.358748084466e+00 1.362545645991e+00 1.366256088814e+00 1.369869207458e+00 1.373395141802e+00 1.376821329127e+00 1.380153344709e+00 1.383389381491e+00 1.386522212917e+00 1.389560957782e+00 1.392492298245e+00 1.395325244343e+00 1.398054170754e+00 1.400675413804e+00 1.403197265162e+00 1.405605651554e+00 1.407912101042e+00 1.410108542242e+00 1.412194257830e+00 1.414177053135e+00 1.416041049231e+00 1.417802102124e+00 1.419448097843e+00 1.420982944951e+00 1.422410604224e+00 1.423718017288e+00 1.424924181944e+00 1.426009045390e+00 1.426986055421e+00 1.427853712512e+00 1.428602124729e+00 1.429249957226e+00 1.429775315845e+00 1.430197971066e+00 1.430508278101e+00 1.430704707185e+00 1.430801844282e+00 1.430778359913e+00 1.430660783330e+00 1.430427600635e+00 1.430091845079e+00 1.429657491086e+00 1.429110022658e+00 1.428473918918e+00 1.427725053714e+00 1.426886922186e+00 1.425951026170e+00 1.424913335826e+00 1.423795134446e+00 1.422571656103e+00 1.421270971444e+00 1.419877402253e+00 1.418398417934e+00 1.416845888610e+00 1.415200044608e+00 1.413492207993e+00 1.411698118655e+00 1.409838144942e+00 1.407911354219e+00 1.405910057316e+00 1.403859406678e+00 1.401735255685e+00 1.399566120973e+00 1.397339647682e+00 1.395060641005e+00 1.392745907857e+00 1.390377082046e+00 1.387982220807e+00 1.385543736927e+00 1.383077975780e+00 1.380589984874e+00 1.378069842705e+00 1.375543117395e+00 1.372991885286e+00 1.370437810166e+00 1.367876443042e+00 1.365311461275e+00 1.362756224132e+00 1.360200751189e+00 1.357665080179e+00 1.355142033742e+00 1.352641488202e+00 1.350169525154e+00 1.347723039976e+00 1.345317326959e+00 1.342946840110e+00 1.340623379767e+00 1.338348505217e+00 1.336124781127e+00 1.333962664523e+00 1.331859255388e+00 1.329824512009e+00 1.327858801424e+00 1.325969176513e+00 1.324158819777e+00 1.322430828129e+00 1.320788756085e+00 1.319238364748e+00 1.317781536028e+00 1.316420953161e+00 1.315163331866e+00 1.314006429405e+00 1.312959059928e+00 1.312018982093e+00 1.311191635390e+00 1.310479322610e+00 1.309879837234e+00 1.309403537227e+00 1.309042615886e+00 1.308805828275e+00 1.308690190149e+00 1.308695619014e+00 1.308830653065e+00 1.309082607753e+00 1.309464835838e+00 1.309968326919e+00 1.310595594641e+00 1.311349310391e+00 1.312219486817e+00 1.313216499759e+00 1.314328564542e+00 1.315561432875e+00 1.316909355529e+00 1.318368245168e+00 1.319943641622e+00 1.321620636381e+00 1.323408758062e+00 1.325294621007e+00 1.327279880755e+00 1.329361602343e+00 1.331530022357e+00 1.333790485391e+00 1.336127280336e+00 1.338547096486e+00 1.341037278928e+00 1.343595504844e+00 1.346217725002e+00 1.348895270730e+00 1.351629229518e+00 1.354406796962e+00 1.357227841826e+00 1.360083791758e+00 1.362968456288e+00 1.365880224052e+00 1.368804108574e+00 1.371746235949e+00 1.374689350725e+00 1.377634506033e+00 1.380573572887e+00 1.383496574519e+00 1.386406230197e+00 1.389283610212e+00 1.392136002910e+00 1.394947078952e+00 1.397714286086e+00 1.400434769036e+00 1.403093303076e+00 1.405695972682e+00 1.408224773044e+00 1.410683274884e+00 1.413061166093e+00 1.415350219482e+00 1.417553755016e+00 1.419653863119e+00 1.421657382531e+00 1.423550268267e+00 1.425329280107e+00 1.426994158341e+00 1.428531092480e+00 1.429944776820e+00 1.431222230246e+00 1.432365678078e+00 1.433366307259e+00 1.434220430972e+00 1.434927935755e+00 1.435479725692e+00 1.435876530231e+00 1.436111803680e+00 1.436185053253e+00 1.436091227491e+00 1.435827515396e+00 1.435393041846e+00 1.434782400023e+00 1.433998091397e+00 1.433031709169e+00 1.431887933887e+00 1.430561910110e+00 1.429053299498e+00 1.427362974064e+00 1.425483775648e+00 1.423426438822e+00 1.421179649020e+00 1.418750757161e+00 1.416138851219e+00 1.413340241126e+00 1.410365963151e+00 1.407205196435e+00 1.403870351166e+00 1.400357789649e+00 1.396669513004e+00 1.392815319248e+00 1.388787917375e+00 1.384601737328e+00 1.380252382078e+00 1.375750025753e+00 1.371097742690e+00 1.366298011804e+00 1.361363438441e+00 1.356291856716e+00 1.351097597104e+00 1.345782536248e+00 1.340357309268e+00 1.334830815642e+00 1.329206990071e+00 1.323502354484e+00 1.317718686249e+00 1.311874056902e+00 1.305972444258e+00 1.300030191018e+00 1.294057230162e+00 1.288063411329e+00 1.282068987749e+00 1.276076640475e+00 1.270110775677e+00 1.264177931402e+00 1.258296584200e+00 1.252483924637e+00 1.246746863238e+00 1.241114430328e+00 1.235589495744e+00 1.230197678351e+00 1.224953584734e+00 1.219868887041e+00 1.214971228737e+00 1.210263357254e+00 1.205775816333e+00 1.201515730863e+00 1.197502723331e+00 1.193755761256e+00 1.190281268352e+00 1.187108390902e+00 1.184237270861e+00 1.181691687407e+00 1.179479842940e+00 1.177611529471e+00 1.176106492223e+00 1.174961758112e+00 1.174197139960e+00 1.173810702153e+00 1.173813633058e+00 1.174209053235e+00 1.174994171659e+00 1.176179440447e+00 1.177752993753e+00 1.179723369343e+00 1.182078213134e+00 1.184814220301e+00 1.187926894841e+00 1.191399782133e+00 1.195231624952e+00 1.199400403612e+00 1.203900693644e+00 1.208711838068e+00 1.213817224865e+00 1.219205868466e+00 1.224848290321e+00 1.230736250107e+00 1.236839052550e+00 1.243142075912e+00 1.249620982705e+00 1.256250713566e+00 1.263015572567e+00 1.269881942005e+00 1.276837279248e+00 1.283850578223e+00 1.290902439265e+00 1.297971854052e+00 1.305028736210e+00 1.312062739362e+00 1.319039859394e+00 1.325950642009e+00 1.332769824554e+00 1.339477218466e+00 1.346062117233e+00 1.352498299887e+00 1.358780334983e+00 1.364885740897e+00 1.370806575904e+00 1.376532415902e+00 1.382047201377e+00 1.387352861087e+00 1.392430935466e+00 1.397286657146e+00 1.401910343808e+00 1.406302531444e+00 1.410466384327e+00 1.414395947667e+00 1.418104674701e+00 1.421588533709e+00 1.424861736895e+00 1.427928988096e+00 1.430799930541e+00 1.433491053607e+00 1.436006825542e+00 1.438371281856e+00 1.440593670795e+00 1.442693513668e+00 1.444688892972e+00 1.446595505314e+00 1.448439963883e+00 1.450233127619e+00 1.452004441453e+00 1.453768562219e+00 1.455549383503e+00 1.457369173124e+00 1.459242558267e+00 1.461198053674e+00 1.463246355883e+00 1.465414317117e+00 1.467713849283e+00 1.470161957403e+00 1.472777967706e+00 1.475567917568e+00 1.478552574520e+00 1.481733743981e+00 1.485127698408e+00 1.488736462187e+00 1.492563523710e+00 1.496618986928e+00 1.500893628513e+00 1.505396498431e+00 1.510117142986e+00 1.515056627664e+00 1.520207726625e+00 1.525559225049e+00 1.531110273720e+00 1.536840853273e+00 1.542750365639e+00 1.548819299156e+00 1.555038876263e+00 1.561397082769e+00 1.567872496509e+00 1.574466017648e+00 1.581146918708e+00 1.587914901520e+00 1.594749459755e+00 1.601636014638e+00 1.608570185539e+00 1.615525635775e+00 1.622504652055e+00 1.629481981453e+00 1.636452969196e+00 1.643407857149e+00 1.650325674437e+00 1.657209174144e+00 1.664032443516e+00 1.670796219267e+00 1.677481069043e+00 1.684076453300e+00 1.690574098084e+00 1.696950467470e+00 1.703204278842e+00 1.709307272368e+00 1.715249786017e+00 1.721013342349e+00 1.726571770362e+00 1.731916734517e+00 1.737007598784e+00 1.741836845115e+00 1.746367341062e+00 1.750574313144e+00 1.754434691153e+00 1.757906902338e+00 1.760974483256e+00 1.763591326500e+00 1.765737644744e+00 1.767376705082e+00 1.768472869440e+00 1.769008243374e+00 1.768938390207e+00 1.768252655113e+00 1.766915933168e+00 1.764909811306e+00 1.762224098393e+00 1.758832854923e+00 1.754746896275e+00 1.749946339591e+00 1.744448508579e+00 1.738261958127e+00 1.731398703325e+00 1.723899376260e+00 1.715780837078e+00 1.707104477261e+00 1.697907953201e+00 1.688258536559e+00 1.678226316535e+00 1.667878046508e+00 1.657314827589e+00 1.646609626353e+00 1.635873470318e+00 1.625201746572e+00 1.614697449717e+00 1.604479220020e+00 1.594635817351e+00 1.585292180200e+00 1.576529839604e+00 1.568454593273e+00 1.561150569539e+00 1.554679489576e+00 1.549119572433e+00 1.544494136418e+00 1.540850384670e+00 1.538185211886e+00 1.536489029548e+00 1.535743271435e+00 1.535881521678e+00 1.536858671565e+00 1.538573008661e+00 1.540937093231e+00 1.543838736590e+00 1.547147036306e+00 1.550749521516e+00 1.554490770610e+00 1.558253620768e+00 1.561889280861e+00 1.565268774537e+00 1.568273474764e+00 1.570770518631e+00 1.572674412358e+00 1.573871024860e+00 1.574295928464e+00 1.573880151417e+00 1.572572134903e+00 1.570358173716e+00 1.567207234678e+00 1.563146502298e+00 1.558183487254e+00 1.552369676460e+00 1.545766993253e+00 1.538433071912e+00 1.530477337484e+00 1.521976230177e+00 1.513057499328e+00 1.503828237966e+00 1.494409027044e+00 1.484940970938e+00 1.475527742152e+00 1.466319891582e+00 1.457418884126e+00 1.448951792268e+00 1.441026671733e+00 1.433730689142e+00 1.427173845929e+00 1.421406614649e+00 1.416518924327e+00 1.412549636236e+00 1.409542148679e+00 1.407539864928e+00 1.406538602561e+00 1.406579100655e+00 1.407634294257e+00 1.409713971057e+00 1.412797590782e+00 1.416845101360e+00 1.421851319367e+00 1.427733637651e+00 1.434472896680e+00 1.441979499625e+00 1.450179775780e+00 1.459000749906e+00 1.468304035282e+00 1.478017271212e+00 1.487972188130e+00 1.498051598487e+00 1.508105770446e+00 1.517950751646e+00 1.527466277343e+00 1.536435973942e+00 1.544738621775e+00 1.552192992210e+00 1.558642973190e+00 1.563987808395e+00 1.568058763339e+00 1.570814032879e+00 1.572145860186e+00 1.572024985575e+00 1.570460457558e+00 1.567428723196e+00 1.563039907782e+00 1.557326707195e+00 1.550431670586e+00 1.542492365260e+00 1.533634584630e+00 1.524079470470e+00 1.513950340455e+00 1.503463805269e+00 1.492770340223e+00 1.482007596462e+00 1.471335828134e+00 1.460801085007e+00 1.450509279345e+00 1.440454035960e+00 1.430627533313e+00 1.421001050552e+00 1.411465822174e+00 1.401968693810e+00 1.392368610603e+00 1.382583937395e+00 1.372517533594e+00 1.362084361699e+00 1.351270952409e+00 1.340045162802e+00 1.328484619817e+00 1.316658399319e+00 1.304717920085e+00 1.292855562557e+00 1.281270635082e+00 1.270241837560e+00 1.259995273658e+00 1.250809027627e+00 1.242905882919e+00 1.236469687694e+00 1.231660407086e+00 1.228520991032e+00 1.227069838526e+00 1.227211499423e+00 1.228793965600e+00 1.231606753751e+00 1.235362977959e+00 1.239776284741e+00 1.244505194430e+00 1.249243654303e+00 1.253677010866e+00 1.257534336541e+00 1.260595100406e+00 1.262665356371e+00 1.263648997960e+00 1.263468795583e+00 1.262140952421e+00 1.259726241526e+00 1.256328534044e+00 1.252119197375e+00 1.247271258002e+00 1.242008726716e+00 1.236535324297e+00 1.231057483206e+00 1.225752426679e+00 1.220745541250e+00 1.216128714306e+00 1.211905321965e+00 1.208038499646e+00 1.204412629217e+00 1.200867883290e+00 1.197215122276e+00 1.193241669680e+00 1.188769759106e+00 1.183640979828e+00 1.177732840413e+00 1.169182123376e+00 1.159795519723e+00 1.151670087325e+00 1.146148158018e+00 1.143155477062e+00 1.141320378075e+00 1.138773183420e+00 1.134182528198e+00 1.127547226372e+00 1.120278843751e+00 1.114556362126e+00 1.112257121641e+00 1.113977349885e+00 1.118651376831e+00 1.124066594417e+00 1.127921601664e+00 1.128831238031e+00 1.126832994438e+00 1.123191011874e+00 1.119559201935e+00 1.116946624086e+00 1.115032778007e+00 1.112187880944e+00 1.106165111646e+00 1.095156616488e+00 1.078637288006e+00 1.057616615874e+00 1.034247175179e+00 1.010913504829e+00 9.891800630028e-01 9.691855760319e-01 9.498540905250e-01 9.297826128899e-01 9.083757061395e-01 8.866551958252e-01 8.672482996213e-01 8.535091179876e-01 8.481490982035e-01 8.521250810484e-01 8.627734242539e-01 8.646581015253e-01 8.338514723006e-01 7.812722551793e-01 7.554086278162e-01 7.899553920635e-01 8.676097028105e-01 9.403293521754e-01 9.705461909963e-01 9.489426252880e-01 8.969068476108e-01 8.588097376415e-01 8.732995115582e-01 9.355762514282e-01 1.002412039381e+00 1.030895185467e+00 1.002606321163e+00 9.300089056059e-01 8.539917284885e-01 8.244757814888e-01 8.568718989055e-01 9.134700106448e-01 9.419311012913e-01 9.121434434276e-01 8.282182915798e-01 7.313256764565e-01 6.886484056254e-01 7.358602191965e-01 8.287951094567e-01 8.974945293404e-01 8.996468271996e-01 8.311431755889e-01 7.291829318609e-01 6.713161123278e-01 7.223264986673e-01 8.488710455286e-01 9.671711768807e-01 1.019191762803e+00 9.861991056178e-01 8.889553666471e-01 7.904504981940e-01 7.762572927143e-01 8.703909004336e-01 1.002122050658e+00 1.090253133980e+00 1.089682674211e+00 9.953642577389e-01 8.454615393110e-01 7.293615143005e-01 7.494798223120e-01 8.892432157479e-01 1.036886391880e+00 1.107397315499e+00 1.062680288035e+00 9.050763870987e-01 6.829619440367e-01 5.261861278411e-01 6.047403247102e-01 8.267757722784e-01 1.020492510006e+00 1.105353291951e+00 1.053719027794e+00 8.757286891705e-01 6.267431296506e-01 4.598677593069e-01 5.782392266207e-01 8.325239333869e-01 1.038846780593e+00 1.126033391839e+00 1.073094740009e+00 8.952889251462e-01 6.510593918219e-01 4.840293122390e-01 5.752145120209e-01 7.999806823842e-01 9.828943072824e-01 1.054780608396e+00 9.989228946048e-01 8.350954589731e-01 6.238200754906e-01 4.907948824878e-01 5.574568158803e-01 7.223858955260e-01 8.492603621393e-01 8.841825431429e-01 8.243434170246e-01 7.069629819745e-01 6.102962015272e-01 6.189964480299e-01 7.207209120995e-01 8.279435085048e-01 8.785758083111e-01 8.553053399598e-01 7.812598150792e-01 7.169037638226e-01 7.308127514942e-01 8.278779524677e-01 9.455514768884e-01 1.022419678904e+00 1.028217252552e+00 9.653912539658e-01 8.675585246801e-01 7.928751582704e-01 7.917445008762e-01 8.561821601580e-01 9.307458700848e-01 9.668453812586e-01 9.460101924199e-01 8.808095612228e-01 8.096146217725e-01 7.789280049705e-01 8.060788848222e-01 8.611440227143e-01 8.988409109594e-01 8.916018271897e-01 8.402911704594e-01 7.747173390881e-01 7.434927467341e-01 7.784964662744e-01 8.600031232281e-01 9.385453875148e-01 9.738410993278e-01 9.491092139046e-01 8.728267486709e-01 7.781042855184e-01 7.156683913611e-01 7.229258701850e-01 7.856241621235e-01 8.805735798932e-01
 1.197284813059e+00 1.195950653380e+00 1.194933802074e+00 1.194356337544e+00 1.193959854673e+00 1.193336546500e+00 1.192272914644e+00 1.190896245482e+00 1.189544720256e+00 1.188527917399e+00 1.187912558859e+00 1.187456048409e+00 1.186763065055e+00 1.185603792774e+00 1.184118851890e+00 1.182702596507e+00 1.181673651361e+00 1.181035186858e+00 1.180496620316e+00 1.179690005071e+00 1.178434317639e+00 1.176877343981e+00 1.175405895959e+00 1.174343330450e+00 1.173677668147e+00 1.173064373410e+00 1.172109825196e+00 1.170681094142e+00 1.169005855014e+00 1.167494515966e+00 1.166428790398e+00 1.165728867507e+00 1.165004569888e+00 1.163869603879e+00 1.162259646722e+00 1.160481385944e+00 1.158957022746e+00 1.157892685672e+00 1.157131312633e+00 1.156282927087e+00 1.155017281394e+00 1.153316310293e+00 1.151490013670e+00 1.149938922967e+00 1.148842234568e+00 1.148026252564e+00 1.147103034324e+00 1.145762050639e+00 1.144000931370e+00 1.142128271731e+00 1.140540186571e+00 1.139412258928e+00 1.138553764081e+00 1.137558955052e+00 1.136122348615e+00 1.134274387580e+00 1.132360538379e+00 1.130769073345e+00 1.129631605983e+00 1.128714036263e+00 1.127603899896e+00 1.126037165901e+00 1.124109453919e+00 1.122190576026e+00 1.120628481995e+00 1.119474181975e+00 1.118452617159e+00 1.117187188621e+00 1.115495064475e+00 1.113523242328e+00 1.111618578010e+00 1.110056180850e+00 1.108829990754e+00 1.107675260828e+00 1.106279307999e+00 1.104510513317e+00 1.102506446819e+00 1.100565389533e+00 1.098931422332e+00 1.097617731893e+00 1.096390332673e+00 1.094939071913e+00 1.093101463363e+00 1.090992613298e+00 1.088936041496e+00 1.087230310050e+00 1.085909445959e+00 1.084688729197e+00 1.083169407602e+00 1.081164100648e+00 1.078864273168e+00 1.076705439660e+00 1.075024940885e+00 1.073767861023e+00 1.072512320605e+00 1.070803143009e+00 1.068540069579e+00 1.066072844445e+00 1.063920537827e+00 1.062338522565e+00 1.061099214766e+00 1.059675482883e+00 1.057674610443e+00 1.055170401127e+00 1.052646562428e+00 1.050586483944e+00 1.049074157319e+00 1.047725511952e+00 1.046017979327e+00 1.043720827990e+00 1.041078662669e+00 1.038605250083e+00 1.036647359546e+00 1.035105375906e+00 1.033529778140e+00 1.031511798053e+00 1.029010878198e+00 1.026367402188e+00 1.024011986494e+00 1.022106334657e+00 1.020429507517e+00 1.018586640968e+00 1.016343717611e+00 1.013800201601e+00 1.011273823974e+00 1.009032135703e+00 1.007091056849e+00 1.005225194092e+00 1.003176038248e+00 1.000859757966e+00 9.984011273146e-01 9.960019162716e-01 9.937858705321e-01 9.917277902633e-01 9.896912473763e-01 9.875415655188e-01 9.852411011095e-01 9.828481695947e-01 9.804642239528e-01 9.781691745740e-01 9.759781730947e-01 9.738235107573e-01 9.716039300369e-01 9.692638854071e-01 9.668277865746e-01 9.643787251672e-01 9.620024428875e-01 9.597159283066e-01 9.574504560392e-01 9.551186657000e-01 9.526931584454e-01 9.502191009553e-01 9.477576288396e-01 9.453477747244e-01 9.429757544018e-01 9.405978165635e-01 9.381888334001e-01 9.357555207126e-01 9.333080494318e-01 9.308463076274e-01 9.283798851061e-01 9.259251168257e-01 9.234896393029e-01 9.210638373026e-01 9.186193234203e-01 9.161265845269e-01 9.135907095085e-01 9.110565047923e-01 9.085543516748e-01 9.060702201412e-01 9.035672367707e-01 9.010237640985e-01 8.984480360317e-01 8.958738988311e-01 8.933194631895e-01 8.907710145694e-01 8.882039730294e-01 8.856199351967e-01 8.830401958576e-01 8.804695689326e-01 8.779026544113e-01 8.753239972123e-01 8.727269631605e-01 8.701270884149e-01 8.675430020365e-01 8.649682245276e-01 8.623849285508e-01 8.597836562122e-01 8.571707409355e-01 8.545573606010e-01 8.519479387781e-01 8.493402892395e-01 8.467238963291e-01 8.440986120662e-01 8.414718521108e-01 8.388448356184e-01 8.362158829520e-01 8.335854051246e-01 8.309520395531e-01 8.283157547247e-01 8.256790860299e-01 8.230433835079e-01 8.204070988859e-01 8.177701596895e-01 8.151334544736e-01 8.124944443685e-01 8.098542775736e-01 8.072170430631e-01 8.045822256113e-01 8.019468230024e-01 7.993111685970e-01 7.966792322409e-01 7.940493114966e-01 7.914221493438e-01 7.887968894427e-01 7.861711429576e-01 7.835484246402e-01 7.809325800606e-01 7.783185470239e-01 7.757039570031e-01 7.730923896239e-01 7.704864053842e-01 7.678860234985e-01 7.652920754066e-01 7.627000649086e-01 7.601100007406e-01 7.575288362327e-01 7.549593356280e-01 7.523956006232e-01 7.498344593844e-01 7.472803765609e-01 7.447350065615e-01 7.421985314385e-01 7.396719376108e-01 7.371508819630e-01 7.346346526050e-01 7.321310261477e-01 7.296362277088e-01 7.271499146283e-01 7.246743665117e-01 7.222098435540e-01 7.197549270256e-01 7.173127875938e-01 7.148825907109e-01 7.124620271570e-01 7.100556594282e-01 7.076643606745e-01 7.052846680371e-01 7.029171119542e-01 7.005649539769e-01 6.982269810058e-01 6.959034542664e-01 6.935970355964e-01 6.913037360713e-01 6.890262033086e-01 6.867669271572e-01 6.845257215045e-01 6.823005241961e-01 6.800947831071e-01 6.779061393919e-01 6.757344662322e-01 6.735851628287e-01 6.714567924576e-01 6.693473593627e-01 6.672596857702e-01 6.651924298086e-01 6.631462248780e-01 6.611243139650e-01 6.591251874623e-01 6.571478557549e-01 6.551960954894e-01 6.532677745856e-01 6.513633680620e-01 6.494846159738e-01 6.476325228523e-01 6.458058670620e-01 6.440059276918e-01 6.422340522534e-01 6.404893666881e-01 6.387728860740e-01 6.370860166176e-01 6.354274326441e-01 6.337980161430e-01 6.321997696449e-01 6.306324483359e-01 6.290958929744e-01 6.275916343723e-01 6.261188189028e-01 6.246785360433e-01 6.232727614332e-01 6.219008146094e-01 6.205621984737e-01 6.192587355449e-01 6.179897937286e-01 6.167562724169e-01 6.155593510195e-01 6.143986570138e-01 6.132749973278e-01 6.121888777759e-01 6.111401797028e-01 6.101291643335e-01 6.091574491557e-01 6.082251856578e-01 6.073321817462e-01 6.064791358507e-01 6.056657514029e-01 6.048934277853e-01 6.041614284931e-01 6.034715796339e-01 6.028221640371e-01 6.022158192338e-01 6.016512091685e-01 6.011292764797e-01 6.006509845981e-01 6.002157824944e-01 5.998232568490e-01 5.994750032573e-01 5.991708738763e-01 5.989096742487e-01 5.986937338154e-01 5.985223993998e-01 5.983959665786e-01 5.983150864420e-01 5.982787381402e-01 5.982865097977e-01 5.983397757877e-01 5.984382971120e-01 5.985823621409e-01 5.987724541269e-01 5.990091082218e-01 5.992901919309e-01 5.996170280628e-01 5.999888601639e-01 6.004054839093e-01 6.008681984329e-01 6.013769849087e-01 6.019316717165e-01 6.025323198867e-01 6.031777625251e-01 6.038669663009e-01 6.046006503986e-01 6.053797270822e-01 6.062031333117e-01 6.070735361373e-01 6.079877922185e-01 6.089469296338e-01 6.099491902154e-01 6.109929665914e-01 6.120795431871e-01 6.132116445264e-01 6.143872374650e-01 6.156058011738e-01 6.168670659054e-01 6.181691762889e-01 6.195117835180e-01 6.208961620495e-01 6.223204811971e-01 6.237877266787e-01 6.252968016215e-01 6.268444662048e-01 6.284317406937e-01 6.300560026277e-01 6.317184346793e-01 6.334207293815e-01 6.351612937032e-01 6.369395403464e-01 6.387545556267e-01 6.406049008920e-01 6.424900620450e-01 6.444113963546e-01 6.463673633753e-01 6.483580164611e-01 6.503837557697e-01 6.524420801939e-01 6.545317383867e-01 6.566540862969e-01 6.588067661482e-01 6.609916892822e-01 6.632090211141e-01 6.654549800488e-01 6.677302907432e-01 6.700336526937e-01 6.723638798357e-01 6.747243114439e-01 6.771111368676e-01 6.795256780462e-01 6.819657318687e-01 6.844298508425e-01 6.869185694588e-01 6.894330894323e-01 6.919702709221e-01 6.945314235473e-01 6.971149167736e-01 6.997190997444e-01 7.023446419732e-01 7.049912860536e-01 7.076579150847e-01 7.103450063844e-01 7.130495278581e-01 7.157719044082e-01 7.185128868772e-01 7.212698366111e-01 7.240441220635e-01 7.268352162498e-01 7.296396863732e-01 7.324575399409e-01 7.352902322418e-01 7.381361240859e-01 7.409964935190e-01 7.438687196121e-01 7.467506887854e-01 7.496441616342e-01 7.525467115872e-01 7.554594988431e-01 7.583826499111e-01 7.613134495897e-01 7.642527211822e-01 7.671989327306e-01 7.701506967784e-01 7.731094052583e-01 7.760738307562e-01 7.790424557813e-01 7.820175588489e-01 7.849950376349e-01 7.879759783692e-01 7.909596951940e-01 7.939447544505e-01 7.969316620947e-01 7.999195003945e-01 8.029085409968e-01 8.058983262787e-01 8.088860214988e-01 8.118718386487e-01 8.148562171100e-01 8.178380638649e-01 8.208173330784e-01 8.237938767256e-01 8.267662318164e-01 8.297326229067e-01 8.326947850487e-01 8.356512396495e-01 8.386008043365e-01 8.415451298744e-01 8.444810609123e-01 8.474100818613e-01 8.503299087872e-01 8.532407898320e-01 8.561429196516e-01 8.590349088473e-01 8.619169695361e-01 8.647885146248e-01 8.676476693661e-01 8.704952053211e-01 8.733300055222e-01 8.761517302557e-01 8.789618689598e-01 8.817561291920e-01 8.845365277835e-01 8.873023068117e-01 8.900520396076e-01 8.927861186440e-01 8.955045865338e-01 8.982052150360e-01 9.008893454191e-01 9.035548416179e-01 9.062018195194e-01 9.088316835898e-01 9.114420234900e-01 9.140323801313e-01 9.166028644950e-01 9.191518272407e-01 9.216807270418e-01 9.241887113566e-01 9.266743532582e-01 9.291384563299e-01 9.315785878530e-01 9.339954314487e-01 9.363898056639e-01 9.387606759223e-01 9.411065393214e-01 9.434274780143e-01 9.457218073175e-01 9.479918092059e-01 9.502354366361e-01 9.524518461030e-01 9.546425390169e-01 9.568040918793e-01 9.589376453643e-01 9.610446790725e-01 9.631221432786e-01 9.651716435416e-01 9.671905772047e-01 9.691788424587e-01 9.711390576345e-01 9.730681555926e-01 9.749668161762e-01 9.768343993233e-01 9.786690007884e-01 9.804729759400e-01 9.822448528187e-01 9.839844702088e-01 9.856913743182e-01 9.873649051288e-01 9.890042897317e-01 9.906110197949e-01 9.921825172445e-01 9.937211673180e-01 9.952246100347e-01 9.966910672377e-01 9.981238508442e-01 9.995198348751e-01 1.000881494882e+00 1.002206415519e+00 1.003493047073e+00 1.004745215271e+00 1.005958755864e+00 1.007136444689e+00 1.008276194566e+00 1.009377165494e+00 1.010441812044e+00 1.011467306822e+00 1.012454645369e+00 1.013404440597e+00 1.014314048446e+00 1.015185033976e+00 1.016017432059e+00 1.016809786748e+00 1.017563888035e+00 1.018277329413e+00 1.018951322134e+00 1.019585393009e+00 1.020178945706e+00 1.020733110274e+00 1.021246675776e+00 1.021719252481e+00 1.022151994131e+00 1.022543274251e+00 1.022894787425e+00 1.023205023322e+00 1.023473695200e+00 1.023703455982e+00 1.023890338174e+00 1.024037292599e+00 1.024143550468e+00 1.024207814033e+00 1.024232330441e+00 1.024214687529e+00 1.024157394205e+00 1.024059481722e+00 1.023918797470e+00 1.023739201917e+00 1.023518187411e+00 1.023256354359e+00 1.022954542605e+00 1.022612094655e+00 1.022230317342e+00 1.021807816758e+00 1.021345418877e+00 1.020843547647e+00 1.020302193624e+00 1.019721672973e+00 1.019101664324e+00 1.018442850205e+00 1.017745473668e+00 1.017009754099e+00 1.016235741693e+00 1.015424771534e+00 1.014575488502e+00 1.013690182911e+00 1.012767725682e+00 1.011809151227e+00 1.010814446125e+00 1.009783967218e+00 1.008719117316e+00 1.007619093835e+00 1.006485052956e+00 1.005317591781e+00 1.004116136845e+00 1.002883773424e+00 1.001618183640e+00 1.000320980484e+00 9.989934731019e-01 9.976357128450e-01 9.962482428390e-01 9.948319362474e-01 9.933873410940e-01 9.919151283614e-01 9.904162238838e-01 9.888915979614e-01 9.873419270200e-01 9.857667386811e-01 9.841697010648e-01 9.825486292425e-01 9.809062757947e-01 9.792436209006e-01 9.775595870816e-01 9.758577649880e-01 9.741384893095e-01 9.724012310380e-01 9.706480594975e-01 9.688814098046e-01 9.670997331138e-01 9.653059350043e-01 9.635007971263e-01 9.616857698740e-01 9.598613626411e-01 9.580293198437e-01 9.561917813817e-01 9.543477939493e-01 9.525007059858e-01 9.506514889637e-01 9.488012767581e-01 9.469510788066e-01 9.451030683701e-01 9.432585326335e-01 9.414188041745e-01 9.395854686024e-01 9.377597451652e-01 9.359440121561e-01 9.341392800599e-01 9.323476689243e-01 9.305699402128e-01 9.288094944030e-01 9.270664132704e-01 9.253426735837e-01 9.236404399314e-01 9.219623167265e-01 9.203086194569e-01 9.186821921036e-01 9.170834487952e-01 9.155164165257e-01 9.139813814084e-01 9.124803678523e-01 9.110161998796e-01 9.095896767427e-01 9.082036849237e-01 9.068599558424e-01 9.055593924604e-01 9.043053740058e-01 9.030996027611e-01 9.019438766732e-01 9.008397956499e-01 8.997890072099e-01 8.987938147664e-01 8.978573190710e-01 8.969795683347e-01 8.961641784807e-01 8.954120346497e-01 8.947242513681e-01 8.941054469504e-01 8.935549931821e-01 8.930754280694e-01 8.926684909126e-01 8.923364170292e-01 8.920805805171e-01 8.919025502312e-01 8.918047699359e-01 8.917876041442e-01 8.918534322116e-01 8.920043459325e-01 8.922402800386e-01 8.925642910339e-01 8.929764926034e-01 8.934790326763e-01 8.940728104390e-01 8.947588342392e-01 8.955398569054e-01 8.964146386657e-01 8.973857071566e-01 8.984536702729e-01 8.996182417541e-01 9.008828838613e-01 9.022447453036e-01 9.037082450368e-01 9.052711568093e-01 9.069355034517e-01 9.087004615326e-01 9.105669680083e-01 9.125374397423e-01 9.146075573223e-01 9.167810080632e-01 9.190558041433e-01 9.214329295750e-01 9.239132134159e-01 9.264918820266e-01 9.291760773046e-01 9.319578259432e-01 9.348408477838e-01 9.378247986861e-01 9.409056701322e-01 9.440879755702e-01 9.473633999182e-01 9.507396673090e-01 9.542087734034e-01 9.577728382924e-01 9.614327445536e-01 9.651803077180e-01 9.690237144654e-01 9.729521746050e-01 9.769715113456e-01 9.810773363919e-01 9.852651848166e-01 9.895416941555e-01 9.938934810231e-01 9.983312066902e-01 1.002843282077e+00 1.007432545280e+00 1.012098701705e+00 1.016831476314e+00 1.021642575708e+00 1.026514834128e+00 1.031458712877e+00 1.036464440574e+00 1.041529468398e+00 1.046661052133e+00 1.051841476459e+00 1.057085833448e+00 1.062376115018e+00 1.067720243320e+00 1.073113792008e+00 1.078547378961e+00 1.084033811832e+00 1.089549670205e+00 1.095113641635e+00 1.100708082930e+00 1.106336619292e+00 1.112000513159e+00 1.117683306668e+00 1.123404214658e+00 1.129136263499e+00 1.134897296142e+00 1.140673942324e+00 1.146462102162e+00 1.152272577197e+00 1.158080981513e+00 1.163909733421e+00 1.169733671921e+00 1.175564293326e+00 1.181397293799e+00 1.187218975558e+00 1.193047811309e+00 1.198856160469e+00 1.204664592361e+00 1.210454399728e+00 1.216227963102e+00 1.221989595808e+00 1.227720073640e+00 1.233440483605e+00 1.239122873443e+00 1.244785270819e+00 1.250415743187e+00 1.256007063689e+00 1.261573566566e+00 1.267089654885e+00 1.272576440120e+00 1.278013534114e+00 1.283407247402e+00 1.288756615517e+00 1.294048005714e+00 1.299298242230e+00 1.304483919378e+00 1.309619089955e+00 1.314693959197e+00 1.319704222371e+00 1.324658497904e+00 1.329537070227e+00 1.334357823258e+00 1.339103140037e+00 1.343777110457e+00 1.348381670200e+00 1.352903694928e+00 1.357355734166e+00 1.361721701827e+00 1.366008795715e+00 1.370214366023e+00 1.374329441166e+00 1.378364697205e+00 1.382304659569e+00 1.386158662567e+00 1.389919860244e+00 1.393584425250e+00 1.397160032911e+00 1.400632469465e+00 1.404012551663e+00 1.407291594538e+00 1.410467350261e+00 1.413546681841e+00 1.416516319248e+00 1.419388253333e+00 1.422150138212e+00 1.424805942152e+00 1.427358467679e+00 1.429795466798e+00 1.432131135850e+00 1.434350211994e+00 1.436461809345e+00 1.438463621448e+00 1.440348236635e+00 1.442128584706e+00 1.443787335117e+00 1.445338945910e+00 1.446775583105e+00 1.448094613315e+00 1.449307306087e+00 1.450396452984e+00 1.451380419830e+00 1.452245977117e+00 1.452996852167e+00 1.453641124926e+00 1.454161707221e+00 1.454582556203e+00 1.454880531763e+00 1.455072311598e+00 1.455155967405e+00 1.455120862381e+00 1.454990201766e+00 1.454737890602e+00 1.454389505212e+00 1.453931753828e+00 1.453366011433e+00 1.452707430162e+00 1.451934044355e+00 1.451074971049e+00 1.450108917036e+00 1.449048553422e+00 1.447899280160e+00 1.446647236443e+00 1.445320014225e+00 1.443890838584e+00 1.442385372538e+00 1.440795872290e+00 1.439119401171e+00 1.437376946443e+00 1.435545896094e+00 1.433655174590e+00 1.431688324635e+00 1.429655641541e+00 1.427567237935e+00 1.425406737608e+00 1.423204611638e+00 1.420938370518e+00 1.418627892203e+00 1.416274535075e+00 1.413871485844e+00 1.411442263581e+00 1.408966781203e+00 1.406470817204e+00 1.403944798168e+00 1.401394566600e+00 1.398835078064e+00 1.396251815931e+00 1.393670196784e+00 1.391076706371e+00 1.388485779629e+00 1.385901747720e+00 1.383321094551e+00 1.380762056431e+00 1.378214116573e+00 1.375692635282e+00 1.373198812705e+00 1.370733668627e+00 1.368310102769e+00 1.365922554820e+00 1.363585156982e+00 1.361296107217e+00 1.359062471834e+00 1.356888497506e+00 1.354775817118e+00 1.352734491822e+00 1.350763738846e+00 1.348870107846e+00 1.347055318085e+00 1.345326075779e+00 1.343683596866e+00 1.342134257344e+00 1.340678769981e+00 1.339321491285e+00 1.338068008922e+00 1.336915284770e+00 1.335874499010e+00 1.334939480550e+00 1.334119926439e+00 1.333414595378e+00 1.332823708470e+00 1.332354698897e+00 1.332001234605e+00 1.331772177174e+00 1.331663259420e+00 1.331676206954e+00 1.331815390879e+00 1.332072876240e+00 1.332460914539e+00 1.332965424961e+00 1.333596582439e+00 1.334349141536e+00 1.335218622980e+00 1.336212926263e+00 1.337318504507e+00 1.338545742816e+00 1.339881854061e+00 1.341330027337e+00 1.342888518505e+00 1.344547473465e+00 1.346314540593e+00 1.348175605383e+00 1.350134727219e+00 1.352183853150e+00 1.354318760046e+00 1.356540426026e+00 1.358835104190e+00 1.361208958172e+00 1.363647195077e+00 1.366151700184e+00 1.368714281277e+00 1.371328941887e+00 1.373994747697e+00 1.376697254150e+00 1.379442415222e+00 1.382214037976e+00 1.385012763773e+00 1.387831083688e+00 1.390659165910e+00 1.393499483706e+00 1.396333750058e+00 1.399168470219e+00 1.401988244586e+00 1.404790174595e+00 1.407570892100e+00 1.410315292440e+00 1.413030499667e+00 1.415696419178e+00 1.418317407718e+00 1.420881994455e+00 1.423383965357e+00 1.425823992031e+00 1.428184217575e+00 1.430470452139e+00 1.432669314466e+00 1.434777496119e+00 1.436793557725e+00 1.438702145071e+00 1.440509360397e+00 1.442200058533e+00 1.443776694839e+00 1.445230985212e+00 1.446555257474e+00 1.447752412829e+00 1.448808952864e+00 1.449729232599e+00 1.450501421974e+00 1.451125874422e+00 1.451598390808e+00 1.451913157500e+00 1.452070556880e+00 1.452061954074e+00 1.451890560780e+00 1.451547797543e+00 1.451035477674e+00 1.450347938230e+00 1.449483662309e+00 1.448444616907e+00 1.447221824226e+00 1.445822236456e+00 1.444236180621e+00 1.442470041967e+00 1.440520892111e+00 1.438383870768e+00 1.436067989642e+00 1.433562143295e+00 1.430878750033e+00 1.428009922261e+00 1.424958794662e+00 1.421732737521e+00 1.418322639636e+00 1.414744250833e+00 1.410988438690e+00 1.407064841748e+00 1.402976157601e+00 1.398721689190e+00 1.394314483266e+00 1.389748603856e+00 1.385038888698e+00 1.380184356825e+00 1.375193803937e+00 1.370074903133e+00 1.364830183853e+00 1.359474702550e+00 1.354008268886e+00 1.348446310992e+00 1.342792982293e+00 1.337061272224e+00 1.331261366053e+00 1.325399736108e+00 1.319495359829e+00 1.313550904844e+00 1.307586778631e+00 1.301610962891e+00 1.295638391513e+00 1.289686517078e+00 1.283760672316e+00 1.277888136802e+00 1.272072141567e+00 1.266337936215e+00 1.260698685294e+00 1.255165814583e+00 1.249767345749e+00 1.244506398480e+00 1.239413635503e+00 1.234496614420e+00 1.229776460264e+00 1.225274072386e+00 1.220996226851e+00 1.216973991489e+00 1.213209541922e+00 1.209730710665e+00 1.206548653375e+00 1.203675102626e+00 1.201132236236e+00 1.198922774404e+00 1.197072225095e+00 1.195580402016e+00 1.194462582188e+00 1.193729998717e+00 1.193383265216e+00 1.193437558725e+00 1.193886213735e+00 1.194743817932e+00 1.196003464832e+00 1.197667042705e+00 1.199736175647e+00 1.202197904870e+00 1.205058618528e+00 1.208298548697e+00 1.211918544625e+00 1.215902702936e+00 1.220237824207e+00 1.224916336286e+00 1.229912936449e+00 1.235221170969e+00 1.240816366522e+00 1.246681028279e+00 1.252796994044e+00 1.259138089222e+00 1.265691732918e+00 1.272423164515e+00 1.279321170524e+00 1.286354446473e+00 1.293502058460e+00 1.300742194780e+00 1.308044080677e+00 1.315395399559e+00 1.322761259770e+00 1.330126759168e+00 1.337465820597e+00 1.344755257106e+00 1.351981994018e+00 1.359112741350e+00 1.366141252870e+00 1.373040651905e+00 1.379798207314e+00 1.386398435754e+00 1.392821591111e+00 1.399063134028e+00 1.405103068963e+00 1.410937779954e+00 1.416555329632e+00 1.421948632853e+00 1.427116960578e+00 1.432048642093e+00 1.436751383958e+00 1.441217778496e+00 1.445453740748e+00 1.449461300449e+00 1.453242702780e+00 1.456812225662e+00 1.460168635301e+00 1.463331942889e+00 1.466304798823e+00 1.469104258682e+00 1.471745361542e+00 1.474239846676e+00 1.476611048781e+00 1.478867432629e+00 1.481035380861e+00 1.483129728155e+00 1.485170897181e+00 1.487180335196e+00 1.489174349617e+00 1.491180931803e+00 1.493210189000e+00 1.495290097570e+00 1.497435623175e+00 1.499665168877e+00 1.502001276992e+00 1.504451848793e+00 1.507043136101e+00 1.509779413363e+00 1.512679296651e+00 1.515751654512e+00 1.519004659400e+00 1.522452018590e+00 1.526089801689e+00 1.529931929268e+00 1.533973952459e+00 1.538219325681e+00 1.542668342834e+00 1.547312062865e+00 1.552156249220e+00 1.557183744739e+00 1.562397079984e+00 1.567781257249e+00 1.573329685149e+00 1.579034334390e+00 1.584876886704e+00 1.590856729935e+00 1.596949921258e+00 1.603153752412e+00 1.609451330387e+00 1.615826987739e+00 1.622278899021e+00 1.628780513668e+00 1.635334051622e+00 1.641916632264e+00 1.648521769040e+00 1.655141987631e+00 1.661755113932e+00 1.668365853826e+00 1.674948611846e+00 1.681504298053e+00 1.688016418053e+00 1.694473170997e+00 1.700871077741e+00 1.707185447168e+00 1.713418489144e+00 1.719543488958e+00 1.725555209350e+00 1.731436256992e+00 1.737161455685e+00 1.742727058649e+00 1.748096201610e+00 1.753261461334e+00 1.758190296667e+00 1.762857008973e+00 1.767243839335e+00 1.771306907960e+00 1.775032563578e+00 1.778374499049e+00 1.781308932233e+00 1.783801316058e+00 1.785811257477e+00 1.787318743828e+00 1.788271653476e+00 1.788654926256e+00 1.788425651655e+00 1.787558191422e+00 1.786030872608e+00 1.783807441454e+00 1.780887173847e+00 1.777235664765e+00 1.772856573947e+00 1.767742385569e+00 1.761887921625e+00 1.755319273307e+00 1.748033667796e+00 1.740072340759e+00 1.731459570012e+00 1.722239190835e+00 1.712468936534e+00 1.702195766655e+00 1.691504105219e+00 1.680457034743e+00 1.669152820450e+00 1.657677729939e+00 1.646128434346e+00 1.634622181384e+00 1.623250073275e+00 1.612143900569e+00 1.601398424061e+00 1.591131509009e+00 1.581453378170e+00 1.572450661827e+00 1.564234015749e+00 1.556862555984e+00 1.550420178184e+00 1.544949201129e+00 1.540480841405e+00 1.537044858575e+00 1.534614186805e+00 1.533188709409e+00 1.532705124208e+00 1.533111252850e+00 1.534326564574e+00 1.536243287316e+00 1.538770254058e+00 1.541765012941e+00 1.545115143123e+00 1.548675980131e+00 1.552308722805e+00 1.555887983626e+00 1.559261271589e+00 1.562321655939e+00 1.564932498011e+00 1.566997591476e+00 1.568421520680e+00 1.569113142861e+00 1.569026384401e+00 1.568090747378e+00 1.566298824430e+00 1.563623306432e+00 1.560073422413e+00 1.555679711049e+00 1.550465026631e+00 1.544507802384e+00 1.537855664117e+00 1.530608246489e+00 1.522854613646e+00 1.514690724882e+00 1.506248109891e+00 1.497614720577e+00 1.488935770254e+00 1.480311293417e+00 1.471865624395e+00 1.463717157720e+00 1.455954913221e+00 1.448705615998e+00 1.442032653584e+00 1.436039308269e+00 1.430786382655e+00 1.426332727769e+00 1.422748670657e+00 1.420043663515e+00 1.418285111188e+00 1.417467922803e+00 1.417620991631e+00 1.418753897858e+00 1.420842539723e+00 1.423911834312e+00 1.427903545927e+00 1.432819496301e+00 1.438604672025e+00 1.445203370073e+00 1.452577301977e+00 1.460608568837e+00 1.469250418520e+00 1.478360642213e+00 1.487833657158e+00 1.497546060767e+00 1.507315774651e+00 1.517033024735e+00 1.526481776408e+00 1.535526787140e+00 1.543985574992e+00 1.551668295269e+00 1.558455192680e+00 1.564141735195e+00 1.568643297318e+00 1.571815303415e+00 1.573567203818e+00 1.573870636885e+00 1.572639782119e+00 1.569933444441e+00 1.565741882060e+00 1.560149179718e+00 1.553265596709e+00 1.545175954784e+00 1.536083083023e+00 1.526101953115e+00 1.515439128836e+00 1.504275972552e+00 1.492760617582e+00 1.481101193842e+00 1.469391500317e+00 1.457786797119e+00 1.446351029978e+00 1.435127151852e+00 1.424151822256e+00 1.413363866659e+00 1.402750323170e+00 1.392201916375e+00 1.381643865474e+00 1.370981889615e+00 1.360111797618e+00 1.348989444700e+00 1.337541986198e+00 1.325790896712e+00 1.313758019269e+00 1.301531362410e+00 1.289258922145e+00 1.277091372805e+00 1.265282316471e+00 1.254046987633e+00 1.243665609139e+00 1.234397257076e+00 1.226468926188e+00 1.220112325065e+00 1.215450997063e+00 1.212591617010e+00 1.211534274206e+00 1.212207841937e+00 1.214473615728e+00 1.218100858388e+00 1.222835099500e+00 1.228342846966e+00 1.234303059169e+00 1.240366696376e+00 1.246202158471e+00 1.251519248971e+00 1.256036385315e+00 1.259561570751e+00 1.261920916532e+00 1.263023569132e+00 1.262834665341e+00 1.261363138393e+00 1.258697824515e+00 1.254943631717e+00 1.250268114816e+00 1.244845853855e+00 1.238871598829e+00 1.232537902957e+00 1.226006437168e+00 1.219426503863e+00 1.212876937228e+00 1.206405667291e+00 1.199984219443e+00 1.193535121481e+00 1.186942977310e+00 1.180044041420e+00 1.172690763135e+00 1.164733095253e+00 1.156663985700e+00 1.145967967239e+00 1.134405840682e+00 1.124051771713e+00 1.116254773080e+00 1.110968402842e+00 1.106858678238e+00 1.102096198971e+00 1.095400988088e+00 1.086836359985e+00 1.077916602038e+00 1.070947430576e+00 1.067939786402e+00 1.069595250073e+00 1.074918118095e+00 1.081730806816e+00 1.087766098644e+00 1.091686251812e+00 1.093565472751e+00 1.094658604494e+00 1.096525926409e+00 1.099984096165e+00 1.104457279764e+00 1.108065810957e+00 1.108363786551e+00 1.103398702469e+00 1.092520528279e+00 1.076575344846e+00 1.057485929176e+00 1.037353228119e+00 1.017463958168e+00 9.977533349359e-01 9.770348708029e-01 9.538683115231e-01 9.276208525068e-01 8.992561656068e-01 8.713855499173e-01 8.474916057428e-01 8.306285038852e-01 8.221492130858e-01 8.190763100566e-01 8.106781312295e-01 7.680102113073e-01 7.196219933686e-01 7.107409943812e-01 7.599103229895e-01 8.373441800527e-01 8.974305857353e-01 9.122949697802e-01 8.826957528084e-01 8.376319516819e-01 8.213799194197e-01 8.592033187505e-01 9.309914546619e-01 9.924301710030e-01 1.009757501661e+00 9.755168065476e-01 9.110709945786e-01 8.592598067497e-01 8.575170664159e-01 9.016621707460e-01 9.493978220803e-01 9.582601603108e-01 9.106881203818e-01 8.217933183737e-01 7.391254603578e-01 7.208458380770e-01 7.775093879503e-01 8.562570238878e-01 8.977001545097e-01 8.721550787019e-01 7.868211930783e-01 6.892794451985e-01 6.578788504081e-01 7.308788531736e-01 8.525673716156e-01 9.462119651490e-01 9.678728298586e-01 9.119439980343e-01 8.124340242257e-01 7.427307427242e-01 7.743331885429e-01 8.919311001989e-01 1.014767567058e+00 1.076529921267e+00 1.048494916400e+00 9.406893796192e-01 8.065541719092e-01 7.408800669949e-01 8.074868832303e-01 9.490780394203e-01 1.066039247099e+00 1.094536034882e+00 1.012180223371e+00 8.360267604451e-01 6.349595151031e-01 5.561790982568e-01 6.878311463684e-01 8.918261365809e-01 1.038217202451e+00 1.068522891370e+00 9.679921958840e-01 7.594810133092e-01 5.224137007073e-01 4.583278879633e-01 6.587762852158e-01 9.062537775167e-01 1.072528373957e+00 1.109763933972e+00 1.009809286637e+00 7.999227371879e-01 5.593780069711e-01 4.736923970070e-01 6.454854785727e-01 8.761108472697e-01 1.033074640863e+00 1.069610190732e+00 9.814338907290e-01 7.997086307212e-01 6.004753115698e-01 5.202707763719e-01 6.233823108772e-01 7.792224212220e-01 8.777848730397e-01 8.806662366430e-01 7.957391146695e-01 6.720690170616e-01 5.987894143673e-01 6.438601781671e-01 7.593464397005e-01 8.555365131493e-01 8.819176009275e-01 8.317646640062e-01 7.392993535023e-01 6.776411467781e-01 7.155494899181e-01 8.345834750084e-01 9.582273062581e-01 1.028245660643e+00 1.022390277641e+00 9.521258214863e-01 8.599866748286e-01 8.073423887268e-01 8.315906514526e-01 9.061585405801e-01 9.727965905490e-01 9.904030375425e-01 9.499329902754e-01 8.739483748929e-01 8.095540207450e-01 8.020894463462e-01 8.524598619995e-01 9.162039272310e-01 9.464905675963e-01 9.207998660725e-01 8.470400224643e-01 7.638887071099e-01 7.294274582624e-01 7.759850174747e-01 8.722599962573e-01 9.604646170908e-01 9.997628806609e-01 9.762367748361e-01 9.017817577994e-01 8.113829625780e-01 7.532486929784e-01 7.584500104402e-01 8.111699656762e-01 8.937116885958e-01
 1.210405961256e+00 1.209181959675e+00 1.208278602362e+00 1.207818263042e+00 1.207539406384e+00 1.207032518638e+00 1.206086793368e+00 1.204826820470e+00 1.203589487402e+00 1.202685490632e+00 1.202186922372e+00 1.201850317449e+00 1.201275948196e+00 1.200232291658e+00 1.198861249868e+00 1.197558979966e+00 1.196645126452e+00 1.196123676788e+00 1.195704382190e+00 1.195016848156e+00 1.193876331855e+00 1.192432046365e+00 1.191074544357e+00 1.190129385602e+00 1.189581561963e+00 1.189084750134e+00 1.188245776807e+00 1.186934525395e+00 1.185377095060e+00 1.183982678610e+00 1.183033341904e+00 1.182449771722e+00 1.181842577083e+00 1.180824501679e+00 1.179333146746e+00 1.177673973049e+00 1.176267064636e+00 1.175318151634e+00 1.174673838954e+00 1.173944354779e+00 1.172798049817e+00 1.171213648425e+00 1.169504521212e+00 1.168070101634e+00 1.167090725705e+00 1.166391493498e+00 1.165585843468e+00 1.164363467428e+00 1.162719673292e+00 1.160963350017e+00 1.159491019210e+00 1.158477593249e+00 1.157735325167e+00 1.156858905227e+00 1.155541803673e+00 1.153811412496e+00 1.152011172028e+00 1.150531783555e+00 1.149508412900e+00 1.148709543348e+00 1.147719664832e+00 1.146270943731e+00 1.144457527151e+00 1.142651100245e+00 1.141201551685e+00 1.140163307469e+00 1.139260172105e+00 1.138112720644e+00 1.136537194798e+00 1.134678510459e+00 1.132887604813e+00 1.131438518517e+00 1.130325337812e+00 1.129284790334e+00 1.128004533879e+00 1.126352953043e+00 1.124465432096e+00 1.122637341753e+00 1.121112769758e+00 1.119906959201e+00 1.118791641390e+00 1.117458489366e+00 1.115741617469e+00 1.113747857673e+00 1.111798884813e+00 1.110197083152e+00 1.108983885985e+00 1.107878021054e+00 1.106478231279e+00 1.104591038242e+00 1.102400253389e+00 1.100344371637e+00 1.098766551985e+00 1.097619686667e+00 1.096480006954e+00 1.094887815948e+00 1.092735144935e+00 1.090371078769e+00 1.088319560329e+00 1.086842436607e+00 1.085713963807e+00 1.084403585872e+00 1.082511106374e+00 1.080111098046e+00 1.077688014762e+00 1.075730463135e+00 1.074323677406e+00 1.073083581212e+00 1.071482614913e+00 1.069287557281e+00 1.066746003790e+00 1.064374531659e+00 1.062520140730e+00 1.061081351861e+00 1.059608444242e+00 1.057690837017e+00 1.055289233190e+00 1.052747184165e+00 1.050494381121e+00 1.048690299343e+00 1.047111594064e+00 1.045365408941e+00 1.043220075592e+00 1.040776220520e+00 1.038351661885e+00 1.036211120394e+00 1.034366598354e+00 1.032593450545e+00 1.030638962991e+00 1.028419437418e+00 1.026059322609e+00 1.023758056934e+00 1.021636426731e+00 1.019669853886e+00 1.017723404749e+00 1.015666217896e+00 1.013459101672e+00 1.011158485569e+00 1.008865034297e+00 1.006658862132e+00 1.004555332298e+00 1.002488086359e+00 1.000355372801e+00 9.981010918426e-01 9.957497666483e-01 9.933859973494e-01 9.910935105215e-01 9.888902891957e-01 9.867059138899e-01 9.844544108986e-01 9.821097125736e-01 9.797153449997e-01 9.773346088131e-01 9.750036747460e-01 9.727084139286e-01 9.704066133257e-01 9.680730427088e-01 9.657154311463e-01 9.633414988177e-01 9.609528554832e-01 9.585576589499e-01 9.561739483421e-01 9.538088053271e-01 9.514524524195e-01 9.490742873529e-01 9.466469356189e-01 9.441756823054e-01 9.417064680399e-01 9.392691362700e-01 9.368467336446e-01 9.344033661535e-01 9.319180519791e-01 9.294012853156e-01 9.268856877913e-01 9.243893749639e-01 9.218964113540e-01 9.193823716125e-01 9.168516013018e-01 9.143245270776e-01 9.118061567885e-01 9.092891572577e-01 9.067585518089e-01 9.042073088984e-01 9.016540816975e-01 8.991149507785e-01 8.965839614606e-01 8.940409806703e-01 8.914791413696e-01 8.889045027436e-01 8.863276063213e-01 8.837544421233e-01 8.811811149238e-01 8.785966389959e-01 8.760011725320e-01 8.734030783863e-01 8.708032592039e-01 8.681997519586e-01 8.655928669279e-01 8.629819145552e-01 8.603659555435e-01 8.577480935913e-01 8.551299235487e-01 8.525090072466e-01 8.498848387909e-01 8.472598942467e-01 8.446310016424e-01 8.419992544804e-01 8.393682755997e-01 8.367376110297e-01 8.341035769452e-01 8.314686064122e-01 8.288351691975e-01 8.262010889171e-01 8.235672034155e-01 8.209336569548e-01 8.182978213272e-01 8.156626512486e-01 8.130320000521e-01 8.104002875794e-01 8.077666075950e-01 8.051330978562e-01 8.025033318830e-01 7.998770148381e-01 7.972541935763e-01 7.946310847793e-01 7.920075377635e-01 7.893904986624e-01 7.867817925817e-01 7.841773582680e-01 7.815722934890e-01 7.789727515344e-01 7.763781238718e-01 7.737898345173e-01 7.712090048301e-01 7.686305470246e-01 7.660545111693e-01 7.634878298067e-01 7.609277387811e-01 7.583728488256e-01 7.558262349957e-01 7.532869395694e-01 7.507543524730e-01 7.482321772638e-01 7.457184082269e-01 7.432115671903e-01 7.407157279572e-01 7.382315140536e-01 7.357557852231e-01 7.332892552072e-01 7.308349093316e-01 7.283906005415e-01 7.259586343263e-01 7.235398020000e-01 7.211308262629e-01 7.187336655722e-01 7.163526549872e-01 7.139840515788e-01 7.116303006698e-01 7.092913278572e-01 7.069653053319e-01 7.046538912646e-01 7.023606505594e-01 7.000852833053e-01 6.978247319304e-01 6.955819383288e-01 6.933562211655e-01 6.911477404738e-01 6.889592850867e-01 6.867902480528e-01 6.846399062419e-01 6.825103395919e-01 6.804004686020e-01 6.783108957615e-01 6.762436951568e-01 6.741989362513e-01 6.721755918437e-01 6.701750289574e-01 6.681984966953e-01 6.662452886247e-01 6.643172884124e-01 6.624141547243e-01 6.605345427062e-01 6.586813691045e-01 6.568562910294e-01 6.550570181139e-01 6.532855242551e-01 6.515412258682e-01 6.498248238379e-01 6.481377819197e-01 6.464815025886e-01 6.448544677164e-01 6.432577084454e-01 6.416918405988e-01 6.401572880947e-01 6.386541235292e-01 6.371841729990e-01 6.357471334802e-01 6.343434416298e-01 6.329738318935e-01 6.316376356761e-01 6.303365003738e-01 6.290710943358e-01 6.278413108469e-01 6.266477456649e-01 6.254908069811e-01 6.243709295861e-01 6.232888609667e-01 6.222446828601e-01 6.212390635136e-01 6.202721814194e-01 6.193445850691e-01 6.184568832639e-01 6.176088719700e-01 6.168023484906e-01 6.160362772779e-01 6.153112119040e-01 6.146276010336e-01 6.139858015008e-01 6.133857893084e-01 6.128288276824e-01 6.123149677691e-01 6.118443958239e-01 6.114175447382e-01 6.110346366736e-01 6.106938890352e-01 6.103980326168e-01 6.101462557423e-01 6.099390845601e-01 6.097772101667e-01 6.096614170863e-01 6.095897187151e-01 6.095632234686e-01 6.095809288487e-01 6.096441918930e-01 6.097534538974e-01 6.099088951252e-01 6.101098515945e-01 6.103576182352e-01 6.106516169147e-01 6.109892967709e-01 6.113733319786e-01 6.118028990365e-01 6.122770891577e-01 6.127998920206e-01 6.133690547368e-01 6.139834507173e-01 6.146423270222e-01 6.153451274709e-01 6.160931761379e-01 6.168883821443e-01 6.177283195559e-01 6.186145440053e-01 6.195458732574e-01 6.205198546210e-01 6.215377933570e-01 6.225987971153e-01 6.237040983867e-01 6.248543933781e-01 6.260494486579e-01 6.272861978808e-01 6.285655786420e-01 6.298862402926e-01 6.312485500039e-01 6.326532692740e-01 6.341003146544e-01 6.355883939521e-01 6.371178632611e-01 6.386856133121e-01 6.402923442344e-01 6.419394968755e-01 6.436256490226e-01 6.453501638873e-01 6.471138248854e-01 6.489142820424e-01 6.507514809125e-01 6.526247515692e-01 6.545327283661e-01 6.564781421076e-01 6.584595608738e-01 6.604754714201e-01 6.625248144584e-01 6.646064575369e-01 6.667200114517e-01 6.688680409773e-01 6.710485996090e-01 6.732601386819e-01 6.755024496583e-01 6.777741856387e-01 6.800756751973e-01 6.824062542005e-01 6.847654464057e-01 6.871533491159e-01 6.895687399410e-01 6.920097202538e-01 6.944775585378e-01 6.969715700081e-01 6.994898837932e-01 7.020333664638e-01 7.045994201279e-01 7.071888790605e-01 7.098010705627e-01 7.124347678094e-01 7.150909690402e-01 7.177685906638e-01 7.204646093061e-01 7.231800090373e-01 7.259136771645e-01 7.286658894784e-01 7.314376211865e-01 7.342261093876e-01 7.370292128664e-01 7.398490971050e-01 7.426827535479e-01 7.455310745152e-01 7.483949264645e-01 7.512712865396e-01 7.541611459389e-01 7.570623467393e-01 7.599746565849e-01 7.628978589698e-01 7.658314730967e-01 7.687741190539e-01 7.717279931631e-01 7.746888432861e-01 7.776576768512e-01 7.806341108277e-01 7.836161659735e-01 7.866044718589e-01 7.895996405617e-01 7.925989178472e-01 7.956031093812e-01 7.986107874485e-01 8.016203749836e-01 8.046335204520e-01 8.076483632097e-01 8.106648267755e-01 8.136829324432e-01 8.167002267766e-01 8.197169282063e-01 8.227328827170e-01 8.257468477780e-01 8.287601887245e-01 8.317704922349e-01 8.347769383606e-01 8.377809292819e-01 8.407797645292e-01 8.437737599853e-01 8.467624614374e-01 8.497446218166e-01 8.527215388676e-01 8.556911331931e-01 8.586522822228e-01 8.616061029255e-01 8.645507748224e-01 8.674869267060e-01 8.704133622226e-01 8.733295084352e-01 8.762338997057e-01 8.791279981544e-01 8.820093547891e-01 8.848798154364e-01 8.877366782552e-01 8.905804726266e-01 8.934097492155e-01 8.962254672444e-01 8.990251342401e-01 9.018105642506e-01 9.045810624297e-01 9.073338545477e-01 9.100702999538e-01 9.127881057588e-01 9.154896985905e-01 9.181740653484e-01 9.208390078305e-01 9.234845711125e-01 9.261099655656e-01 9.287150421762e-01 9.313005001252e-01 9.338647318108e-01 9.364080352921e-01 9.389291821789e-01 9.414257487242e-01 9.439011079006e-01 9.463537027795e-01 9.487816822466e-01 9.511859478594e-01 9.535638187014e-01 9.559174684256e-01 9.582458448097e-01 9.605477957905e-01 9.628239230718e-01 9.650726360314e-01 9.672936470861e-01 9.694878375110e-01 9.716533619560e-01 9.737913852300e-01 9.759006655670e-01 9.779791760434e-01 9.800296222294e-01 9.820498938017e-01 9.840395348522e-01 9.859993702764e-01 9.879270222908e-01 9.898230139370e-01 9.916881476558e-01 9.935206925844e-01 9.953221338802e-01 9.970891792411e-01 9.988222979595e-01 1.000523410020e+00 1.002189251811e+00 1.003822750378e+00 1.005420791789e+00 1.006981990686e+00 1.008510226219e+00 1.010001662235e+00 1.011458291748e+00 1.012879018698e+00 1.014262306559e+00 1.015609439122e+00 1.016920068162e+00 1.018193270503e+00 1.019430007437e+00 1.020627616462e+00 1.021788730382e+00 1.022910899891e+00 1.023994373890e+00 1.025040263245e+00 1.026047392418e+00 1.027014227356e+00 1.027943218001e+00 1.028831898744e+00 1.029681721541e+00 1.030491194447e+00 1.031260519676e+00 1.031991184270e+00 1.032679544252e+00 1.033328506603e+00 1.033937501584e+00 1.034504728391e+00 1.035032081875e+00 1.035518001268e+00 1.035963411155e+00 1.036367781149e+00 1.036730371997e+00 1.037053174982e+00 1.037333481549e+00 1.037572886517e+00 1.037771329061e+00 1.037927500450e+00 1.038044098153e+00 1.038117681977e+00 1.038150514348e+00 1.038143051231e+00 1.038092621755e+00 1.038002509255e+00 1.037870164237e+00 1.037697284444e+00 1.037483667684e+00 1.037228606747e+00 1.036934008468e+00 1.036597909896e+00 1.036220917873e+00 1.035804943990e+00 1.035348242051e+00 1.034851264331e+00 1.034314855754e+00 1.033738960217e+00 1.033123565430e+00 1.032470050567e+00 1.031776577203e+00 1.031046103194e+00 1.030276836013e+00 1.029470306916e+00 1.028625547164e+00 1.027744051497e+00 1.026826390139e+00 1.025872386529e+00 1.024882709892e+00 1.023856841295e+00 1.022795685107e+00 1.021701539057e+00 1.020572049429e+00 1.019409876243e+00 1.018214684017e+00 1.016987279195e+00 1.015728482966e+00 1.014438075279e+00 1.013117593632e+00 1.011766865844e+00 1.010387186718e+00 1.008979608939e+00 1.007543766462e+00 1.006081279079e+00 1.004592201758e+00 1.003078729128e+00 1.001539670715e+00 9.999768075725e-01 9.983925913862e-01 9.967854444257e-01 9.951572082308e-01 9.935097510617e-01 9.918430769364e-01 9.901585264059e-01 9.884569165985e-01 9.867396284865e-01 9.850081545695e-01 9.832620934671e-01 9.815041342355e-01 9.797355571094e-01 9.779556150498e-01 9.761674091856e-01 9.743724541874e-01 9.725703371301e-01 9.707640879500e-01 9.689540832738e-01 9.671424080094e-01 9.653298975835e-01 9.635182869900e-01 9.617087403980e-01 9.599029408874e-01 9.581025205372e-01 9.563091528502e-01 9.545236933850e-01 9.527497855022e-01 9.509857717058e-01 9.492358814784e-01 9.475018629951e-01 9.457836860719e-01 9.440851509682e-01 9.424060231493e-01 9.407493920759e-01 9.391170172990e-01 9.375103096201e-01 9.359313479893e-01 9.343817729295e-01 9.328636278540e-01 9.313787155866e-01 9.299299174092e-01 9.285178378106e-01 9.271438771180e-01 9.258119318491e-01 9.245233775362e-01 9.232796475828e-01 9.220828859655e-01 9.209347068944e-01 9.198384896461e-01 9.187941102723e-01 9.178051596819e-01 9.168736027104e-01 9.160002624103e-01 9.151884306524e-01 9.144389891597e-01 9.137540378106e-01 9.131358417468e-01 9.125857522665e-01 9.121064955787e-01 9.116992853144e-01 9.113663195016e-01 9.111089102226e-01 9.109287034511e-01 9.108288864709e-01 9.108087588500e-01 9.108719491880e-01 9.110196021115e-01 9.112515557265e-01 9.115718496389e-01 9.119796009119e-01 9.124781818787e-01 9.130682139348e-01 9.137495413761e-01 9.145264489267e-01 9.153966772587e-01 9.163647587771e-01 9.174274852107e-01 9.185892628030e-01 9.198504290499e-01 9.212099825559e-01 9.226708894816e-01 9.242307082656e-01 9.258939535111e-01 9.276578021462e-01 9.295240715258e-01 9.314947050453e-01 9.335647503025e-01 9.357409699419e-01 9.380176063648e-01 9.403985052366e-01 9.428827951789e-01 9.454668607316e-01 9.481570468697e-01 9.509451199791e-01 9.538386783834e-01 9.568306286023e-01 9.599228702815e-01 9.631161539245e-01 9.664046820062e-01 9.697964731253e-01 9.732797761108e-01 9.768619632315e-01 9.805391058907e-01 9.843070665967e-01 9.881725652643e-01 9.921224517965e-01 9.961681261027e-01 1.000297720666e+00 1.004514725265e+00 1.008818807389e+00 1.013201007146e+00 1.017672030177e+00 1.022214456859e+00 1.026841494927e+00 1.031541488007e+00 1.036314107597e+00 1.041164328798e+00 1.046076399199e+00 1.051064811605e+00 1.056112210325e+00 1.061226760182e+00 1.066403001421e+00 1.071632921933e+00 1.076928036547e+00 1.082267559476e+00 1.087668550820e+00 1.093112151173e+00 1.098604399508e+00 1.104145843059e+00 1.109720386595e+00 1.115346572054e+00 1.120998042441e+00 1.126692414123e+00 1.132415942522e+00 1.138166217965e+00 1.143951381390e+00 1.149748442974e+00 1.155580500549e+00 1.161420576215e+00 1.167283040051e+00 1.173159942516e+00 1.179040692095e+00 1.184941840774e+00 1.190834678697e+00 1.196743314119e+00 1.202644904168e+00 1.208545781540e+00 1.214446785366e+00 1.220329790585e+00 1.226216690521e+00 1.232077556660e+00 1.237932144413e+00 1.243766242121e+00 1.249575760514e+00 1.255371769790e+00 1.261129799183e+00 1.266871960596e+00 1.272573910786e+00 1.278246653598e+00 1.283886243736e+00 1.289479956852e+00 1.295043206001e+00 1.300552485757e+00 1.306024753425e+00 1.311445711534e+00 1.316813118890e+00 1.322134831286e+00 1.327392535649e+00 1.332601729970e+00 1.337745021288e+00 1.342828019199e+00 1.347849527696e+00 1.352797635898e+00 1.357686120473e+00 1.362496347860e+00 1.367237840700e+00 1.371904445579e+00 1.376490069159e+00 1.381003733816e+00 1.385428213195e+00 1.389776116076e+00 1.394036813793e+00 1.398209714853e+00 1.402298463940e+00 1.406290568306e+00 1.410197894194e+00 1.414006443321e+00 1.417721376228e+00 1.421342436717e+00 1.424859478292e+00 1.428283224503e+00 1.431599973596e+00 1.434818079462e+00 1.437932860513e+00 1.440937184072e+00 1.443843670962e+00 1.446634836345e+00 1.449323178794e+00 1.451899909686e+00 1.454364040114e+00 1.456723807555e+00 1.458962718603e+00 1.461096396095e+00 1.463112478648e+00 1.465014546250e+00 1.466807722605e+00 1.468476067560e+00 1.470039499611e+00 1.471479572905e+00 1.472807116389e+00 1.474020962435e+00 1.475111306877e+00 1.476096380792e+00 1.476955935166e+00 1.477706037262e+00 1.478340285744e+00 1.478854410537e+00 1.479264996004e+00 1.479549068267e+00 1.479730459195e+00 1.479793359704e+00 1.479744860005e+00 1.479593267946e+00 1.479319719095e+00 1.478951693034e+00 1.478465301096e+00 1.477878553972e+00 1.477190700238e+00 1.476390948025e+00 1.475503531905e+00 1.474503421964e+00 1.473415670145e+00 1.472230141555e+00 1.470946671050e+00 1.469583135600e+00 1.468116735322e+00 1.466577798915e+00 1.464946397747e+00 1.463235394867e+00 1.461452839904e+00 1.459582292211e+00 1.457654431999e+00 1.455643924391e+00 1.453575194218e+00 1.451443526329e+00 1.449244372622e+00 1.447001366799e+00 1.444692329023e+00 1.442345799824e+00 1.439948136109e+00 1.437507814496e+00 1.435037910882e+00 1.432523458848e+00 1.429990856732e+00 1.427424055553e+00 1.424841457966e+00 1.422243670850e+00 1.419626302946e+00 1.417010804819e+00 1.414382276846e+00 1.411762511861e+00 1.409145036316e+00 1.406536885290e+00 1.403947838393e+00 1.401372453620e+00 1.398827429987e+00 1.396306844333e+00 1.393821279287e+00 1.391375471585e+00 1.388968814580e+00 1.386614148497e+00 1.384306807899e+00 1.382059194991e+00 1.379871012592e+00 1.377747769895e+00 1.375695152718e+00 1.373714480210e+00 1.371813190743e+00 1.369991807688e+00 1.368258296627e+00 1.366611281527e+00 1.365059848063e+00 1.363602374506e+00 1.362245648741e+00 1.360991359413e+00 1.359841463002e+00 1.358802179798e+00 1.357869158233e+00 1.357053450413e+00 1.356349145577e+00 1.355762635345e+00 1.355297016678e+00 1.354945589011e+00 1.354721094385e+00 1.354612476996e+00 1.354629464216e+00 1.354768871899e+00 1.355028359968e+00 1.355414134778e+00 1.355916450319e+00 1.356545381512e+00 1.357290191244e+00 1.358155091943e+00 1.359138566615e+00 1.360233780226e+00 1.361447065803e+00 1.362765932240e+00 1.364197080258e+00 1.365733016043e+00 1.367368797291e+00 1.369108101995e+00 1.370937175778e+00 1.372864319186e+00 1.374873253024e+00 1.376969044376e+00 1.379143305854e+00 1.381389823478e+00 1.383709766592e+00 1.386089738431e+00 1.388533833516e+00 1.391028221808e+00 1.393573541694e+00 1.396162691920e+00 1.398786720063e+00 1.401447488868e+00 1.404128969827e+00 1.406835158213e+00 1.409552200636e+00 1.412277914357e+00 1.415008761146e+00 1.417729372822e+00 1.420445878226e+00 1.423139160796e+00 1.425814650104e+00 1.428459726663e+00 1.431066405305e+00 1.433637403793e+00 1.436153396923e+00 1.438622998085e+00 1.441028123413e+00 1.443367798608e+00 1.445638776502e+00 1.447826384518e+00 1.449936534861e+00 1.451952228786e+00 1.453875062280e+00 1.455698617520e+00 1.457413548146e+00 1.459021647603e+00 1.460509343812e+00 1.461879509897e+00 1.463121080372e+00 1.464233235494e+00 1.465210481783e+00 1.466046288456e+00 1.466740831476e+00 1.467284887932e+00 1.467679605804e+00 1.467916345891e+00 1.467995891867e+00 1.467912440008e+00 1.467662783210e+00 1.467247709967e+00 1.466658239266e+00 1.465899589879e+00 1.464962501017e+00 1.463849553666e+00 1.462557850962e+00 1.461082643333e+00 1.459431390812e+00 1.457591569282e+00 1.455573258474e+00 1.453368597994e+00 1.450980736969e+00 1.448413396432e+00 1.445657042500e+00 1.442726123265e+00 1.439609803666e+00 1.436317239805e+00 1.432849261458e+00 1.429202842711e+00 1.425391110303e+00 1.421405871149e+00 1.417259736516e+00 1.412951190764e+00 1.408485888666e+00 1.403872357601e+00 1.399109630496e+00 1.394211388552e+00 1.389175477825e+00 1.384015800968e+00 1.378737618392e+00 1.373346064766e+00 1.367854736076e+00 1.362266438670e+00 1.356598488661e+00 1.350852249020e+00 1.345046425529e+00 1.339186961113e+00 1.333287255921e+00 1.327362847084e+00 1.321419209689e+00 1.315480659123e+00 1.309550308873e+00 1.303650639044e+00 1.297793763149e+00 1.291992461337e+00 1.286272376054e+00 1.280635838072e+00 1.275114209188e+00 1.269713615453e+00 1.264455623518e+00 1.259362456985e+00 1.254440932142e+00 1.249722789746e+00 1.245211733204e+00 1.240937177655e+00 1.236910797067e+00 1.233146796382e+00 1.229673736361e+00 1.226492296702e+00 1.223632936920e+00 1.221098511864e+00 1.218909889159e+00 1.217081990669e+00 1.215617196855e+00 1.214539606457e+00 1.213845454438e+00 1.213552808661e+00 1.213663894771e+00 1.214182148358e+00 1.215117502653e+00 1.216461139515e+00 1.218225853690e+00 1.220397589956e+00 1.222981547876e+00 1.225967696335e+00 1.229347686380e+00 1.233119365405e+00 1.237261022368e+00 1.241772262394e+00 1.246629120489e+00 1.251821417307e+00 1.257333428049e+00 1.263139495427e+00 1.269231044648e+00 1.275576140605e+00 1.282163146460e+00 1.288963115994e+00 1.295954490321e+00 1.303118108384e+00 1.310421151629e+00 1.317850798199e+00 1.325371232691e+00 1.332966378622e+00 1.340609759632e+00 1.348273190401e+00 1.355943288692e+00 1.363583758609e+00 1.371184855720e+00 1.378716242981e+00 1.386161305140e+00 1.393501729734e+00 1.400711166403e+00 1.407783927243e+00 1.414693120794e+00 1.421430656843e+00 1.427980600551e+00 1.434329306019e+00 1.440473077597e+00 1.446392904532e+00 1.452093354686e+00 1.457559400309e+00 1.462791734315e+00 1.467789744623e+00 1.472548877612e+00 1.477077056832e+00 1.481367966782e+00 1.485436708274e+00 1.489282685494e+00 1.492917831271e+00 1.496351680940e+00 1.499591300966e+00 1.502656944864e+00 1.505554322354e+00 1.508305165290e+00 1.510920926261e+00 1.513420453439e+00 1.515825710551e+00 1.518146422733e+00 1.520410719075e+00 1.522630326792e+00 1.524831763754e+00 1.527030113959e+00 1.529243765250e+00 1.531498165509e+00 1.533800892626e+00 1.536181269532e+00 1.538646563555e+00 1.541218121462e+00 1.543909871400e+00 1.546730522810e+00 1.549700130889e+00 1.552818149264e+00 1.556103741708e+00 1.559556006180e+00 1.563182953505e+00 1.566991471265e+00 1.570974747489e+00 1.575144402745e+00 1.579487576832e+00 1.584010938658e+00 1.588704544486e+00 1.593562310843e+00 1.598584327065e+00 1.603752235650e+00 1.609068083588e+00 1.614512340755e+00 1.620082855590e+00 1.625766748992e+00 1.631547772987e+00 1.637426651046e+00 1.643378319552e+00 1.649403740582e+00 1.655484762757e+00 1.661611893553e+00 1.667779859265e+00 1.673967292546e+00 1.680179455236e+00 1.686391066681e+00 1.692603796022e+00 1.698805273355e+00 1.704979526883e+00 1.711128901204e+00 1.717229019081e+00 1.723283732069e+00 1.729270155334e+00 1.735181842658e+00 1.741008227013e+00 1.746725200510e+00 1.752332474703e+00 1.757795760579e+00 1.763111315975e+00 1.768250261058e+00 1.773188085343e+00 1.777912124816e+00 1.782378849894e+00 1.786577401210e+00 1.790464767208e+00 1.794015465703e+00 1.797198556087e+00 1.799968297137e+00 1.802306194556e+00 1.804157895449e+00 1.805503470577e+00 1.806297334674e+00 1.806503895216e+00 1.806100306772e+00 1.805036569124e+00 1.803303323840e+00 1.800856458609e+00 1.797684261113e+00 1.793770572445e+00 1.789090573964e+00 1.783655194488e+00 1.777445770067e+00 1.770486092745e+00 1.762782294913e+00 1.754356079669e+00 1.745249067068e+00 1.735487766663e+00 1.725140544778e+00 1.714250141344e+00 1.702896842083e+00 1.691156618241e+00 1.679109674959e+00 1.666865707791e+00 1.654507531349e+00 1.642161484809e+00 1.629928461831e+00 1.617927488526e+00 1.606282450991e+00 1.595091950135e+00 1.584490942003e+00 1.574564307627e+00 1.565425233307e+00 1.557155233662e+00 1.549822427541e+00 1.543500970467e+00 1.538209820497e+00 1.533991590515e+00 1.530832203339e+00 1.528717841796e+00 1.527616661405e+00 1.527451939144e+00 1.528167750917e+00 1.529647563998e+00 1.531799288067e+00 1.534495972840e+00 1.537601033943e+00 1.540995183544e+00 1.544518312661e+00 1.548054542831e+00 1.551451190551e+00 1.554586667767e+00 1.557345651361e+00 1.559604380774e+00 1.561287925156e+00 1.562291851466e+00 1.562568528360e+00 1.562059851924e+00 1.560733185526e+00 1.558586741012e+00 1.555604370828e+00 1.551829547760e+00 1.547279462927e+00 1.542018825818e+00 1.536113185143e+00 1.529629642081e+00 1.522679286450e+00 1.515332591340e+00 1.507718437697e+00 1.499928572632e+00 1.492075499386e+00 1.484282070877e+00 1.476631199033e+00 1.469256007125e+00 1.462226803051e+00 1.455653275719e+00 1.449615480153e+00 1.444176418934e+00 1.439428890258e+00 1.435396365131e+00 1.432162072095e+00 1.429745214300e+00 1.428185204882e+00 1.427521337978e+00 1.427743794555e+00 1.428902278676e+00 1.430964366271e+00 1.433951872344e+00 1.437844406903e+00 1.442604291111e+00 1.448230073787e+00 1.454629542631e+00 1.461783732306e+00 1.469586432182e+00 1.477949590389e+00 1.486784551894e+00 1.495923208311e+00 1.505275363552e+00 1.514640752623e+00 1.523879801384e+00 1.532821812687e+00 1.541256644069e+00 1.549057014004e+00 1.555993195055e+00 1.561944694457e+00 1.566742957782e+00 1.570241182533e+00 1.572374065826e+00 1.573000576253e+00 1.572124108583e+00 1.569690784577e+00 1.565718183530e+00 1.560282044146e+00 1.553412141940e+00 1.545277452158e+00 1.535970284453e+00 1.525670454464e+00 1.514562217678e+00 1.502793683845e+00 1.490595527093e+00 1.478097430156e+00 1.465488402960e+00 1.452895999207e+00 1.440411080158e+00 1.428134084778e+00 1.416065191539e+00 1.404237534091e+00 1.392595690305e+00 1.381088735467e+00 1.369649569697e+00 1.358170097303e+00 1.346598396126e+00 1.334834389090e+00 1.322858210075e+00 1.310647123652e+00 1.298228577955e+00 1.285699340116e+00 1.273154356911e+00 1.260798420576e+00 1.248817588857e+00 1.237466290478e+00 1.227015414759e+00 1.217707024818e+00 1.209819876779e+00 1.203542914265e+00 1.199061167845e+00 1.196466295674e+00 1.195776324115e+00 1.196946714267e+00 1.199820703386e+00 1.204206296995e+00 1.209811183694e+00 1.216328333186e+00 1.223403750269e+00 1.230673865768e+00 1.237800455877e+00 1.244434741857e+00 1.250301811866e+00 1.255140082467e+00 1.258758596461e+00 1.261025658690e+00 1.261850335234e+00 1.261227094213e+00 1.259176716893e+00 1.255793399902e+00 1.251194705164e+00 1.245535767717e+00 1.238993122941e+00 1.231732487103e+00 1.223932759285e+00 1.215720737909e+00 1.207208800482e+00 1.198449487305e+00 1.189444390318e+00 1.180156698758e+00 1.170488805212e+00 1.160343642066e+00 1.149597975105e+00 1.139375859354e+00 1.126527115255e+00 1.112762907662e+00 1.100129744271e+00 1.089972366958e+00 1.082261931466e+00 1.075688732290e+00 1.068447200039e+00 1.059279988608e+00 1.048291097287e+00 1.037065624435e+00 1.028027451400e+00 1.023329071714e+00 1.023816069282e+00 1.028603277959e+00 1.035595608779e+00 1.042596604771e+00 1.048347094635e+00 1.052995314335e+00 1.057831233894e+00 1.064361142334e+00 1.073248128968e+00 1.083693372793e+00 1.093588706660e+00 1.100309420632e+00 1.101781035633e+00 1.097251580875e+00 1.087434625891e+00 1.074047577106e+00 1.058914593411e+00 1.043029604331e+00 1.026076900009e+00 1.006706781266e+00 9.833717582814e-01 9.553366779501e-01 9.234075596670e-01 8.900029190796e-01 8.584608776656e-01 8.318423798902e-01 8.116901670407e-01 7.955554638555e-01 7.690582635755e-01 7.143288376398e-01 6.685001404538e-01 6.735797858170e-01 7.327323205393e-01 8.061718392599e-01 8.517606381168e-01 8.507249192757e-01 8.134606239351e-01 7.761028007755e-01 7.807276422873e-01 8.374775739062e-01 9.137537737232e-01 9.669685283216e-01 9.729206219099e-01 9.349969847739e-01 8.829264582859e-01 8.588014793969e-01 8.844095632056e-01 9.383935420387e-01 9.772091802410e-01 9.683958699399e-01 9.067273003411e-01 8.184627343777e-01 7.557034920214e-01 7.627000839545e-01 8.263340208165e-01 8.897126235979e-01 9.042166990551e-01 8.526319336753e-01 7.542746819836e-01 6.672190445546e-01 6.643722580965e-01 7.528286400501e-01 8.626938531001e-01 9.272620224542e-01 9.160612764350e-01 8.368142169778e-01 7.381997546620e-01 7.023067947258e-01 7.760963294810e-01 9.080304117091e-01 1.016635978626e+00 1.050913996699e+00 9.978605934697e-01 8.832533625468e-01 7.755608838088e-01 7.639147971885e-01 8.651159850908e-01 9.986903012211e-01 1.081249286301e+00 1.067914902371e+00 9.524207172781e-01 7.697369181271e-01 6.135460959583e-01 6.211635371373e-01 7.836541586146e-01 9.592969359744e-01 1.053950036075e+00 1.027924311043e+00 8.798151627666e-01 6.481209982419e-01 4.491588734443e-01 5.034275100786e-01 7.444432768201e-01 9.677654290623e-01 1.087525049297e+00 1.073223060183e+00 9.289780032656e-01 6.959456932639e-01 4.838872082481e-01 5.032641931097e-01 7.242412277029e-01 9.413625682741e-01 1.063073025349e+00 1.060412116399e+00 9.415610081211e-01 7.514588362639e-01 5.856885938434e-01 5.744466106220e-01 7.065288253947e-01 8.463713830220e-01 9.116584572586e-01 8.792346267784e-01 7.687979450792e-01 6.433600145097e-01 6.010614894614e-01 6.816627882151e-01 8.062471220406e-01 8.893642034504e-01 8.917514161181e-01 8.164290040795e-01 7.080076188666e-01 6.506495305610e-01 7.084459657921e-01 8.401635308879e-01 9.617029767317e-01 1.020302549569e+00 1.002028520013e+00 9.276360784726e-01 8.482892958049e-01 8.246450173341e-01 8.755473082334e-01 9.577698015182e-01 1.013929024621e+00 1.011420973427e+00 9.509576023452e-01 8.656591990390e-01 8.112391274009e-01 8.288603494915e-01 9.013131420433e-01 9.726964138099e-01 9.966552357887e-01 9.555576186318e-01 8.632038926172e-01 7.650320326808e-01 7.258186139527e-01 7.774706654525e-01 8.802991596201e-01 9.718383686641e-01 1.012257281109e+00 9.908970946602e-01 9.228975428866e-01 8.440100302422e-01 7.972007626519e-01 8.040593234196e-01 8.462797232725e-01 9.135802678544e-01
 1.222283630459e+00 1.221171928741e+00 1.220384143352e+00 1.220041504621e+00 1.219880500736e+00 1.219491523643e+00 1.218664965589e+00 1.217523493820e+00 1.216402125500e+00 1.215612653431e+00 1.215231776808e+00 1.215016422612e+00 1.214561642235e+00 1.213635246518e+00 1.212379677058e+00 1.211192998056e+00 1.210395406300e+00 1.209993036515e+00 1.209694339170e+00 1.209127412466e+00 1.208104167823e+00 1.206774282568e+00 1.205533481675e+00 1.204707388213e+00 1.204279138723e+00 1.203900072179e+00 1.203178318170e+00 1.201986762346e+00 1.200548752492e+00 1.199273759582e+00 1.198442635630e+00 1.197977618111e+00 1.197488297085e+00 1.196589919443e+00 1.195220192903e+00 1.193682389428e+00 1.192395260296e+00 1.191563675668e+00 1.191038819038e+00 1.190430128774e+00 1.189403965511e+00 1.187940235529e+00 1.186350968973e+00 1.185036967032e+00 1.184176551201e+00 1.183596251271e+00 1.182909797449e+00 1.181808152863e+00 1.180284671570e+00 1.178648100091e+00 1.177293888186e+00 1.176397546331e+00 1.175774399286e+00 1.175018391768e+00 1.173822419625e+00 1.172213258615e+00 1.170530345168e+00 1.169166815805e+00 1.168259883657e+00 1.167582568463e+00 1.166715317003e+00 1.165388003083e+00 1.163693132574e+00 1.162002594492e+00 1.160668273042e+00 1.159748458470e+00 1.158966731623e+00 1.157940825799e+00 1.156484629665e+00 1.154743459635e+00 1.153070052648e+00 1.151737201553e+00 1.150740651227e+00 1.149816804527e+00 1.148656048594e+00 1.147125651577e+00 1.145358264383e+00 1.143647399723e+00 1.142235767188e+00 1.141142005075e+00 1.140142217616e+00 1.138930479502e+00 1.137337021794e+00 1.135463070582e+00 1.133626486452e+00 1.132133340628e+00 1.131031781675e+00 1.130043763525e+00 1.128767876521e+00 1.127002818716e+00 1.124926107510e+00 1.122977350260e+00 1.121506966541e+00 1.120474220468e+00 1.119455182619e+00 1.117983140560e+00 1.115945052540e+00 1.113690174833e+00 1.111744967632e+00 1.110377569092e+00 1.109364585817e+00 1.108170846711e+00 1.106392645173e+00 1.104102223844e+00 1.101785143619e+00 1.099935569159e+00 1.098640279673e+00 1.097512369280e+00 1.096022389498e+00 1.093935095588e+00 1.091500739057e+00 1.089236763725e+00 1.087491731943e+00 1.086161622765e+00 1.084795596248e+00 1.082983809886e+00 1.080687592990e+00 1.078253510507e+00 1.076109901503e+00 1.074413042557e+00 1.072938763780e+00 1.071294930884e+00 1.069252910470e+00 1.066916392129e+00 1.064600065313e+00 1.062566066287e+00 1.060823760379e+00 1.059150804031e+00 1.057296221395e+00 1.055180830371e+00 1.052926442692e+00 1.050729939996e+00 1.048709901546e+00 1.046841406272e+00 1.044992185408e+00 1.043034477963e+00 1.040927233688e+00 1.038727283669e+00 1.036531129436e+00 1.034420681928e+00 1.032412416147e+00 1.030440153880e+00 1.028401795203e+00 1.026240876635e+00 1.023982505650e+00 1.021711652316e+00 1.019512388357e+00 1.017400233287e+00 1.015306009749e+00 1.013142407532e+00 1.010885875687e+00 1.008580156147e+00 1.006288684464e+00 1.004045410533e+00 1.001836570726e+00 9.996188548943e-01 9.973700093997e-01 9.950964018912e-01 9.928059798966e-01 9.904987063628e-01 9.881845744881e-01 9.858820097383e-01 9.835973004686e-01 9.813195278023e-01 9.790178812384e-01 9.766643564026e-01 9.742687493789e-01 9.718749481831e-01 9.695124063999e-01 9.671626015989e-01 9.647898117228e-01 9.623733499533e-01 9.599262196608e-01 9.574798695276e-01 9.550529141956e-01 9.526263465090e-01 9.501766444479e-01 9.477109205277e-01 9.452475454694e-01 9.427931923832e-01 9.403387144714e-01 9.378668164503e-01 9.353751264192e-01 9.328795837612e-01 9.303978469895e-01 9.279232915465e-01 9.254340765620e-01 9.229244621989e-01 9.204005662662e-01 9.178739466773e-01 9.153498521234e-01 9.128233279854e-01 9.102841131465e-01 9.077323365690e-01 9.051772952581e-01 9.026191156164e-01 9.000558181615e-01 8.974871984856e-01 8.949126705195e-01 8.923322120702e-01 8.897482455480e-01 8.871621997770e-01 8.845721695874e-01 8.819773631748e-01 8.793796633920e-01 8.767761067724e-01 8.741682715944e-01 8.715599805361e-01 8.689493334260e-01 8.663344918434e-01 8.637171551046e-01 8.610979130228e-01 8.584776903167e-01 8.558549592100e-01 8.532305943609e-01 8.506023428654e-01 8.479730003183e-01 8.453450086176e-01 8.427154139473e-01 8.400803567352e-01 8.374440656883e-01 8.348102195824e-01 8.321772134166e-01 8.295449459411e-01 8.269101460578e-01 8.242734010412e-01 8.216411228330e-01 8.190157290161e-01 8.163898309403e-01 8.137625225414e-01 8.111378023722e-01 8.085149521909e-01 8.058972717151e-01 8.032838645668e-01 8.006699303978e-01 7.980573567695e-01 7.954500730263e-01 7.928477503452e-01 7.902474075546e-01 7.876523192116e-01 7.850624186453e-01 7.824767011881e-01 7.798983903840e-01 7.773252485357e-01 7.747569365442e-01 7.721961432581e-01 7.696449965255e-01 7.670982221841e-01 7.645581411425e-01 7.620276521153e-01 7.595033452792e-01 7.569891262661e-01 7.544849181317e-01 7.519867558211e-01 7.494972592521e-01 7.470212677992e-01 7.445544257704e-01 7.420985801328e-01 7.396549789619e-01 7.372202739619e-01 7.347970199603e-01 7.323889267727e-01 7.299945017329e-01 7.276118710007e-01 7.252437460004e-01 7.228888145248e-01 7.205473389512e-01 7.182235244229e-01 7.159147184382e-01 7.136206542744e-01 7.113431391462e-01 7.090832983543e-01 7.068394552799e-01 7.046137756550e-01 7.024066408928e-01 7.002170545002e-01 6.980474263128e-01 6.958979777134e-01 6.937675017356e-01 6.916585394991e-01 6.895703677982e-01 6.875024055375e-01 6.854566625134e-01 6.834346080267e-01 6.814350826366e-01 6.794587810735e-01 6.775066623616e-01 6.755782415335e-01 6.736750429522e-01 6.717989895119e-01 6.699474538583e-01 6.681233177665e-01 6.663262199498e-01 6.645558800391e-01 6.628133138644e-01 6.611006586687e-01 6.594167634766e-01 6.577617018534e-01 6.561371548514e-01 6.545429698490e-01 6.529794523532e-01 6.514483361224e-01 6.499494337512e-01 6.484824868262e-01 6.470493069585e-01 6.456498040765e-01 6.442828179531e-01 6.429518792666e-01 6.416559019886e-01 6.403951580021e-01 6.391703430296e-01 6.379822326984e-01 6.368302157916e-01 6.357166138509e-01 6.346410989075e-01 6.336032532255e-01 6.326044051931e-01 6.316440819418e-01 6.307233293767e-01 6.298424925243e-01 6.290028912748e-01 6.282040620468e-01 6.274461584744e-01 6.267299966587e-01 6.260547746421e-01 6.254209180261e-01 6.248293411801e-01 6.242811796212e-01 6.237776340145e-01 6.233168912592e-01 6.228992969362e-01 6.225259433079e-01 6.221956156340e-01 6.219090282361e-01 6.216677398166e-01 6.214719457944e-01 6.213209830345e-01 6.212167655693e-01 6.211568233325e-01 6.211410054035e-01 6.211713782801e-01 6.212460556335e-01 6.213675401047e-01 6.215367407247e-01 6.217526313904e-01 6.220137704364e-01 6.223211113216e-01 6.226725620187e-01 6.230699136292e-01 6.235143380839e-01 6.240058401666e-01 6.245448536522e-01 6.251303151460e-01 6.257590678029e-01 6.264342461566e-01 6.271543439239e-01 6.279198383348e-01 6.287332000260e-01 6.295926420535e-01 6.304973077929e-01 6.314458520047e-01 6.324390328857e-01 6.334751101354e-01 6.345567371451e-01 6.356837921550e-01 6.368553019290e-01 6.380705200949e-01 6.393279661384e-01 6.406271030615e-01 6.419699798185e-01 6.433549561189e-01 6.447820868550e-01 6.462526242215e-01 6.477623845718e-01 6.493134573439e-01 6.509047353998e-01 6.525344552327e-01 6.542057274456e-01 6.559169515561e-01 6.576657566931e-01 6.594534017324e-01 6.612770955490e-01 6.631381712868e-01 6.650369884090e-01 6.669733277159e-01 6.689453539804e-01 6.709527781025e-01 6.729932808412e-01 6.750685658733e-01 6.771780085347e-01 6.793211467617e-01 6.814969835521e-01 6.837058422415e-01 6.859445039182e-01 6.882148356853e-01 6.905160462253e-01 6.928468138279e-01 6.952074572433e-01 6.975962406387e-01 7.000125325555e-01 7.024573752164e-01 7.049286485263e-01 7.074273911531e-01 7.099523026381e-01 7.125003638644e-01 7.150730531693e-01 7.176691901910e-01 7.202891554803e-01 7.229332676832e-01 7.255992605972e-01 7.282850200291e-01 7.309921345518e-01 7.337184047400e-01 7.364646784294e-01 7.392310573822e-01 7.420154782249e-01 7.448173742391e-01 7.476366479068e-01 7.504704821261e-01 7.533211134328e-01 7.561871002523e-01 7.590682070830e-01 7.619632093599e-01 7.648714321079e-01 7.677921873805e-01 7.707254938916e-01 7.736695265866e-01 7.766240583944e-01 7.795902884363e-01 7.825656472725e-01 7.855504088430e-01 7.885435685686e-01 7.915434851028e-01 7.945512638374e-01 7.975649152805e-01 8.005850684785e-01 8.036117856879e-01 8.066421124482e-01 8.096763020458e-01 8.127151151648e-01 8.157556681506e-01 8.187999189831e-01 8.218450130535e-01 8.248917253315e-01 8.279397736912e-01 8.309871560846e-01 8.340331238861e-01 8.370789828802e-01 8.401231702505e-01 8.431652493031e-01 8.462047273366e-01 8.492401584574e-01 8.522716898381e-01 8.552981749254e-01 8.583207914623e-01 8.613370810554e-01 8.643472217987e-01 8.673501176202e-01 8.703464791049e-01 8.733341873104e-01 8.763138709642e-01 8.792842004760e-01 8.822457540130e-01 8.851966511125e-01 8.881363629514e-01 8.910650457906e-01 8.939834608845e-01 8.968896219440e-01 8.997826173298e-01 9.026619686402e-01 9.055273267378e-01 9.083792766164e-01 9.112174005668e-01 9.140393505063e-01 9.168453735933e-01 9.196349453900e-01 9.224073234092e-01 9.251642873807e-01 9.279029032628e-01 9.306229366599e-01 9.333244145798e-01 9.360054370835e-01 9.386672958857e-01 9.413093581303e-01 9.439312627199e-01 9.465314907280e-01 9.491085367052e-01 9.516639069238e-01 9.541972290939e-01 9.567070875886e-01 9.591948793116e-01 9.616569924363e-01 9.640937382451e-01 9.665071432163e-01 9.688949599518e-01 9.712578697026e-01 9.735945437927e-01 9.759025945931e-01 9.781854481457e-01 9.804411092399e-01 9.826674821702e-01 9.848676691371e-01 9.870373224589e-01 9.891788868350e-01 9.912913125628e-01 9.933724487994e-01 9.954256122749e-01 9.974469458619e-01 9.994359709369e-01 1.001395526577e+00 1.003321174278e+00 1.005216409723e+00 1.007078380771e+00 1.008906329554e+00 1.010702771661e+00 1.012464825772e+00 1.014192529572e+00 1.015887028477e+00 1.017544872510e+00 1.019169656689e+00 1.020758948675e+00 1.022312032774e+00 1.023830277315e+00 1.025311144073e+00 1.026756437281e+00 1.028164904092e+00 1.029536078824e+00 1.030871254793e+00 1.032167482889e+00 1.033425575727e+00 1.034646709590e+00 1.035827993936e+00 1.036971943348e+00 1.038077301641e+00 1.039142081729e+00 1.040169555411e+00 1.041156514478e+00 1.042103801786e+00 1.043011097911e+00 1.043878299407e+00 1.044706207029e+00 1.045492599874e+00 1.046238918135e+00 1.046945195895e+00 1.047609140734e+00 1.048233491171e+00 1.048816470317e+00 1.049358006805e+00 1.049858296576e+00 1.050316969451e+00 1.050734798494e+00 1.051110165172e+00 1.051445139187e+00 1.051738388964e+00 1.051988125170e+00 1.052198796639e+00 1.052366336514e+00 1.052491834794e+00 1.052576514474e+00 1.052619635465e+00 1.052621265897e+00 1.052580572500e+00 1.052497860798e+00 1.052375169058e+00 1.052209972239e+00 1.052004011909e+00 1.051756506145e+00 1.051468530149e+00 1.051139541091e+00 1.050769832036e+00 1.050359261060e+00 1.049909667044e+00 1.049419111147e+00 1.048888557102e+00 1.048318580463e+00 1.047709412905e+00 1.047061120729e+00 1.046373734221e+00 1.045648173239e+00 1.044884512898e+00 1.044082249940e+00 1.043244304729e+00 1.042367576811e+00 1.041455258580e+00 1.040506666033e+00 1.039521847023e+00 1.038502500842e+00 1.037447554012e+00 1.036358830561e+00 1.035236146729e+00 1.034081221037e+00 1.032892411284e+00 1.031672116958e+00 1.030420543592e+00 1.029138059586e+00 1.027825801098e+00 1.026484798684e+00 1.025114070547e+00 1.023715260210e+00 1.022290672142e+00 1.020838918381e+00 1.019361802216e+00 1.017860075833e+00 1.016334625125e+00 1.014786592145e+00 1.013215816161e+00 1.011624697518e+00 1.010013243750e+00 1.008383058563e+00 1.006734856552e+00 1.005069727814e+00 1.003389112835e+00 1.001693878782e+00 9.999849276340e-01 9.982636195577e-01 9.965313935384e-01 9.947893346492e-01 9.930387614763e-01 9.912803604927e-01 9.895167538618e-01 9.877480723243e-01 9.859766812169e-01 9.842031322119e-01 9.824295867439e-01 9.806566644557e-01 9.788869017375e-01 9.771215540660e-01 9.753617820711e-01 9.736089077523e-01 9.718657383581e-01 9.701329222321e-01 9.684125535173e-01 9.667059734722e-01 9.650152858248e-01 9.633420419188e-01 9.616879531953e-01 9.600554440427e-01 9.584455016722e-01 9.568600880808e-01 9.553014949560e-01 9.537714042447e-01 9.522723730001e-01 9.508050698811e-01 9.493716069013e-01 9.479740964182e-01 9.466156914609e-01 9.452972350562e-01 9.440206129400e-01 9.427877899045e-01 9.416018965791e-01 9.404629598943e-01 9.393751891698e-01 9.383392037674e-01 9.373568974469e-01 9.364314501886e-01 9.355635283656e-01 9.347561900008e-01 9.340097803787e-01 9.333279554451e-01 9.327123520858e-01 9.321639816897e-01 9.316861269435e-01 9.312790253882e-01 9.309454362073e-01 9.306875390350e-01 9.305065260924e-01 9.304045154533e-01 9.303819636784e-01 9.304437754836e-01 9.305868232945e-01 9.308167391425e-01 9.311336366665e-01 9.315377485243e-01 9.320336503811e-01 9.326189745611e-01 9.332969891432e-01 9.340694038503e-01 9.349354510191e-01 9.359003777816e-01 9.369591865793e-01 9.381184749387e-01 9.393753911221e-01 9.407322758344e-01 9.421910210621e-01 9.437486113201e-01 9.454102493022e-01 9.471724536233e-01 9.490391181913e-01 9.510086065496e-01 9.530797171502e-01 9.552577203146e-01 9.575362775035e-01 9.599210212641e-01 9.624081397852e-01 9.649983256960e-01 9.676935928898e-01 9.704885309120e-01 9.733907669258e-01 9.763904714463e-01 9.794938633888e-01 9.826978192172e-01 9.859996526183e-01 9.894050813620e-01 9.929029392941e-01 9.965033185135e-01 1.000195901139e+00 1.003985022939e+00 1.007869693878e+00 1.011841583540e+00 1.015911267264e+00 1.020063570557e+00 1.024309773202e+00 1.028639769901e+00 1.033052995264e+00 1.037554629081e+00 1.042129016354e+00 1.046791997033e+00 1.051524864673e+00 1.056337821991e+00 1.061224113628e+00 1.066177616267e+00 1.071207419842e+00 1.076295893494e+00 1.081458650154e+00 1.086676988843e+00 1.091957962423e+00 1.097299980454e+00 1.102690362091e+00 1.108144396163e+00 1.113638658257e+00 1.119190048471e+00 1.124782824887e+00 1.130417862740e+00 1.136101143642e+00 1.141811154398e+00 1.147569505395e+00 1.153350123738e+00 1.159168279157e+00 1.165013291129e+00 1.170878032256e+00 1.176776750355e+00 1.182681376326e+00 1.188615841270e+00 1.194556284512e+00 1.200511790749e+00 1.206480103943e+00 1.212445353271e+00 1.218427383915e+00 1.224396920452e+00 1.230375389337e+00 1.236344882438e+00 1.242305410211e+00 1.248264517809e+00 1.254197755477e+00 1.260130784725e+00 1.266035239775e+00 1.271924598325e+00 1.277791886845e+00 1.283626609389e+00 1.289444334258e+00 1.295218553664e+00 1.300970232060e+00 1.306679901092e+00 1.312350399899e+00 1.317986008403e+00 1.323568689084e+00 1.329115518614e+00 1.334604640157e+00 1.340047633690e+00 1.345438465777e+00 1.350767349960e+00 1.356047505295e+00 1.361256751060e+00 1.366411350834e+00 1.371496445690e+00 1.376512713118e+00 1.381465536798e+00 1.386338059049e+00 1.391144664731e+00 1.395869402072e+00 1.400517223810e+00 1.405087652356e+00 1.409569419137e+00 1.413975561849e+00 1.418287709154e+00 1.422516013097e+00 1.426654347052e+00 1.430697056259e+00 1.434653332646e+00 1.438505801923e+00 1.442268005550e+00 1.445928857108e+00 1.449488016246e+00 1.452951024648e+00 1.456303637753e+00 1.459558672208e+00 1.462704000598e+00 1.465742624808e+00 1.468677240529e+00 1.471494840293e+00 1.474210820154e+00 1.476808764216e+00 1.479296738311e+00 1.481673721750e+00 1.483929660530e+00 1.486079602343e+00 1.488106129823e+00 1.490021655698e+00 1.491819674687e+00 1.493497015825e+00 1.495065560678e+00 1.496506271063e+00 1.497837014086e+00 1.499045777584e+00 1.500135873432e+00 1.501114216272e+00 1.501964518116e+00 1.502708098125e+00 1.503327513604e+00 1.503831499168e+00 1.504223086972e+00 1.504489573030e+00 1.504654890449e+00 1.504693512959e+00 1.504626331600e+00 1.504446850126e+00 1.504150132044e+00 1.503754092070e+00 1.503236951571e+00 1.502623449732e+00 1.501899655687e+00 1.501069296773e+00 1.500146231978e+00 1.499108585642e+00 1.497987780600e+00 1.496759338813e+00 1.495441049143e+00 1.494033859495e+00 1.492527879795e+00 1.490949002447e+00 1.489271088690e+00 1.487522477109e+00 1.485691208883e+00 1.483780003440e+00 1.481806299810e+00 1.479749726600e+00 1.477639004035e+00 1.475456790319e+00 1.473216843489e+00 1.470925739584e+00 1.468572092542e+00 1.466182432314e+00 1.463736225684e+00 1.461256167131e+00 1.458738826636e+00 1.456183335629e+00 1.453608266479e+00 1.450998205353e+00 1.448377882865e+00 1.445735597404e+00 1.443082683603e+00 1.440426849774e+00 1.437761408312e+00 1.435106622210e+00 1.432452154208e+00 1.429813309705e+00 1.427191244943e+00 1.424586155740e+00 1.422011562542e+00 1.419462877511e+00 1.416952678370e+00 1.414480438983e+00 1.412052596626e+00 1.409674580297e+00 1.407347838157e+00 1.405081646874e+00 1.402876006406e+00 1.400738143082e+00 1.398670508865e+00 1.396678366499e+00 1.394764375358e+00 1.392935181617e+00 1.391191690190e+00 1.389538165724e+00 1.387980852254e+00 1.386517412664e+00 1.385157929193e+00 1.383898538451e+00 1.382746579910e+00 1.381704604721e+00 1.380770012854e+00 1.379953523062e+00 1.379247006664e+00 1.378661018362e+00 1.378192672640e+00 1.377841366068e+00 1.377614989158e+00 1.377503626032e+00 1.377519695679e+00 1.377652871694e+00 1.377908568882e+00 1.378287599769e+00 1.378781785500e+00 1.379402417576e+00 1.380134623045e+00 1.380988076638e+00 1.381955407779e+00 1.383034814840e+00 1.384228290703e+00 1.385524989472e+00 1.386933125062e+00 1.388438858304e+00 1.390046329523e+00 1.391749782321e+00 1.393542546336e+00 1.395428062156e+00 1.397392233261e+00 1.399440873820e+00 1.401561472965e+00 1.403753405223e+00 1.406012475650e+00 1.408328601639e+00 1.410705081749e+00 1.413125619078e+00 1.415595299884e+00 1.418101085729e+00 1.420640213699e+00 1.423208566007e+00 1.425793835581e+00 1.428400627961e+00 1.431010661454e+00 1.433628568408e+00 1.436241526896e+00 1.438843337174e+00 1.441436259786e+00 1.443998865369e+00 1.446542277816e+00 1.449046246397e+00 1.451510798992e+00 1.453932815322e+00 1.456295618887e+00 1.458607550676e+00 1.460848470756e+00 1.463023633880e+00 1.465120608895e+00 1.467132777329e+00 1.469062370484e+00 1.470892602012e+00 1.472629411260e+00 1.474258459949e+00 1.475778222616e+00 1.477185015885e+00 1.478468757401e+00 1.479631144197e+00 1.480660158421e+00 1.481558568510e+00 1.482317120301e+00 1.482932411870e+00 1.483401444466e+00 1.483718153351e+00 1.483884100016e+00 1.483888314311e+00 1.483734463225e+00 1.483413074697e+00 1.482925907566e+00 1.482270584609e+00 1.481438928402e+00 1.480437476659e+00 1.479254131238e+00 1.477897518601e+00 1.476358235433e+00 1.474637880903e+00 1.472738849654e+00 1.470652783464e+00 1.468389856104e+00 1.465938710041e+00 1.463308384603e+00 1.460497848361e+00 1.457501776423e+00 1.454333264462e+00 1.450981068224e+00 1.447457790306e+00 1.443760481554e+00 1.439891578684e+00 1.435860522089e+00 1.431660788179e+00 1.427308521790e+00 1.422798145690e+00 1.418141170450e+00 1.413341821363e+00 1.408403452395e+00 1.403339097969e+00 1.398147271936e+00 1.392845182655e+00 1.387432986122e+00 1.381924804966e+00 1.376328535113e+00 1.370652214558e+00 1.364911785407e+00 1.359110834864e+00 1.353269767543e+00 1.347393771372e+00 1.341500668022e+00 1.335602859812e+00 1.329711384456e+00 1.323849344646e+00 1.318019532231e+00 1.312250894194e+00 1.306549435867e+00 1.300936964957e+00 1.295433454676e+00 1.290045957396e+00 1.284806949933e+00 1.279719469094e+00 1.274813642319e+00 1.270103063855e+00 1.265601734480e+00 1.261339806991e+00 1.257320720305e+00 1.253575750905e+00 1.250111610348e+00 1.246950668516e+00 1.244112075059e+00 1.241600583288e+00 1.239444994416e+00 1.237645893723e+00 1.236225731492e+00 1.235191576253e+00 1.234550848694e+00 1.234321168014e+00 1.234497462385e+00 1.235097273675e+00 1.236113626368e+00 1.237557278928e+00 1.239424718397e+00 1.241710872306e+00 1.244421923820e+00 1.247539257826e+00 1.251069575646e+00 1.254992935865e+00 1.259303840056e+00 1.263991007487e+00 1.269033071340e+00 1.274425747527e+00 1.280139804156e+00 1.286166477615e+00 1.292479885531e+00 1.299060062058e+00 1.305890660291e+00 1.312937606541e+00 1.320191029624e+00 1.327614564934e+00 1.335192056236e+00 1.342896278425e+00 1.350697897078e+00 1.358582254393e+00 1.366512618216e+00 1.374474646811e+00 1.382436671947e+00 1.390378544022e+00 1.398281397727e+00 1.406112754074e+00 1.413864268548e+00 1.421503830327e+00 1.429021437147e+00 1.436394528943e+00 1.443605901221e+00 1.450646680629e+00 1.457492446109e+00 1.464143114858e+00 1.470578663418e+00 1.476794564001e+00 1.482783624991e+00 1.488536885316e+00 1.494056317371e+00 1.499331298766e+00 1.504370870509e+00 1.509169622395e+00 1.513732438216e+00 1.518067140433e+00 1.522172567522e+00 1.526066999047e+00 1.529749953419e+00 1.533240542823e+00 1.536545690273e+00 1.539679533420e+00 1.542661799335e+00 1.545499912650e+00 1.548220093585e+00 1.550830384236e+00 1.553355541303e+00 1.555811790966e+00 1.558215157401e+00 1.560590756801e+00 1.562948822083e+00 1.565317300053e+00 1.567705948635e+00 1.570137410440e+00 1.572627751118e+00 1.575187285041e+00 1.577840699435e+00 1.580590545934e+00 1.583458198569e+00 1.586449250105e+00 1.589572679905e+00 1.592842094084e+00 1.596253558512e+00 1.599824518176e+00 1.603545507129e+00 1.607426495182e+00 1.611464325932e+00 1.615654707491e+00 1.620003456714e+00 1.624492944734e+00 1.629131998040e+00 1.633903097596e+00 1.638805488039e+00 1.643831601866e+00 1.648964571952e+00 1.654209224013e+00 1.659539769878e+00 1.664962626713e+00 1.670457374176e+00 1.676015976536e+00 1.681636966413e+00 1.687296792686e+00 1.693003213570e+00 1.698732332822e+00 1.704483876749e+00 1.710249788945e+00 1.716012890529e+00 1.721779740330e+00 1.727525029109e+00 1.733254010963e+00 1.738949461819e+00 1.744603416064e+00 1.750210335486e+00 1.755747806457e+00 1.761219438702e+00 1.766595322549e+00 1.771871023966e+00 1.777026765238e+00 1.782038728267e+00 1.786898398169e+00 1.791566563405e+00 1.796034487636e+00 1.800263434478e+00 1.804228309830e+00 1.807902774105e+00 1.811241342886e+00 1.814227077977e+00 1.816804611063e+00 1.818952208488e+00 1.820624196810e+00 1.821778853001e+00 1.822390612837e+00 1.822403291723e+00 1.821799928274e+00 1.820530725312e+00 1.818569724764e+00 1.815891122240e+00 1.812457898133e+00 1.808267953087e+00 1.803286904712e+00 1.797519232627e+00 1.790956545742e+00 1.783600221457e+00 1.775478211546e+00 1.766589265525e+00 1.756985306856e+00 1.746690742137e+00 1.735763440237e+00 1.724263827238e+00 1.712250615594e+00 1.699819507415e+00 1.687039777789e+00 1.674025539800e+00 1.660869183648e+00 1.647684072854e+00 1.634596313561e+00 1.621707351659e+00 1.609161406046e+00 1.597059105018e+00 1.585531038756e+00 1.574689755643e+00 1.564629545868e+00 1.555462906629e+00 1.547248686522e+00 1.540071826597e+00 1.533968875287e+00 1.528966819333e+00 1.525086385723e+00 1.522292200973e+00 1.520574999417e+00 1.519856192074e+00 1.520074640329e+00 1.521137126822e+00 1.522924785210e+00 1.525337635088e+00 1.528222457757e+00 1.531463284478e+00 1.534907788137e+00 1.538420329948e+00 1.541872414887e+00 1.545115880742e+00 1.548052264204e+00 1.550549524514e+00 1.552525247634e+00 1.553891701433e+00 1.554575292952e+00 1.554541557389e+00 1.553736361005e+00 1.552165371986e+00 1.549812881397e+00 1.546707081824e+00 1.542882656683e+00 1.538375885148e+00 1.533269935249e+00 1.527612758447e+00 1.521509620743e+00 1.515038762139e+00 1.508293185602e+00 1.501389702660e+00 1.494401930781e+00 1.487459134410e+00 1.480635973105e+00 1.474037303147e+00 1.467754918669e+00 1.461854296722e+00 1.456440472312e+00 1.451548770407e+00 1.447271428913e+00 1.443645298337e+00 1.440718650411e+00 1.438553817427e+00 1.437152028513e+00 1.436585271876e+00 1.436841132018e+00 1.437958109836e+00 1.439948862396e+00 1.442791583178e+00 1.446520010968e+00 1.451069991606e+00 1.456451492386e+00 1.462597889609e+00 1.469441114371e+00 1.476938237215e+00 1.484940971726e+00 1.493389547190e+00 1.502110354601e+00 1.510972260633e+00 1.519828899385e+00 1.528463069962e+00 1.536753641395e+00 1.544460796894e+00 1.551437342527e+00 1.557501951977e+00 1.562462886393e+00 1.566223329118e+00 1.568595939959e+00 1.569528537263e+00 1.568925951642e+00 1.566737977180e+00 1.562998405903e+00 1.557679978930e+00 1.550900709924e+00 1.542720527295e+00 1.533274058975e+00 1.522731556169e+00 1.511224994367e+00 1.498983680845e+00 1.486157150203e+00 1.472949317015e+00 1.459535282577e+00 1.446046459067e+00 1.432641150696e+00 1.419378692778e+00 1.406347160115e+00 1.393551830839e+00 1.380984417555e+00 1.368619118966e+00 1.356368425489e+00 1.344190147598e+00 1.331977840148e+00 1.319687676574e+00 1.307266041561e+00 1.294687007233e+00 1.281998881662e+00 1.269236870008e+00 1.256547366335e+00 1.244073377718e+00 1.232021349222e+00 1.220644213393e+00 1.210176436548e+00 1.200912751831e+00 1.193085203446e+00 1.186931178303e+00 1.182625541455e+00 1.180272286955e+00 1.179922774757e+00 1.181512524010e+00 1.184930654172e+00 1.189955060340e+00 1.196323901349e+00 1.203710306688e+00 1.211748410531e+00 1.220081248014e+00 1.228316187898e+00 1.236116845648e+00 1.243149064287e+00 1.249133822450e+00 1.253847668498e+00 1.257102792362e+00 1.258796074644e+00 1.258858378047e+00 1.257294703620e+00 1.254149899945e+00 1.249516995120e+00 1.243531043855e+00 1.236332941009e+00 1.228100424550e+00 1.218982863006e+00 1.209130657210e+00 1.198657418511e+00 1.187634766371e+00 1.176101825029e+00 1.164034637776e+00 1.151397592761e+00 1.138110918521e+00 1.125905235884e+00 1.111059470220e+00 1.095243233049e+00 1.080466672139e+00 1.068066558878e+00 1.058020897757e+00 1.049032449177e+00 1.039298949791e+00 1.027560940751e+00 1.013921457202e+00 1.000000297122e+00 9.883098248251e-01 9.811359058384e-01 9.794811907811e-01 9.826114684207e-01 9.885512665294e-01 9.952149339638e-01 1.001456946975e+00 1.007538016384e+00 1.014821104853e+00 1.024815834929e+00 1.038080011717e+00 1.053633441557e+00 1.069168942224e+00 1.081906939312e+00 1.089674572796e+00 1.091644300633e+00 1.088422725660e+00 1.081545042149e+00 1.072577620344e+00 1.062219564605e+00 1.049895780634e+00 1.034068283016e+00 1.013069691349e+00 9.860490236213e-01 9.536403999563e-01 9.180157812630e-01 8.822445566135e-01 8.492138451303e-01 8.199577266381e-01 7.913292296959e-01 7.447527864046e-01 6.771731356414e-01 6.321565239589e-01 6.477181029500e-01 7.123405763861e-01 7.787034392106e-01 8.084720678727e-01 7.910736413869e-01 7.460000800316e-01 7.160755533839e-01 7.392488263993e-01 8.098731658069e-01 8.859558223087e-01 9.285305144357e-01 9.229633779386e-01 8.832922375647e-01 8.468236264561e-01 8.517769249131e-01 9.023095675778e-01 9.634488344455e-01 9.932014184189e-01 9.690139975026e-01 8.975947502532e-01 8.159293205987e-01 7.776368920098e-01 8.090938632801e-01 8.772668751249e-01 9.250614421081e-01 9.143112490296e-01 8.399744913192e-01 7.341091152932e-01 6.641588521236e-01 6.899933904803e-01 7.877538954954e-01 8.812493045694e-01 9.144948064602e-01 8.693839195250e-01 7.670848338226e-01 6.725017322617e-01 6.730208048966e-01 7.818033579745e-01 9.191674078048e-01 1.009370780108e+00 1.015924532791e+00 9.408300982873e-01 8.261709932672e-01 7.532455393034e-01 7.925509805557e-01 9.156160258131e-01 1.033866305491e+00 1.080462617388e+00 1.027683341963e+00 8.863440460015e-01 7.134923364118e-01 6.251865152821e-01 7.100557890141e-01 8.841772081815e-01 1.025507760752e+00 1.067143972168e+00 9.858342867345e-01 7.942362907284e-01 5.515115684428e-01 4.243268827860e-01 5.783586111750e-01 8.268969852920e-01 1.015029456686e+00 1.084569673772e+00 1.019226247599e+00 8.355615324478e-01 5.924848343881e-01 4.427012977389e-01 5.642851793335e-01 8.020510076400e-01 9.910364810125e-01 1.070357275832e+00 1.026293981399e+00 8.804722744572e-01 6.954994473368e-01 5.876155608596e-01 6.494516872994e-01 7.997182625576e-01 9.183180928633e-01 9.475692573781e-01 8.788605772282e-01 7.448042533944e-01 6.242012443592e-01 6.186098759334e-01 7.300329465661e-01 8.584329920254e-01 9.268927620109e-01 9.066456794082e-01 8.097503211070e-01 6.902826944745e-01 6.399493163422e-01 7.122837363735e-01 8.470292704550e-01 9.586479035442e-01 1.001263599153e+00 9.695076024684e-01 8.938623298308e-01 8.334686152926e-01 8.432752584732e-01 9.198301367472e-01 1.007083267979e+00 1.051278433405e+00 1.028515466172e+00 9.491374694485e-01 8.568505649890e-01 8.149708233058e-01 8.572425148019e-01 9.486454671394e-01 1.025697365047e+00 1.044258109800e+00 9.915663133662e-01 8.864551301971e-01 7.788413710662e-01 7.357677734461e-01 7.864495597929e-01 8.869150966754e-01 9.743353015207e-01 1.011648380012e+00 9.920483125762e-01 9.338777738360e-01 8.724752095940e-01 8.430596191572e-01 8.557003727930e-01 8.888582817626e-01 9.401422030674e-01
 1.232886841750e+00 1.231888967955e+00 1.231217037261e+00 1.230993171843e+00 1.230951080973e+00 1.230680990228e+00 1.229975031193e+00 1.228953632083e+00 1.227949084149e+00 1.227276017746e+00 1.227013991309e+00 1.226919529871e+00 1.226585445542e+00 1.225776824754e+00 1.224638601363e+00 1.223570540234e+00 1.222891477034e+00 1.222608513669e+00 1.222431029677e+00 1.221985831347e+00 1.221081426226e+00 1.219868305704e+00 1.218745340286e+00 1.218040943643e+00 1.217733198989e+00 1.217471965811e+00 1.216869376657e+00 1.215799239271e+00 1.214483672322e+00 1.213330617153e+00 1.212619419813e+00 1.212273454084e+00 1.211903519043e+00 1.211126834206e+00 1.209880609768e+00 1.208467071780e+00 1.207301614056e+00 1.206589860602e+00 1.206185546639e+00 1.205699408178e+00 1.204796508951e+00 1.203455549465e+00 1.201988225867e+00 1.200795650284e+00 1.200056621862e+00 1.199597124586e+00 1.199032520514e+00 1.198053180682e+00 1.196653190978e+00 1.195138803739e+00 1.193905577665e+00 1.193129594630e+00 1.192626115438e+00 1.191992049594e+00 1.190920801107e+00 1.189436355355e+00 1.187873859011e+00 1.186628277291e+00 1.185840881435e+00 1.185286432396e+00 1.184544338131e+00 1.183341645732e+00 1.181768360886e+00 1.180196117844e+00 1.178980789671e+00 1.178182257179e+00 1.177524918327e+00 1.176623407328e+00 1.175288927351e+00 1.173668607373e+00 1.172115248813e+00 1.170903131869e+00 1.170025950041e+00 1.169222642878e+00 1.168184088313e+00 1.166777120585e+00 1.165133141910e+00 1.163542729917e+00 1.162249184116e+00 1.161270127527e+00 1.160388649866e+00 1.159301630607e+00 1.157835576974e+00 1.156085782929e+00 1.154366000439e+00 1.152985089426e+00 1.151997968964e+00 1.151130798584e+00 1.149982443108e+00 1.148343612784e+00 1.146385994559e+00 1.144548712615e+00 1.143190633853e+00 1.142275048344e+00 1.141379343044e+00 1.140031788091e+00 1.138114134465e+00 1.135972349971e+00 1.134138239124e+00 1.132884483586e+00 1.131991500553e+00 1.130917814183e+00 1.129258368055e+00 1.127081885501e+00 1.124877231781e+00 1.123140873148e+00 1.121960737668e+00 1.120949466363e+00 1.119574912344e+00 1.117600049971e+00 1.115278786581e+00 1.113128299154e+00 1.111497786088e+00 1.110281110794e+00 1.109026541192e+00 1.107325043809e+00 1.105140604266e+00 1.102820498679e+00 1.100791138985e+00 1.099207211311e+00 1.097842585876e+00 1.096305833456e+00 1.094372907444e+00 1.092148837883e+00 1.089947401391e+00 1.088026592530e+00 1.086392958773e+00 1.084825684844e+00 1.083077391890e+00 1.081071264944e+00 1.078929458363e+00 1.076843645280e+00 1.074931591916e+00 1.073167512325e+00 1.071422384125e+00 1.069569710347e+00 1.067569681990e+00 1.065476643274e+00 1.063385159746e+00 1.061377726305e+00 1.059472444225e+00 1.057601328441e+00 1.055664010694e+00 1.053604226237e+00 1.051446219924e+00 1.049274501799e+00 1.047176055855e+00 1.045163109996e+00 1.043166115031e+00 1.041097970401e+00 1.038937490204e+00 1.036729149516e+00 1.034534166398e+00 1.032386648105e+00 1.030272254000e+00 1.028147154913e+00 1.025991313978e+00 1.023810170235e+00 1.021611567369e+00 1.019394594063e+00 1.017170394376e+00 1.014957186349e+00 1.012761889187e+00 1.010571163553e+00 1.008355449621e+00 1.006085739834e+00 1.003774312455e+00 1.001465620963e+00 9.991874745689e-01 9.969192204892e-01 9.946264929707e-01 9.922895786060e-01 9.899217911419e-01 9.875559902028e-01 9.852074065264e-01 9.828572062738e-01 9.804829403351e-01 9.780931428338e-01 9.757047604820e-01 9.733247890473e-01 9.709425077138e-01 9.685413482824e-01 9.661188934491e-01 9.636936422745e-01 9.612816921879e-01 9.588744041908e-01 9.564504612785e-01 9.540041614532e-01 9.515436075237e-01 9.490792704090e-01 9.466167444389e-01 9.441498886453e-01 9.416683233800e-01 9.391731565648e-01 9.366739273150e-01 9.341701799154e-01 9.316598122114e-01 9.291434866324e-01 9.266185796066e-01 9.240871555436e-01 9.215506945906e-01 9.190111653510e-01 9.164657630181e-01 9.139140520632e-01 9.113576438809e-01 9.087951209545e-01 9.062265139735e-01 9.036557667779e-01 9.010806874542e-01 8.985000041019e-01 8.959146339506e-01 8.933264450445e-01 8.907351775377e-01 8.881401569343e-01 8.855413994955e-01 8.829365927072e-01 8.803296264175e-01 8.777220400219e-01 8.751107213251e-01 8.724918019825e-01 8.698711994190e-01 8.672500503495e-01 8.646275954663e-01 8.620044141847e-01 8.593769105047e-01 8.567454273976e-01 8.541159238597e-01 8.514916492500e-01 8.488641737971e-01 8.462338857185e-01 8.436033362869e-01 8.409732313520e-01 8.383456025198e-01 8.357203215987e-01 8.330916270003e-01 8.304617671130e-01 8.278353793124e-01 8.252110612253e-01 8.225874837183e-01 8.199663267969e-01 8.173481231409e-01 8.147309175972e-01 8.121182566149e-01 8.095092850444e-01 8.069019727793e-01 8.042997651206e-01 8.017041227179e-01 7.991107008598e-01 7.965210358764e-01 7.939378023815e-01 7.913587943499e-01 7.887864461435e-01 7.862214002960e-01 7.836592488655e-01 7.811037815582e-01 7.785567906998e-01 7.760183544247e-01 7.734867094848e-01 7.709637598445e-01 7.684477614746e-01 7.659391652441e-01 7.634437014460e-01 7.609575642879e-01 7.584804793601e-01 7.560149478584e-01 7.535585504120e-01 7.511123993393e-01 7.486809603896e-01 7.462612197871e-01 7.438518903438e-01 7.414566563318e-01 7.390748992035e-01 7.367056558521e-01 7.343513098952e-01 7.320127047136e-01 7.296876610724e-01 7.273783678595e-01 7.250855568133e-01 7.228081053224e-01 7.205486226174e-01 7.183061382152e-01 7.160807091763e-01 7.138731735027e-01 7.116852630162e-01 7.095170741156e-01 7.073673246454e-01 7.052385490510e-01 7.031294023223e-01 7.010416975730e-01 6.989767220510e-01 6.969332454787e-01 6.949120863652e-01 6.929147438691e-01 6.909401460428e-01 6.889894616862e-01 6.870647036232e-01 6.851646525002e-01 6.832900939582e-01 6.814418091841e-01 6.796197810381e-01 6.778246456076e-01 6.760584753888e-01 6.743201094041e-01 6.726096372857e-01 6.709293755623e-01 6.692786151592e-01 6.676570219293e-01 6.660677336602e-01 6.645092567175e-01 6.629820983673e-01 6.614881817727e-01 6.600267793748e-01 6.585983484505e-01 6.572042658282e-01 6.558449764648e-01 6.545198468468e-01 6.532298246679e-01 6.519757928515e-01 6.507573994258e-01 6.495764168989e-01 6.484326100337e-01 6.473262736928e-01 6.462588673692e-01 6.452298060009e-01 6.442389552462e-01 6.432867911767e-01 6.423746209217e-01 6.415024327167e-01 6.406719989855e-01 6.398824988741e-01 6.391343689707e-01 6.384272948797e-01 6.377617113861e-01 6.371377783608e-01 6.365576379096e-01 6.360199170221e-01 6.355257635089e-01 6.350772518905e-01 6.346711385749e-01 6.343088111028e-01 6.339907006271e-01 6.337158464525e-01 6.334867106643e-01 6.333043685872e-01 6.331670214181e-01 6.330752940974e-01 6.330295260664e-01 6.330272089281e-01 6.330701276893e-01 6.331611373502e-01 6.332987667744e-01 6.334839458481e-01 6.337149810306e-01 6.339915646053e-01 6.343141523509e-01 6.346823550870e-01 6.350969286178e-01 6.355597491151e-01 6.360709458739e-01 6.366275451853e-01 6.372296491561e-01 6.378778158138e-01 6.385709705871e-01 6.393118749806e-01 6.400994600758e-01 6.409330252728e-01 6.418126912725e-01 6.427369485610e-01 6.437057584664e-01 6.447201086981e-01 6.457793890825e-01 6.468838890144e-01 6.480336436888e-01 6.492270849236e-01 6.504639350369e-01 6.517437112709e-01 6.530658602663e-01 6.544325049572e-01 6.558433399395e-01 6.572948628364e-01 6.587891242672e-01 6.603229721408e-01 6.618972721894e-01 6.635140914673e-01 6.651715072750e-01 6.668685882878e-01 6.686060110273e-01 6.703808305523e-01 6.721937774988e-01 6.740460435100e-01 6.759360366527e-01 6.778631083802e-01 6.798272826433e-01 6.818261680830e-01 6.838617043966e-01 6.859319150293e-01 6.880373631611e-01 6.901773899063e-01 6.923498055867e-01 6.945544867399e-01 6.967921957949e-01 6.990621303645e-01 7.013628818223e-01 7.036956010206e-01 7.060574048491e-01 7.084474161372e-01 7.108670373383e-01 7.133142317873e-01 7.157910360522e-01 7.182946665199e-01 7.208240594729e-01 7.233789275648e-01 7.259585268805e-01 7.285627410522e-01 7.311923746732e-01 7.338446054229e-01 7.365204068346e-01 7.392180479353e-01 7.419355393555e-01 7.446759270269e-01 7.474350182083e-01 7.502145701185e-01 7.530136792498e-01 7.558305818539e-01 7.586652958798e-01 7.615173930253e-01 7.643849054828e-01 7.672693295034e-01 7.701691177245e-01 7.730831653476e-01 7.760119807571e-01 7.789535355640e-01 7.819073445036e-01 7.848733471197e-01 7.878507694404e-01 7.908394155470e-01 7.938389839886e-01 7.968478118771e-01 7.998649655377e-01 8.028902390147e-01 8.059236346466e-01 8.089642113149e-01 8.120115183166e-01 8.150648204146e-01 8.181233097151e-01 8.211866084222e-01 8.242531145980e-01 8.273242323542e-01 8.303974518469e-01 8.334729844765e-01 8.365508603867e-01 8.396286702990e-01 8.427076506693e-01 8.457863905334e-01 8.488634991119e-01 8.519412520211e-01 8.550154775986e-01 8.580877351242e-01 8.611562979216e-01 8.642210709808e-01 8.672823130829e-01 8.703396023915e-01 8.733897362894e-01 8.764352248807e-01 8.794729274063e-01 8.825035872234e-01 8.855279713329e-01 8.885439460496e-01 8.915507733990e-01 8.945477252573e-01 8.975345239044e-01 9.005118302746e-01 9.034794587673e-01 9.064341195562e-01 9.093775440952e-01 9.123075944925e-01 9.152244731688e-01 9.181285466981e-01 9.210185695283e-01 9.238942530183e-01 9.267537214866e-01 9.295964895674e-01 9.324241794246e-01 9.352355653610e-01 9.380290776033e-01 9.408052477855e-01 9.435612050913e-01 9.462989058246e-01 9.490181845658e-01 9.517171438253e-01 9.543963258169e-01 9.570537719099e-01 9.596892014920e-01 9.623038856199e-01 9.648965066066e-01 9.674662876388e-01 9.700130676518e-01 9.725351775727e-01 9.750341227483e-01 9.775081754687e-01 9.799576311824e-01 9.823825693938e-01 9.847796096665e-01 9.871511149524e-01 9.894964067224e-01 9.918132326364e-01 9.941038868961e-01 9.963657418502e-01 9.985980754400e-01 1.000802904344e+00 1.002977056865e+00 1.005122755036e+00 1.007237710474e+00 1.009320796311e+00 1.011374649469e+00 1.013395364899e+00 1.015385263923e+00 1.017343838118e+00 1.019267309824e+00 1.021160309949e+00 1.023019159893e+00 1.024844450904e+00 1.026636528956e+00 1.028393255314e+00 1.030115924013e+00 1.031803251421e+00 1.033455422065e+00 1.035073285631e+00 1.036652779078e+00 1.038197405737e+00 1.039705561496e+00 1.041175495058e+00 1.042610123381e+00 1.044006369502e+00 1.045364272625e+00 1.046685182754e+00 1.047966451197e+00 1.049210508550e+00 1.050415317781e+00 1.051580565872e+00 1.052707885613e+00 1.053794494122e+00 1.054841644285e+00 1.055849087244e+00 1.056815883465e+00 1.057744088853e+00 1.058629683016e+00 1.059475552196e+00 1.060280832355e+00 1.061044208220e+00 1.061767456969e+00 1.062448648742e+00 1.063089087568e+00 1.063687793669e+00 1.064244205452e+00 1.064760074488e+00 1.065233499123e+00 1.065665103517e+00 1.066054767831e+00 1.066402352734e+00 1.066708267818e+00 1.066971709451e+00 1.067193141081e+00 1.067372970184e+00 1.067509958999e+00 1.067605389390e+00 1.067658420506e+00 1.067669520681e+00 1.067639208041e+00 1.067566325322e+00 1.067452311244e+00 1.067295988866e+00 1.067098717660e+00 1.066859527098e+00 1.066580185832e+00 1.066258743143e+00 1.065896491332e+00 1.065493738206e+00 1.065051067183e+00 1.064567334527e+00 1.064043563016e+00 1.063480346408e+00 1.062877397036e+00 1.062235433441e+00 1.061554637068e+00 1.060835409269e+00 1.060078101567e+00 1.059282406527e+00 1.058449838821e+00 1.057580696656e+00 1.056673636548e+00 1.055732148718e+00 1.054753738394e+00 1.053741227050e+00 1.052694163259e+00 1.051611833630e+00 1.050496583805e+00 1.049349302136e+00 1.048168576690e+00 1.046956447704e+00 1.045714156898e+00 1.044441046665e+00 1.043137884972e+00 1.041806939360e+00 1.040447203240e+00 1.039060342427e+00 1.037647006621e+00 1.036208278400e+00 1.034744736572e+00 1.033256408703e+00 1.031745951588e+00 1.030213802094e+00 1.028659487466e+00 1.027085886918e+00 1.025493145081e+00 1.023882663614e+00 1.022255324657e+00 1.020611799792e+00 1.018953908140e+00 1.017283390924e+00 1.015599845872e+00 1.013905390338e+00 1.012200726771e+00 1.010489215701e+00 1.008769543577e+00 1.007044159965e+00 1.005315153412e+00 1.003582454754e+00 1.001849047285e+00 1.000115276344e+00 9.983828201755e-01 9.966540747775e-01 9.949293735000e-01 9.932113294062e-01 9.915012872342e-01 9.898004940572e-01 9.881106229756e-01 9.864337834358e-01 9.847723774235e-01 9.831260975940e-01 9.814985085911e-01 9.798911854504e-01 9.783047712962e-01 9.767426395010e-01 9.752061070537e-01 9.736971434614e-01 9.722171712539e-01 9.707693133452e-01 9.693534071488e-01 9.679728405902e-01 9.666299899966e-01 9.653258306783e-01 9.640631067362e-01 9.628434243919e-01 9.616687972903e-01 9.605404635859e-01 9.594624139128e-01 9.584350314248e-01 9.574610396291e-01 9.565425359724e-01 9.556809007765e-01 9.548789664883e-01 9.541369883730e-01 9.534596380467e-01 9.528470360148e-01 9.523011398842e-01 9.518247940007e-01 9.514191793535e-01 9.510872273170e-01 9.508277980238e-01 9.506465110866e-01 9.505432267609e-01 9.505195422562e-01 9.505786027106e-01 9.507203518194e-01 9.509478400235e-01 9.512613059129e-01 9.516623129139e-01 9.521549691003e-01 9.527367687948e-01 9.534114741862e-01 9.541797570325e-01 9.550431195204e-01 9.560032825724e-01 9.570584444619e-01 9.582149417138e-01 9.594688389750e-01 9.608233489843e-01 9.622785871658e-01 9.638345507677e-01 9.654950017219e-01 9.672558450544e-01 9.691221482820e-01 9.710907199093e-01 9.731631845133e-01 9.753420634225e-01 9.776223324235e-01 9.800101474954e-01 9.824990934783e-01 9.850951165081e-01 9.877949200620e-01 9.905972251954e-01 9.935060181021e-01 9.965136359677e-01 9.996285265141e-01 1.002841372248e+00 1.006156789845e+00 1.009573997083e+00 1.013086550740e+00 1.016703278673e+00 1.020411788747e+00 1.024221187717e+00 1.028122934270e+00 1.032117619014e+00 1.036209757805e+00 1.040384695993e+00 1.044658627255e+00 1.049012902651e+00 1.053457462737e+00 1.057986168138e+00 1.062593752616e+00 1.067290041590e+00 1.072055472107e+00 1.076906995702e+00 1.081827190417e+00 1.086822750670e+00 1.091891176067e+00 1.097022013406e+00 1.102229185057e+00 1.107489713561e+00 1.112820981043e+00 1.118206357461e+00 1.123649307911e+00 1.129152733701e+00 1.134697804023e+00 1.140305270666e+00 1.145948647750e+00 1.151643891308e+00 1.157379579507e+00 1.163150371805e+00 1.168968760409e+00 1.174806877807e+00 1.180690883361e+00 1.186593992802e+00 1.192527512762e+00 1.198486547749e+00 1.204458266674e+00 1.210461308031e+00 1.216464650037e+00 1.222493126726e+00 1.228525308074e+00 1.234563443675e+00 1.240613565263e+00 1.246653204858e+00 1.252705763079e+00 1.258742340175e+00 1.264779543959e+00 1.270806788585e+00 1.276815988036e+00 1.282821546002e+00 1.288796044344e+00 1.294762907449e+00 1.300698225861e+00 1.306610204516e+00 1.312498755314e+00 1.318345360203e+00 1.324171296498e+00 1.329950310055e+00 1.335697522539e+00 1.341401065186e+00 1.347055671405e+00 1.352674020399e+00 1.358231599645e+00 1.363747680845e+00 1.369203015218e+00 1.374603121945e+00 1.379948435984e+00 1.385223743309e+00 1.390444638153e+00 1.395591267691e+00 1.400674155743e+00 1.405686678016e+00 1.410620622778e+00 1.415487765425e+00 1.420268164697e+00 1.424976337885e+00 1.429599927883e+00 1.434137442931e+00 1.438595371462e+00 1.442957049624e+00 1.447237740438e+00 1.451420247645e+00 1.455511052542e+00 1.459510131926e+00 1.463405630128e+00 1.467209510769e+00 1.470906502204e+00 1.474505677750e+00 1.478002417152e+00 1.481388669765e+00 1.484676063685e+00 1.487847861689e+00 1.490916484462e+00 1.493873610688e+00 1.496715386137e+00 1.499452041241e+00 1.502066996882e+00 1.504574178134e+00 1.506962734870e+00 1.509232921468e+00 1.511392775341e+00 1.513425972140e+00 1.515350438295e+00 1.517149650869e+00 1.518831175336e+00 1.520397471496e+00 1.521834960662e+00 1.523162933969e+00 1.524362269821e+00 1.525446298201e+00 1.526410990581e+00 1.527249282531e+00 1.527978622284e+00 1.528577867830e+00 1.529067044069e+00 1.529434395622e+00 1.529681099216e+00 1.529820973202e+00 1.529831532751e+00 1.529740456550e+00 1.529526392194e+00 1.529201294789e+00 1.528771099007e+00 1.528218717074e+00 1.527571956650e+00 1.526805409474e+00 1.525940754542e+00 1.524973772547e+00 1.523897208594e+00 1.522734358185e+00 1.521459100156e+00 1.520100753311e+00 1.518643958621e+00 1.517095106782e+00 1.515467570543e+00 1.513740615386e+00 1.511946231958e+00 1.510060877722e+00 1.508104940464e+00 1.506077766382e+00 1.503972031338e+00 1.501812405134e+00 1.499577082419e+00 1.497291308694e+00 1.494946100186e+00 1.492545083356e+00 1.490104818113e+00 1.487608365061e+00 1.485081899663e+00 1.482512413721e+00 1.479911882989e+00 1.477287927814e+00 1.474632094104e+00 1.471966620097e+00 1.469277105458e+00 1.466584452208e+00 1.463883957335e+00 1.461179693283e+00 1.458484362579e+00 1.455791030376e+00 1.453116915582e+00 1.450456027643e+00 1.447819109902e+00 1.445210065994e+00 1.442630671114e+00 1.440090725212e+00 1.437589032365e+00 1.435135452401e+00 1.432730870521e+00 1.430382586537e+00 1.428093303057e+00 1.425867579005e+00 1.423711366605e+00 1.421625390994e+00 1.419618733121e+00 1.417689530648e+00 1.415846551065e+00 1.414090768895e+00 1.412426463108e+00 1.410858416219e+00 1.409385897483e+00 1.408018630373e+00 1.406750919370e+00 1.405593501416e+00 1.404544616696e+00 1.403604908160e+00 1.402782823875e+00 1.402070255820e+00 1.401480427836e+00 1.401004505433e+00 1.400648210613e+00 1.400414940879e+00 1.400296351800e+00 1.400304160282e+00 1.400427033984e+00 1.400674896810e+00 1.401039880749e+00 1.401523535068e+00 1.402128116652e+00 1.402844807414e+00 1.403680579655e+00 1.404626183953e+00 1.405683589391e+00 1.406849974251e+00 1.408119340176e+00 1.409496003763e+00 1.410967140396e+00 1.412539139469e+00 1.414200563201e+00 1.415951676977e+00 1.417788685671e+00 1.419702556702e+00 1.421697469972e+00 1.423758667316e+00 1.425890675404e+00 1.428080789358e+00 1.430328041023e+00 1.432628940480e+00 1.434970152341e+00 1.437357283253e+00 1.439773213714e+00 1.442221785931e+00 1.444691168868e+00 1.447176419331e+00 1.449676908124e+00 1.452175428710e+00 1.454679605371e+00 1.457171074726e+00 1.459650547888e+00 1.462111707732e+00 1.464541768478e+00 1.466947486624e+00 1.469305555817e+00 1.471625122136e+00 1.473892281311e+00 1.476100323894e+00 1.478251089965e+00 1.480325853800e+00 1.482332148755e+00 1.484254534704e+00 1.486090931062e+00 1.487837969005e+00 1.489482746854e+00 1.491030131221e+00 1.492464412180e+00 1.493788679608e+00 1.494993427878e+00 1.496074066573e+00 1.497029501920e+00 1.497848720096e+00 1.498532956717e+00 1.499074053126e+00 1.499472492158e+00 1.499718772376e+00 1.499813329768e+00 1.499751233233e+00 1.499526881010e+00 1.499143461022e+00 1.498589104948e+00 1.497869421091e+00 1.496976732613e+00 1.495909550808e+00 1.494670365242e+00 1.493248878042e+00 1.491654160692e+00 1.489874658822e+00 1.487917436743e+00 1.485779708370e+00 1.483455680799e+00 1.480956942462e+00 1.478269819761e+00 1.475408399061e+00 1.472364563685e+00 1.469141699620e+00 1.465747229227e+00 1.462172039074e+00 1.458432484893e+00 1.454520219153e+00 1.450445945903e+00 1.446210846868e+00 1.441816728747e+00 1.437276870067e+00 1.432585556416e+00 1.427759025246e+00 1.422796721909e+00 1.417708371243e+00 1.412502767433e+00 1.407183494484e+00 1.401767174342e+00 1.396253593329e+00 1.390662560099e+00 1.384996786622e+00 1.379270894465e+00 1.373498359962e+00 1.367685804566e+00 1.361855298445e+00 1.356009992889e+00 1.350174649415e+00 1.344356371154e+00 1.338572773177e+00 1.332844836310e+00 1.327178129269e+00 1.321603824997e+00 1.316125593778e+00 1.310771838533e+00 1.305556881648e+00 1.300495174151e+00 1.295615537881e+00 1.290922700338e+00 1.286449915587e+00 1.282206695347e+00 1.278212894097e+00 1.274492001381e+00 1.271052273171e+00 1.267925487114e+00 1.265112448737e+00 1.262642139406e+00 1.260523447987e+00 1.258769810292e+00 1.257402540094e+00 1.256420601148e+00 1.255847587594e+00 1.255684227478e+00 1.255940501923e+00 1.256625247209e+00 1.257735073771e+00 1.259283430517e+00 1.261258744563e+00 1.263670226118e+00 1.266508095500e+00 1.269768745940e+00 1.273448918499e+00 1.277530350954e+00 1.282015785871e+00 1.286878569747e+00 1.292114427262e+00 1.297703121571e+00 1.303625956703e+00 1.309871438920e+00 1.316407047299e+00 1.323224300579e+00 1.330291648544e+00 1.337590854943e+00 1.345097322227e+00 1.352781601447e+00 1.360628458518e+00 1.368600493193e+00 1.376684005949e+00 1.384845109199e+00 1.393061452770e+00 1.401310790019e+00 1.409559780022e+00 1.417797359926e+00 1.425986902016e+00 1.434116070990e+00 1.442157450722e+00 1.450090686473e+00 1.457901931480e+00 1.465562993083e+00 1.473068592879e+00 1.480391581556e+00 1.487526781820e+00 1.494459237362e+00 1.501173840177e+00 1.507669824971e+00 1.513929494110e+00 1.519955944234e+00 1.525739886672e+00 1.531278601930e+00 1.536577207856e+00 1.541626584050e+00 1.546443084931e+00 1.551018680623e+00 1.555367020112e+00 1.559494028339e+00 1.563406315594e+00 1.567121528911e+00 1.570641245816e+00 1.573989876567e+00 1.577172134513e+00 1.580209435827e+00 1.583116206532e+00 1.585906434639e+00 1.588604955319e+00 1.591219104763e+00 1.593777989538e+00 1.596290611425e+00 1.598778264362e+00 1.601261185179e+00 1.603749591506e+00 1.606270052879e+00 1.608827524884e+00 1.611445340263e+00 1.614132200836e+00 1.616900743549e+00 1.619769081942e+00 1.622734332845e+00 1.625818620732e+00 1.629018478412e+00 1.632346620087e+00 1.635803451889e+00 1.639389415924e+00 1.643113879516e+00 1.646964138574e+00 1.650952449546e+00 1.655064398511e+00 1.659301921346e+00 1.663660873159e+00 1.668127456852e+00 1.672709909530e+00 1.677383229489e+00 1.682155615492e+00 1.687010555806e+00 1.691939684282e+00 1.696944734119e+00 1.702001225800e+00 1.707118203114e+00 1.712274677105e+00 1.717469566611e+00 1.722698141157e+00 1.727941693583e+00 1.733209658088e+00 1.738477606463e+00 1.743752415034e+00 1.749020701192e+00 1.754273150208e+00 1.759510320243e+00 1.764710226610e+00 1.769879758408e+00 1.774993616558e+00 1.780049658218e+00 1.785033463380e+00 1.789924096286e+00 1.794718236311e+00 1.799379495760e+00 1.803904246268e+00 1.808258594320e+00 1.812419784280e+00 1.816366411985e+00 1.820055799802e+00 1.823472820074e+00 1.826566013787e+00 1.829310918967e+00 1.831667003640e+00 1.833588487437e+00 1.835050133840e+00 1.835990776096e+00 1.836389543871e+00 1.836191950467e+00 1.835363600146e+00 1.833873740034e+00 1.831670754587e+00 1.828742851984e+00 1.825043191367e+00 1.820562689999e+00 1.815277493748e+00 1.809169500523e+00 1.802249518520e+00 1.794499830136e+00 1.785950429314e+00 1.776607424659e+00 1.766503519490e+00 1.755683296029e+00 1.744180222176e+00 1.732074318946e+00 1.719412554072e+00 1.706292102268e+00 1.692794074899e+00 1.679013258120e+00 1.665069898814e+00 1.651058349643e+00 1.637119557657e+00 1.623361246539e+00 1.609917533571e+00 1.596918318520e+00 1.584472689311e+00 1.572724497898e+00 1.561760329459e+00 1.551700092498e+00 1.542623282818e+00 1.534599465164e+00 1.527697674731e+00 1.521930233104e+00 1.517334807734e+00 1.513884371633e+00 1.511559039011e+00 1.510309041046e+00 1.510048279498e+00 1.510710585453e+00 1.512163562640e+00 1.514308974984e+00 1.517006263889e+00 1.520118164126e+00 1.523516460936e+00 1.527040915756e+00 1.530578231726e+00 1.533974699744e+00 1.537122050638e+00 1.539906412478e+00 1.542217433760e+00 1.543992100925e+00 1.545136919291e+00 1.545622469360e+00 1.545398835780e+00 1.544451995449e+00 1.542789117036e+00 1.540407225200e+00 1.537361326102e+00 1.533670125309e+00 1.529407759661e+00 1.524635918324e+00 1.519422337978e+00 1.513870012518e+00 1.508036644581e+00 1.502041795609e+00 1.495954774693e+00 1.489872882815e+00 1.483891720502e+00 1.478072807526e+00 1.472527565479e+00 1.467296259237e+00 1.462474284396e+00 1.458114293043e+00 1.454265017366e+00 1.451007957610e+00 1.448349742882e+00 1.446376882645e+00 1.445097460156e+00 1.444556499187e+00 1.444798069025e+00 1.445811067307e+00 1.447660330948e+00 1.450308906652e+00 1.453788213633e+00 1.458077357606e+00 1.463130096368e+00 1.468946228986e+00 1.475409787384e+00 1.482492744699e+00 1.490064873101e+00 1.498006711829e+00 1.506212357895e+00 1.514473361714e+00 1.522680826328e+00 1.530606232578e+00 1.538086486129e+00 1.544941206351e+00 1.550947821589e+00 1.555985901157e+00 1.559834958240e+00 1.562390801195e+00 1.563524703253e+00 1.563121386344e+00 1.561167915197e+00 1.557582706347e+00 1.552421576440e+00 1.545708172705e+00 1.537516059005e+00 1.527989117711e+00 1.517225482780e+00 1.505433267263e+00 1.492761977904e+00 1.479414743100e+00 1.465593807109e+00 1.451455960492e+00 1.437205105260e+00 1.422951818886e+00 1.408837068148e+00 1.394930684144e+00 1.381274242253e+00 1.367896229612e+00 1.354748553144e+00 1.341817310076e+00 1.329012945819e+00 1.316285103465e+00 1.303565767094e+00 1.290794849919e+00 1.277979496238e+00 1.265100328558e+00 1.252244155441e+00 1.239499350726e+00 1.227014288796e+00 1.215000910820e+00 1.203663543238e+00 1.193281375548e+00 1.184102175746e+00 1.176390316313e+00 1.170376616969e+00 1.166238823188e+00 1.164114592037e+00 1.164033890469e+00 1.165981833119e+00 1.169824112252e+00 1.175369659432e+00 1.182352482938e+00 1.190433790672e+00 1.199268725181e+00 1.208451500000e+00 1.217607968362e+00 1.226356875840e+00 1.234344735393e+00 1.241271527955e+00 1.246861030552e+00 1.250916691640e+00 1.253276202622e+00 1.253851836850e+00 1.252605674274e+00 1.249552633058e+00 1.244766179481e+00 1.238340935395e+00 1.230426434527e+00 1.221166480232e+00 1.210726339012e+00 1.199255014756e+00 1.186876783382e+00 1.173696047657e+00 1.159758538391e+00 1.145096350547e+00 1.129688669302e+00 1.115800973990e+00 1.099255442875e+00 1.081681416917e+00 1.065058979564e+00 1.050710766493e+00 1.038617172088e+00 1.027480633418e+00 1.015488856885e+00 1.001352969782e+00 9.851410508138e-01 9.684602994034e-01 9.538612301672e-01 9.437320779678e-01 9.392258130715e-01 9.397740611634e-01 9.435553986025e-01 9.486231062153e-01 9.539774059361e-01 9.600269826780e-01 9.682606572272e-01 9.802459072106e-01 9.964984777424e-01 1.015912026804e+00 1.036022392755e+00 1.053927901215e+00 1.067377928818e+00 1.075489796241e+00 1.078791443672e+00 1.078656294960e+00 1.076410411173e+00 1.072470421088e+00 1.065999708964e+00 1.055271891520e+00 1.038503811574e+00 1.014753477660e+00 9.845110924262e-01 9.497184177255e-01 9.131741301761e-01 8.776780524797e-01 8.444745814764e-01 8.022476025154e-01 7.380080606569e-01 6.584046726961e-01 6.134034387140e-01 6.363571547610e-01 7.026155969650e-01 7.596500155669e-01 7.728393335156e-01 7.387274183361e-01 6.852626488593e-01 6.615487383574e-01 6.999242795627e-01 7.793221003050e-01 8.511991260651e-01 8.811940206892e-01 8.638726081625e-01 8.236689392534e-01 8.044987337324e-01 8.376097391354e-01 9.090972491421e-01 9.743727752402e-01 9.950156235118e-01 9.580713621620e-01 8.816414223048e-01 8.123411754269e-01 8.013563327568e-01 8.549560330841e-01 9.252465654539e-01 9.578300977429e-01 9.245721579616e-01 8.322989700517e-01 7.259896644459e-01 6.793450554750e-01 7.319217938530e-01 8.337586920236e-01 9.084772708097e-01 9.102492837535e-01 8.320505046525e-01 7.083523232617e-01 6.213430243885e-01 6.579329767790e-01 7.922424245166e-01 9.271408002381e-01 9.959017039108e-01 9.751122526723e-01 8.810177746864e-01 7.722417744591e-01 7.385172386236e-01 8.206991683910e-01 9.542586277053e-01 1.052406844483e+00 1.063627797334e+00 9.761204515658e-01 8.193071419689e-01 6.760350157777e-01 6.683829865276e-01 8.096491740618e-01 9.806770002658e-01 1.084347320099e+00 1.074136929279e+00 9.415132097299e-01 7.143698139215e-01 4.808896667496e-01 4.529088615998e-01 6.675795138866e-01 9.023659907726e-01 1.048279414598e+00 1.065916875076e+00 9.517004044232e-01 7.356392357861e-01 5.018005608514e-01 4.484810789024e-01 6.428231440973e-01 8.728010244006e-01 1.023221493652e+00 1.055268440193e+00 9.693892488248e-01 8.026644474212e-01 6.408418627627e-01 6.119382476478e-01 7.374257181709e-01 8.944388686511e-01 9.879066241407e-01 9.804932281590e-01 8.772716807377e-01 7.246764154067e-01 6.178101916665e-01 6.513607993180e-01 7.859157109675e-01 9.124031322105e-01 9.646225073836e-01 9.236541353337e-01 8.102918108026e-01 6.871577028725e-01 6.481915457745e-01 7.300420774733e-01 8.591723669593e-01 9.538376927068e-01 9.760274128030e-01 9.292567195620e-01 8.542809014169e-01 8.170644624180e-01 8.614199793195e-01 9.605335731446e-01 1.050176527026e+00 1.081932593330e+00 1.040292273127e+00 9.446959071122e-01 8.487413532295e-01 8.211417854859e-01 8.852842703170e-01 9.907343395766e-01 1.070484017239e+00 1.084069470955e+00 1.023752273357e+00 9.128999646194e-01 8.038125072340e-01 7.606671646160e-01 8.063411660504e-01 8.961506990377e-01 9.714729456044e-01 1.000233027400e+00 9.804747565553e-01 9.339040420613e-01 8.941786302912e-01 8.865031661902e-01 9.084903388215e-01 9.351561650321e-01 9.715677321820e-01
 1.242184716147e+00 1.241302391912e+00 1.240747984685e+00 1.240644057956e+00 1.240720955482e+00 1.240570244240e+00 1.239984836733e+00 1.239085488380e+00 1.238198712311e+00 1.237642804713e+00 1.237500838443e+00 1.237528001864e+00 1.237315202779e+00 1.236625529310e+00 1.235607039853e+00 1.234658601687e+00 1.234098780485e+00 1.233935914047e+00 1.233880767354e+00 1.233558124913e+00 1.232773490610e+00 1.231678646893e+00 1.230676772004e+00 1.230094634728e+00 1.229908281062e+00 1.229766018635e+00 1.229284316137e+00 1.228336626282e+00 1.227146142002e+00 1.226116546425e+00 1.225527165330e+00 1.225300764703e+00 1.225051685413e+00 1.224398033806e+00 1.223277386396e+00 1.221990798179e+00 1.220948133452e+00 1.220359046078e+00 1.220075584058e+00 1.219713180002e+00 1.218935020372e+00 1.217718835632e+00 1.216375627121e+00 1.215308237863e+00 1.214692728022e+00 1.214354825418e+00 1.213913260024e+00 1.213058416898e+00 1.211783620943e+00 1.210394464409e+00 1.209284046468e+00 1.208630322575e+00 1.208248838984e+00 1.207738470861e+00 1.206794102784e+00 1.205435998044e+00 1.203997476446e+00 1.202872279256e+00 1.202207076970e+00 1.201777086040e+00 1.201162583122e+00 1.200086763188e+00 1.198638016047e+00 1.197187652282e+00 1.196094305146e+00 1.195419401285e+00 1.194887506002e+00 1.194112507579e+00 1.192902847829e+00 1.191406922039e+00 1.189977279470e+00 1.188888849858e+00 1.188133312837e+00 1.187452650086e+00 1.186538422843e+00 1.185258492169e+00 1.183741822554e+00 1.182275883860e+00 1.181102630175e+00 1.180241731801e+00 1.179480800209e+00 1.178521303990e+00 1.177185842558e+00 1.175563125586e+00 1.173964262888e+00 1.172699844425e+00 1.171829905051e+00 1.171087419460e+00 1.170069381000e+00 1.168560326024e+00 1.166725290476e+00 1.165004367366e+00 1.163761897280e+00 1.162966890084e+00 1.162197353923e+00 1.160977594280e+00 1.159184761275e+00 1.157161358011e+00 1.155442767761e+00 1.154306946254e+00 1.153536103827e+00 1.152587133633e+00 1.151049546852e+00 1.148991968478e+00 1.146905337294e+00 1.145286434841e+00 1.144225131405e+00 1.143334469622e+00 1.142079271577e+00 1.140222642036e+00 1.138018255966e+00 1.135987039719e+00 1.134475590740e+00 1.133376775623e+00 1.132237825285e+00 1.130651412339e+00 1.128583364093e+00 1.126382559337e+00 1.124473889821e+00 1.123007681361e+00 1.121756715551e+00 1.120332347523e+00 1.118514687371e+00 1.116408636597e+00 1.114327186056e+00 1.112525000166e+00 1.111005408208e+00 1.109548196703e+00 1.107911916084e+00 1.106021194572e+00 1.103997566583e+00 1.102028487558e+00 1.100230640650e+00 1.098576464433e+00 1.096941476107e+00 1.095200011733e+00 1.093313893325e+00 1.091333021636e+00 1.089352342046e+00 1.087454907249e+00 1.085658234998e+00 1.083895082118e+00 1.082065361632e+00 1.080112727232e+00 1.078061726400e+00 1.075997499251e+00 1.074006637372e+00 1.072100266674e+00 1.070206194434e+00 1.068241602026e+00 1.066184636942e+00 1.064079880803e+00 1.061988547867e+00 1.059945331851e+00 1.057931796649e+00 1.055907245111e+00 1.053852022404e+00 1.051771048553e+00 1.049671973117e+00 1.047553083222e+00 1.045427230035e+00 1.043311510338e+00 1.041213377466e+00 1.039118690115e+00 1.036996708074e+00 1.034820011609e+00 1.032601013428e+00 1.030386357912e+00 1.028200771350e+00 1.026024227129e+00 1.023820495140e+00 1.021571887178e+00 1.019292480624e+00 1.017016010767e+00 1.014755956802e+00 1.012491908015e+00 1.010203127512e+00 1.007897623231e+00 1.005594922800e+00 1.003299130693e+00 1.000999332867e+00 9.986796642668e-01 9.963378325947e-01 9.939920592810e-01 9.916601099235e-01 9.893302128670e-01 9.869826568726e-01 9.846114528678e-01 9.822251877115e-01 9.798341142031e-01 9.774438559096e-01 9.750486055129e-01 9.726359569065e-01 9.702094554949e-01 9.677772816224e-01 9.653405050882e-01 9.628951245576e-01 9.604425209120e-01 9.579804788772e-01 9.555095686352e-01 9.530341602777e-01 9.505544643655e-01 9.480663833728e-01 9.455710865709e-01 9.430702443209e-01 9.405616033198e-01 9.380453498252e-01 9.355255577109e-01 9.330002190272e-01 9.304677470824e-01 9.279284365565e-01 9.253870074249e-01 9.228393886187e-01 9.202858174892e-01 9.177280317047e-01 9.151618735726e-01 9.125920572381e-01 9.100214351973e-01 9.074429314434e-01 9.048563204359e-01 9.022669926084e-01 8.996749841580e-01 8.970800160068e-01 8.944830857858e-01 8.918789102070e-01 8.892693886343e-01 8.866611731934e-01 8.840543724462e-01 8.814437970557e-01 8.788279351492e-01 8.762097772755e-01 8.735907600001e-01 8.709714307471e-01 8.683525962031e-01 8.657280817476e-01 8.631001907042e-01 8.604749489432e-01 8.578484651278e-01 8.552208462862e-01 8.525935050938e-01 8.499660884520e-01 8.473383240558e-01 8.447127859488e-01 8.420886596388e-01 8.394629183549e-01 8.368411872653e-01 8.342230265481e-01 8.316041040739e-01 8.289874897583e-01 8.263738550399e-01 8.237624921736e-01 8.211548289494e-01 8.185523430134e-01 8.159491399156e-01 8.133507978633e-01 8.107585691876e-01 8.081710157561e-01 8.055882411871e-01 8.030112784417e-01 8.004380803933e-01 7.978696738123e-01 7.953110545770e-01 7.927596013797e-01 7.902134340020e-01 7.876757398022e-01 7.851445845964e-01 7.826208558973e-01 7.801086814742e-01 7.776042228005e-01 7.751075341483e-01 7.726224326102e-01 7.701464146691e-01 7.676796262107e-01 7.652254146660e-01 7.627826893396e-01 7.603499467061e-01 7.579303454845e-01 7.555233937952e-01 7.531284342691e-01 7.507479391323e-01 7.483814289494e-01 7.460269606301e-01 7.436872078872e-01 7.413648571819e-01 7.390572276063e-01 7.367648215803e-01 7.344896521367e-01 7.322299156478e-01 7.299885199178e-01 7.277655224589e-01 7.255612912223e-01 7.233752400294e-01 7.212084691957e-01 7.190604198021e-01 7.169333556255e-01 7.148281572171e-01 7.127430870194e-01 7.106797387220e-01 7.086397996782e-01 7.066207794535e-01 7.046254874366e-01 7.026553784432e-01 7.007079912078e-01 6.987863090748e-01 6.968905372343e-01 6.950190157766e-01 6.931746693375e-01 6.913572251359e-01 6.895666599241e-01 6.878041266444e-01 6.860703887042e-01 6.843656370238e-01 6.826901219935e-01 6.810451550960e-01 6.794302240138e-01 6.778462166939e-01 6.762943848723e-01 6.747741834244e-01 6.732852249441e-01 6.718311055691e-01 6.704104774565e-01 6.690232393471e-01 6.676720752377e-01 6.663555131569e-01 6.650731438363e-01 6.638267836302e-01 6.626169605964e-01 6.614439925547e-01 6.603092863125e-01 6.592127721207e-01 6.581543998904e-01 6.571346487599e-01 6.561527593112e-01 6.552102154679e-01 6.543082463896e-01 6.534467368099e-01 6.526268485935e-01 6.518487968908e-01 6.511114398328e-01 6.504157765054e-01 6.497608629896e-01 6.491485342404e-01 6.485797440103e-01 6.480555977901e-01 6.475753681285e-01 6.471395493200e-01 6.467473837329e-01 6.463974395912e-01 6.460917118218e-01 6.458324843885e-01 6.456190115528e-01 6.454519009907e-01 6.453303682616e-01 6.452541991915e-01 6.452225240538e-01 6.452366050621e-01 6.452975308139e-01 6.454059907046e-01 6.455625864365e-01 6.457650842586e-01 6.460138376677e-01 6.463086147178e-01 6.466490758819e-01 6.470374206321e-01 6.474734080633e-01 6.479565773131e-01 6.484877159339e-01 6.490641923785e-01 6.496859506824e-01 6.503556962457e-01 6.510715932486e-01 6.518350772993e-01 6.526449134909e-01 6.535001377148e-01 6.544016216588e-01 6.553480382293e-01 6.563397177468e-01 6.573782079180e-01 6.584622642731e-01 6.595913056386e-01 6.607651812902e-01 6.619815857854e-01 6.632412779912e-01 6.645469274260e-01 6.658970602542e-01 6.672904885799e-01 6.687260218338e-01 6.702036449897e-01 6.717229879709e-01 6.732852461484e-01 6.748884031280e-01 6.765333655070e-01 6.782191218538e-01 6.799442284443e-01 6.817090107493e-01 6.835135342367e-01 6.853566997224e-01 6.872394187608e-01 6.891584139989e-01 6.911142449071e-01 6.931080279371e-01 6.951384421194e-01 6.972048767216e-01 6.993072163009e-01 7.014430592420e-01 7.036126811111e-01 7.058159147626e-01 7.080520411661e-01 7.103225931580e-01 7.126248452889e-01 7.149576477640e-01 7.173212058458e-01 7.197139251589e-01 7.221367141795e-01 7.245894733214e-01 7.270705566225e-01 7.295801587209e-01 7.321160424886e-01 7.346773771888e-01 7.372651830274e-01 7.398794353818e-01 7.425176892622e-01 7.451813972230e-01 7.478673040261e-01 7.505768665372e-01 7.533086768359e-01 7.560606511045e-01 7.588347258398e-01 7.616295668547e-01 7.644441024407e-01 7.672778567070e-01 7.701297662977e-01 7.729987780835e-01 7.758853950453e-01 7.787888811404e-01 7.817079222949e-01 7.846431255854e-01 7.875917948078e-01 7.905550928377e-01 7.935311136008e-01 7.965203412177e-01 7.995215461817e-01 8.025343461271e-01 8.055575051404e-01 8.085918847013e-01 8.116351066200e-01 8.146873208778e-01 8.177475446698e-01 8.208149456322e-01 8.238909553890e-01 8.269731920885e-01 8.300600080832e-01 8.331523655983e-01 8.362494666085e-01 8.393501609306e-01 8.424551711996e-01 8.455618854886e-01 8.486707253603e-01 8.517808370407e-01 8.548921159537e-01 8.580033429609e-01 8.611152397846e-01 8.642249643227e-01 8.673334440414e-01 8.704395449949e-01 8.735426744975e-01 8.766436267153e-01 8.797405712893e-01 8.828326354965e-01 8.859196874095e-01 8.889998430160e-01 8.920755557707e-01 8.951446078681e-01 8.982054567299e-01 9.012591280271e-01 9.043025113126e-01 9.073378588426e-01 9.103645627579e-01 9.133798582535e-01 9.163855090365e-01 9.193793943684e-01 9.223595495560e-01 9.253284400162e-01 9.282848523326e-01 9.312272687425e-01 9.341560443899e-01 9.370683930119e-01 9.399657290017e-01 9.428483171991e-01 9.457144531150e-01 9.485640789064e-01 9.513950319667e-01 9.542083661521e-01 9.570042032697e-01 9.597802022123e-01 9.625383606887e-01 9.652750186871e-01 9.679915857881e-01 9.706885522834e-01 9.733626993313e-01 9.760165296615e-01 9.786477484276e-01 9.812546330032e-01 9.838397247251e-01 9.864004471111e-01 9.889366525349e-01 9.914498176846e-01 9.939359033219e-01 9.963959900876e-01 9.988315278750e-01 1.001238610362e+00 1.003620395505e+00 1.005973685452e+00 1.008297527539e+00 1.010595607955e+00 1.012862535126e+00 1.015102313880e+00 1.017311878814e+00 1.019489485748e+00 1.021638988457e+00 1.023756200436e+00 1.025842011399e+00 1.027897705712e+00 1.029919509446e+00 1.031909698033e+00 1.033867211532e+00 1.035790899612e+00 1.037682102222e+00 1.039538198781e+00 1.041360077882e+00 1.043147176857e+00 1.044899478409e+00 1.046617611962e+00 1.048297831780e+00 1.049942174885e+00 1.051551882819e+00 1.053123074111e+00 1.054658185988e+00 1.056156196772e+00 1.057615163720e+00 1.059038082982e+00 1.060420949159e+00 1.061766716413e+00 1.063073687105e+00 1.064340473529e+00 1.065570157122e+00 1.066757759089e+00 1.067907171384e+00 1.069017330428e+00 1.070085427734e+00 1.071114435263e+00 1.072102242996e+00 1.073049741103e+00 1.073955945518e+00 1.074821139298e+00 1.075645555076e+00 1.076427631229e+00 1.077168432934e+00 1.077867189893e+00 1.078524612174e+00 1.079140457018e+00 1.079713415780e+00 1.080244626123e+00 1.080732692925e+00 1.081179829549e+00 1.081583603963e+00 1.081945536250e+00 1.082264280488e+00 1.082540890226e+00 1.082774946563e+00 1.082967400985e+00 1.083116486278e+00 1.083223028574e+00 1.083288137041e+00 1.083310464355e+00 1.083290169616e+00 1.083227395322e+00 1.083122950810e+00 1.082977637145e+00 1.082788399076e+00 1.082558912326e+00 1.082287881017e+00 1.081974742743e+00 1.081621373406e+00 1.081226146247e+00 1.080791316670e+00 1.080315844548e+00 1.079799421298e+00 1.079243390139e+00 1.078648281016e+00 1.078013178132e+00 1.077340422801e+00 1.076628205862e+00 1.075877519402e+00 1.075088896563e+00 1.074263398557e+00 1.073401592294e+00 1.072502209582e+00 1.071568003688e+00 1.070597906651e+00 1.069592747906e+00 1.068552975630e+00 1.067479757707e+00 1.066373354276e+00 1.065233889040e+00 1.064063287374e+00 1.062861197802e+00 1.061627964900e+00 1.060365147208e+00 1.059074132980e+00 1.057753997635e+00 1.056406941536e+00 1.055032942703e+00 1.053633213316e+00 1.052208203539e+00 1.050759217382e+00 1.049287714158e+00 1.047793539073e+00 1.046278675921e+00 1.044743250881e+00 1.043188948977e+00 1.041617275940e+00 1.040028383021e+00 1.038423549201e+00 1.036804699349e+00 1.035171783121e+00 1.033527501669e+00 1.031872054855e+00 1.030207305412e+00 1.028534337498e+00 1.026854430448e+00 1.025169765259e+00 1.023479868167e+00 1.021787806101e+00 1.020094443810e+00 1.018402193512e+00 1.016711267472e+00 1.015023918872e+00 1.013342133494e+00 1.011666510821e+00 1.009998859414e+00 1.008341956960e+00 1.006696971227e+00 1.005065482164e+00 1.003448922412e+00 1.001848676517e+00 1.000268321717e+00 9.987079113792e-01 9.971704916996e-01 9.956569905529e-01 9.941703389579e-01 9.927116467651e-01 9.912828778161e-01 9.898866570755e-01 9.885242206738e-01 9.871984014694e-01 9.859100307061e-01 9.846624015546e-01 9.834565037234e-01 9.822943300184e-01 9.811783333365e-01 9.801113068162e-01 9.790935258484e-01 9.781286853202e-01 9.772186126989e-01 9.763643028210e-01 9.755679846903e-01 9.748322140567e-01 9.741591577345e-01 9.735513212285e-01 9.730087819532e-01 9.725345930586e-01 9.721304731098e-01 9.717998117753e-01 9.715417550743e-01 9.713602826930e-01 9.712562610213e-01 9.712326794066e-01 9.712899054231e-01 9.714290857078e-01 9.716550523081e-01 9.719657434326e-01 9.723643533177e-01 9.728535633941e-01 9.734314908776e-01 9.741043511261e-01 9.748683511415e-01 9.757283817435e-01 9.766850771479e-01 9.777377627676e-01 9.788905523592e-01 9.801401881511e-01 9.814925561790e-01 9.829447115832e-01 9.844995780116e-01 9.861572873798e-01 9.879160193361e-01 9.897823928141e-01 9.917496468416e-01 9.938240251101e-01 9.960015463607e-01 9.982838531749e-01 1.000674676199e+00 1.003166225284e+00 1.005767518637e+00 1.008470225647e+00 1.011279686911e+00 1.014194066483e+00 1.017209519323e+00 1.020333556251e+00 1.023555048173e+00 1.026883416141e+00 1.030310840702e+00 1.033838630491e+00 1.037469822645e+00 1.041193316898e+00 1.045022037608e+00 1.048939384666e+00 1.052957480173e+00 1.057068707444e+00 1.061268920347e+00 1.065566374206e+00 1.069943996277e+00 1.074418609881e+00 1.078972593443e+00 1.083613844968e+00 1.088339180823e+00 1.093137957236e+00 1.098026270431e+00 1.102979548925e+00 1.108016190663e+00 1.113119971844e+00 1.118294734583e+00 1.123542373124e+00 1.128845500792e+00 1.134224107749e+00 1.139651598635e+00 1.145146840608e+00 1.150694471000e+00 1.156293376722e+00 1.161951625535e+00 1.167645468358e+00 1.173399363504e+00 1.179185662184e+00 1.185017973853e+00 1.190890446582e+00 1.196789350022e+00 1.202734679514e+00 1.208694658833e+00 1.214695302918e+00 1.220711788099e+00 1.226751750864e+00 1.232816395102e+00 1.238885551889e+00 1.244983220786e+00 1.251077111088e+00 1.257188448762e+00 1.263301928330e+00 1.269413752579e+00 1.275535198726e+00 1.281639303059e+00 1.287750521472e+00 1.293842713889e+00 1.299927396577e+00 1.306000645990e+00 1.312047059651e+00 1.318085483481e+00 1.324088720332e+00 1.330075483911e+00 1.336030003368e+00 1.341951513798e+00 1.347846413293e+00 1.353694488831e+00 1.359513851798e+00 1.365283106254e+00 1.371010610492e+00 1.376694161581e+00 1.382319159390e+00 1.387903053113e+00 1.393421971557e+00 1.398890037866e+00 1.404295939164e+00 1.409636754370e+00 1.414919936354e+00 1.420126038867e+00 1.425271830435e+00 1.430339777644e+00 1.435334613196e+00 1.440256252079e+00 1.445091207183e+00 1.449855170566e+00 1.454527291194e+00 1.459118150985e+00 1.463622578609e+00 1.468032131807e+00 1.472359101050e+00 1.476583572051e+00 1.480719237014e+00 1.484755617864e+00 1.488691177285e+00 1.492531975961e+00 1.496262421196e+00 1.499896918930e+00 1.503420903849e+00 1.506837803522e+00 1.510150856785e+00 1.513346758437e+00 1.516439156225e+00 1.519413671677e+00 1.522276160964e+00 1.525027201897e+00 1.527656405251e+00 1.530176365924e+00 1.532572570714e+00 1.534852860414e+00 1.537015761783e+00 1.539052865450e+00 1.540978377402e+00 1.542773563295e+00 1.544453986292e+00 1.546011121354e+00 1.547442659996e+00 1.548760433264e+00 1.549945229092e+00 1.551017789775e+00 1.551962229486e+00 1.552785210827e+00 1.553493149956e+00 1.554068518536e+00 1.554535772883e+00 1.554872625493e+00 1.555095285287e+00 1.555200826702e+00 1.555179833673e+00 1.555056076681e+00 1.554803162136e+00 1.554444932457e+00 1.553971608310e+00 1.553381794262e+00 1.552692402942e+00 1.551881370398e+00 1.550976043759e+00 1.549958126562e+00 1.548837666682e+00 1.547623981914e+00 1.546299256750e+00 1.544893452492e+00 1.543381292748e+00 1.541783531715e+00 1.540099180249e+00 1.538321114158e+00 1.536472846492e+00 1.534530511703e+00 1.532523223345e+00 1.530437231956e+00 1.528279214090e+00 1.526062204990e+00 1.523770317033e+00 1.521430828986e+00 1.519027545086e+00 1.516574741084e+00 1.514076489572e+00 1.511526830104e+00 1.508947304069e+00 1.506322014729e+00 1.503672357298e+00 1.500993373646e+00 1.498289351634e+00 1.495573829122e+00 1.492835202698e+00 1.490096097823e+00 1.487346539068e+00 1.484599312975e+00 1.481858738761e+00 1.479123480546e+00 1.476407551885e+00 1.473706081787e+00 1.471032508046e+00 1.468385488400e+00 1.465771745421e+00 1.463198695338e+00 1.460664830598e+00 1.458181411769e+00 1.455748292859e+00 1.453372681504e+00 1.451057699397e+00 1.448808490830e+00 1.446628506254e+00 1.444521982567e+00 1.442495125469e+00 1.440546802521e+00 1.438688262121e+00 1.436914864570e+00 1.435237055786e+00 1.433654370064e+00 1.432169508426e+00 1.430790408970e+00 1.429510754335e+00 1.428343761141e+00 1.427282816904e+00 1.426334602096e+00 1.425500978446e+00 1.424779076594e+00 1.424179230177e+00 1.423691468066e+00 1.423326229231e+00 1.423079442016e+00 1.422950239496e+00 1.422944679985e+00 1.423053304748e+00 1.423286320128e+00 1.423633718150e+00 1.424100463767e+00 1.424683842600e+00 1.425378164775e+00 1.426190506914e+00 1.427108049149e+00 1.428138239750e+00 1.429272222940e+00 1.430508275096e+00 1.431847355136e+00 1.433278937580e+00 1.434808442401e+00 1.436422585955e+00 1.438125739444e+00 1.439908109305e+00 1.441766851597e+00 1.443699945453e+00 1.445696911445e+00 1.447761775041e+00 1.449878076305e+00 1.452050372834e+00 1.454268614821e+00 1.456527270409e+00 1.458824952622e+00 1.461147081221e+00 1.463499945976e+00 1.465865598847e+00 1.468246281920e+00 1.470634719551e+00 1.473018292767e+00 1.475403690409e+00 1.477769266184e+00 1.480122065481e+00 1.482449107804e+00 1.484742787131e+00 1.487005004648e+00 1.489217964308e+00 1.491389285477e+00 1.493499782933e+00 1.495551504237e+00 1.497538773520e+00 1.499448392854e+00 1.501284498248e+00 1.503030727674e+00 1.504691254702e+00 1.506254509341e+00 1.507715481395e+00 1.509073400094e+00 1.510315706630e+00 1.511445366816e+00 1.512450084541e+00 1.513330928159e+00 1.514079427021e+00 1.514692748772e+00 1.515167921809e+00 1.515495484944e+00 1.515679295304e+00 1.515707643425e+00 1.515583982633e+00 1.515299302991e+00 1.514852022833e+00 1.514244290781e+00 1.513462754998e+00 1.512517630303e+00 1.511394297767e+00 1.510100309583e+00 1.508630661107e+00 1.506979129491e+00 1.505155744057e+00 1.503145502425e+00 1.500961290546e+00 1.498592519562e+00 1.496043683312e+00 1.493318454813e+00 1.490407975154e+00 1.487327148502e+00 1.484062519474e+00 1.480627562608e+00 1.477020422293e+00 1.473241122472e+00 1.469300218847e+00 1.465191369191e+00 1.460929062569e+00 1.456510638929e+00 1.451944112416e+00 1.447236525321e+00 1.442389429371e+00 1.437416965794e+00 1.432317692464e+00 1.427107949259e+00 1.421791234802e+00 1.416377829002e+00 1.410880595298e+00 1.405302960913e+00 1.399666548565e+00 1.393972309532e+00 1.388241254060e+00 1.382480863129e+00 1.376706109136e+00 1.370936172987e+00 1.365176225300e+00 1.359454185939e+00 1.353774691773e+00 1.348163236034e+00 1.342633348303e+00 1.337199065499e+00 1.331889650147e+00 1.326709808816e+00 1.321691145754e+00 1.316843095373e+00 1.312188380771e+00 1.307751212379e+00 1.303538295355e+00 1.299585412636e+00 1.295895893207e+00 1.292499445889e+00 1.289409081740e+00 1.286639659288e+00 1.284218593856e+00 1.282146351440e+00 1.280452216416e+00 1.279140229181e+00 1.278226606875e+00 1.277725305182e+00 1.277637911720e+00 1.277983719059e+00 1.278757081737e+00 1.279971900127e+00 1.281626058944e+00 1.283719991469e+00 1.286259821435e+00 1.289230569358e+00 1.292639585820e+00 1.296468452021e+00 1.300717621323e+00 1.305372427315e+00 1.310417260356e+00 1.315845455151e+00 1.321629828314e+00 1.327764539634e+00 1.334221554490e+00 1.340984213469e+00 1.348031337342e+00 1.355335056407e+00 1.362882156427e+00 1.370634894748e+00 1.378579622939e+00 1.386683297157e+00 1.394922447664e+00 1.403276131124e+00 1.411706295722e+00 1.420201690483e+00 1.428724219572e+00 1.437255697256e+00 1.445770783448e+00 1.454241095247e+00 1.462651286320e+00 1.470969842261e+00 1.479185761360e+00 1.487271298845e+00 1.495210695223e+00 1.502988756310e+00 1.510582543183e+00 1.517988769057e+00 1.525182697191e+00 1.532162571470e+00 1.538913266953e+00 1.545427953892e+00 1.551706222128e+00 1.557732006249e+00 1.563515654726e+00 1.569046056964e+00 1.574331032686e+00 1.579370825945e+00 1.584166335614e+00 1.588731982284e+00 1.593064399511e+00 1.597182934864e+00 1.601089777457e+00 1.604802079902e+00 1.608330776083e+00 1.611686185849e+00 1.614892266341e+00 1.617952107067e+00 1.620893420447e+00 1.623726308230e+00 1.626469475571e+00 1.629142968808e+00 1.631756617484e+00 1.634337593547e+00 1.636891937105e+00 1.639445254977e+00 1.642007554669e+00 1.644592795059e+00 1.647221864315e+00 1.649896351388e+00 1.652640827958e+00 1.655453001313e+00 1.658350536347e+00 1.661339858638e+00 1.664421421319e+00 1.667610793055e+00 1.670899674723e+00 1.674299655652e+00 1.677804936483e+00 1.681417990665e+00 1.685140579257e+00 1.688960214015e+00 1.692887050284e+00 1.696902733868e+00 1.701013734253e+00 1.705207969760e+00 1.709478167723e+00 1.713827601191e+00 1.718234216181e+00 1.722708902841e+00 1.727231727986e+00 1.731801323938e+00 1.736415232706e+00 1.741055970902e+00 1.745735026768e+00 1.750427887998e+00 1.755143633723e+00 1.759870976528e+00 1.764600460387e+00 1.769338147516e+00 1.774061265600e+00 1.778781307980e+00 1.783477922761e+00 1.788148356947e+00 1.792785928540e+00 1.797370364136e+00 1.801905028369e+00 1.806358418797e+00 1.810730987220e+00 1.814993765647e+00 1.819127417692e+00 1.823118995810e+00 1.826926626817e+00 1.830539986090e+00 1.833913040897e+00 1.837023615969e+00 1.839834466841e+00 1.842299463891e+00 1.844395765647e+00 1.846062272048e+00 1.847274814778e+00 1.847979546702e+00 1.848133163768e+00 1.847703530852e+00 1.846630126528e+00 1.844895163350e+00 1.842440672915e+00 1.839242100033e+00 1.835269450783e+00 1.830486218273e+00 1.824888216563e+00 1.818440983723e+00 1.811153627274e+00 1.803015108509e+00 1.794035748183e+00 1.784242553887e+00 1.773643624230e+00 1.762297402859e+00 1.750233619056e+00 1.737522353947e+00 1.724228777042e+00 1.710426894769e+00 1.696221947347e+00 1.681693177035e+00 1.666969738809e+00 1.652154513621e+00 1.637374108105e+00 1.622766155287e+00 1.608442243121e+00 1.594559596572e+00 1.581223576532e+00 1.568578577155e+00 1.556736455115e+00 1.545798864041e+00 1.535879761666e+00 1.527034619922e+00 1.519348918134e+00 1.512847245849e+00 1.507555048753e+00 1.503477548612e+00 1.500570948786e+00 1.498812925544e+00 1.498109366500e+00 1.498392432192e+00 1.499549604217e+00 1.501456113694e+00 1.504002295935e+00 1.507024439357e+00 1.510408084530e+00 1.513993266423e+00 1.517650034822e+00 1.521249727881e+00 1.524651491817e+00 1.527767807040e+00 1.530470858738e+00 1.532696143058e+00 1.534362746377e+00 1.535414574074e+00 1.535830119198e+00 1.535563830340e+00 1.534639747274e+00 1.533045065907e+00 1.530820606954e+00 1.528003306048e+00 1.524630464611e+00 1.520786591533e+00 1.516508763843e+00 1.511899939336e+00 1.507017121582e+00 1.501944520764e+00 1.496776395057e+00 1.491561881936e+00 1.486415197547e+00 1.481376324783e+00 1.476537515627e+00 1.471960718310e+00 1.467691943553e+00 1.463823023103e+00 1.460366459609e+00 1.457412918176e+00 1.454986074362e+00 1.453132895120e+00 1.451920406446e+00 1.451346429547e+00 1.451495060269e+00 1.452356321515e+00 1.453977178598e+00 1.456376654729e+00 1.459530010431e+00 1.463478049243e+00 1.468141541884e+00 1.473524006489e+00 1.479544246383e+00 1.486107863521e+00 1.493152576519e+00 1.500495266362e+00 1.508050073895e+00 1.515616634373e+00 1.523027851886e+00 1.530122180831e+00 1.536658398395e+00 1.542505574430e+00 1.547424789911e+00 1.551269493450e+00 1.553884936490e+00 1.555100685416e+00 1.554857784879e+00 1.553024297496e+00 1.549592339849e+00 1.544541088671e+00 1.537881610481e+00 1.529715235473e+00 1.520095253841e+00 1.509192173327e+00 1.497139886035e+00 1.484120773322e+00 1.470341412638e+00 1.455970624339e+00 1.441237184759e+00 1.426292163565e+00 1.411318478201e+00 1.396445668787e+00 1.381768724289e+00 1.367374195207e+00 1.353267742244e+00 1.339477647768e+00 1.325949726083e+00 1.312645308078e+00 1.299510234898e+00 1.286462349306e+00 1.273484962872e+00 1.260517959025e+00 1.247591496966e+00 1.234743658431e+00 1.222056297344e+00 1.209687279359e+00 1.197792021676e+00 1.186611254945e+00 1.176376573563e+00 1.167352852945e+00 1.159797510299e+00 1.153935298305e+00 1.149972308564e+00 1.148022167591e+00 1.148163829399e+00 1.150361858266e+00 1.154512797684e+00 1.160434066066e+00 1.167846974805e+00 1.176447349662e+00 1.185851068152e+00 1.195674439058e+00 1.205513044813e+00 1.214968061776e+00 1.223677645017e+00 1.231293594145e+00 1.237535609862e+00 1.242153936260e+00 1.244970019270e+00 1.245857886607e+00 1.244747292369e+00 1.241636432961e+00 1.236557202597e+00 1.229609809431e+00 1.220908227325e+00 1.210606650461e+00 1.198867064947e+00 1.185842138881e+00 1.171686345747e+00 1.156506274055e+00 1.140399342310e+00 1.123409227030e+00 1.108240227107e+00 1.090385702715e+00 1.071454889393e+00 1.053398092301e+00 1.037527034218e+00 1.023821191180e+00 1.010978744910e+00 9.971650010405e-01 9.810478381727e-01 9.626279825512e-01 9.434548930426e-01 9.260630972440e-01 9.128882063663e-01 9.051956142250e-01 9.025742646755e-01 9.033631238574e-01 9.057743147693e-01 9.089725240876e-01 9.135431076282e-01 9.211430988568e-01 9.334708321879e-01 9.510782067179e-01 9.728009863886e-01 9.960754487519e-01 1.017912548337e+00 1.036011370423e+00 1.049459213390e+00 1.058721541274e+00 1.065037927204e+00 1.069511421040e+00 1.072287828073e+00 1.072278060087e+00 1.067574901707e+00 1.056293235839e+00 1.037428705236e+00 1.011373206219e+00 9.798726231719e-01 9.454153343387e-01 9.104744206130e-01 8.745867539877e-01 8.255677406633e-01 7.458846300877e-01 6.568267899831e-01 6.128433110788e-01 6.412893312350e-01 7.064409276573e-01 7.528104045737e-01 7.492979701826e-01 6.984856180482e-01 6.359589407388e-01 6.166248447989e-01 6.663170871844e-01 7.498184299864e-01 8.143419562586e-01 8.302886047001e-01 8.007004001757e-01 7.600439429357e-01 7.578955773269e-01 8.160330011648e-01 9.035636732658e-01 9.700188922627e-01 9.817534900141e-01 9.349102735254e-01 8.582778754715e-01 8.063134933037e-01 8.234775959499e-01 8.958226021790e-01 9.659347949562e-01 9.841579522320e-01 9.320089722709e-01 8.278823121654e-01 7.290353784106e-01 7.100916097606e-01 7.855788122539e-01 8.871294400526e-01 9.421617750742e-01 9.140729465607e-01 8.057643587162e-01 6.646619338317e-01 5.897681641976e-01 6.591323292128e-01 8.088235334351e-01 9.347581522380e-01 9.800406034943e-01 9.326666487967e-01 8.222596229236e-01 7.236960442683e-01 7.291200508030e-01 8.437080810982e-01 9.787558765417e-01 1.054412837387e+00 1.032919636651e+00 9.176642869424e-01 7.585399777683e-01 6.638117083169e-01 7.330681901665e-01 9.072748129028e-01 1.064201914686e+00 1.128512589671e+00 1.069556461650e+00 8.925461519466e-01 6.430565331600e-01 4.493179745672e-01 5.234239893560e-01 7.622323224865e-01 9.699309491504e-01 1.069096887113e+00 1.034627552163e+00 8.751304211745e-01 6.363693340299e-01 4.398379210704e-01 4.977061832785e-01 7.276403795369e-01 9.336364740131e-01 1.038717293640e+00 1.020922937615e+00 8.946746705872e-01 7.157088441905e-01 5.986427711922e-01 6.575145601881e-01 8.284675127541e-01 9.817652411409e-01 1.047430417793e+00 1.004744418369e+00 8.717422487260e-01 7.093915130653e-01 6.267226839112e-01 6.976490854272e-01 8.459372305907e-01 9.644937313702e-01 9.986867646703e-01 9.391561585528e-01 8.155550812438e-01 6.980856443717e-01 6.761452679352e-01 7.640568923725e-01 8.810970893791e-01 9.532248269140e-01 9.510580419244e-01 8.873504975557e-01 8.136231066237e-01 8.009791810739e-01 8.773264686620e-01 9.942193274480e-01 1.083636336542e+00 1.103300438629e+00 1.045513406871e+00 9.379897400560e-01 8.426795497743e-01 8.301662834480e-01 9.113881789318e-01 1.024613059238e+00 1.103158981772e+00 1.111506164129e+00 1.047262090645e+00 9.380774810221e-01 8.367199791766e-01 7.995622254302e-01 8.392110081187e-01 9.122275264841e-01 9.680053708374e-01 9.820239466012e-01 9.587169803233e-01 9.236603001600e-01 9.076031667800e-01 9.238405850174e-01 9.575245103515e-01 9.805397084682e-01 1.004584552988e+00
 1.250149575599e+00 1.249383591384e+00 1.248948011878e+00 1.248963896525e+00 1.249158725221e+00 1.249127879426e+00 1.248665960394e+00 1.247888587057e+00 1.247121218294e+00 1.246683768244e+00 1.246662176515e+00 1.246811663413e+00 1.246719466327e+00 1.246149742410e+00 1.245252187774e+00 1.244424865425e+00 1.243985652874e+00 1.243943443524e+00 1.244011731599e+00 1.243812372047e+00 1.243148140400e+00 1.242173523418e+00 1.241293975110e+00 1.240835538770e+00 1.240770966141e+00 1.240748710145e+00 1.240387574539e+00 1.239564950819e+00 1.238500813920e+00 1.237596555417e+00 1.237129650650e+00 1.237024612676e+00 1.236896665434e+00 1.236366857287e+00 1.235374822669e+00 1.234216447486e+00 1.233299289098e+00 1.232831749712e+00 1.232671777465e+00 1.232434459448e+00 1.231783022544e+00 1.230692665766e+00 1.229476727074e+00 1.228535618402e+00 1.228044670861e+00 1.227830338783e+00 1.227512518241e+00 1.226784407657e+00 1.225636358375e+00 1.224374889926e+00 1.223390765039e+00 1.222860464025e+00 1.222602003321e+00 1.222217042502e+00 1.221401194992e+00 1.220172234131e+00 1.218860253273e+00 1.217857955439e+00 1.217316253826e+00 1.217012381439e+00 1.216526833059e+00 1.215580704729e+00 1.214259026909e+00 1.212933960379e+00 1.211963774869e+00 1.211414373481e+00 1.211010690970e+00 1.210364447101e+00 1.209282343913e+00 1.207912727544e+00 1.206610090359e+00 1.205647069482e+00 1.205016301962e+00 1.204460516429e+00 1.203673308472e+00 1.202522469921e+00 1.201135517909e+00 1.199798022623e+00 1.198747979972e+00 1.198007382378e+00 1.197370049775e+00 1.196540183630e+00 1.195338686869e+00 1.193846739628e+00 1.192371978415e+00 1.191227331375e+00 1.190477560039e+00 1.189861407683e+00 1.188976223426e+00 1.187600208145e+00 1.185892143433e+00 1.184292002358e+00 1.183168310932e+00 1.182496915003e+00 1.181856639133e+00 1.180768486105e+00 1.179102841636e+00 1.177202340221e+00 1.175603148158e+00 1.174589469791e+00 1.173943546098e+00 1.173121858647e+00 1.171710391053e+00 1.169777187087e+00 1.167811926219e+00 1.166314244679e+00 1.165376809300e+00 1.164610210963e+00 1.163476992304e+00 1.161742095137e+00 1.159660517871e+00 1.157753784656e+00 1.156365722162e+00 1.155388545334e+00 1.154368881263e+00 1.152901465791e+00 1.150954969546e+00 1.148879130329e+00 1.147096213330e+00 1.145752234786e+00 1.144619441966e+00 1.143310891540e+00 1.141612178543e+00 1.139629489905e+00 1.137674205361e+00 1.135996103824e+00 1.134595301190e+00 1.133253536665e+00 1.131733591869e+00 1.129964268738e+00 1.128063951681e+00 1.126217239878e+00 1.124537916642e+00 1.123000387281e+00 1.121480023059e+00 1.119855452534e+00 1.118088043219e+00 1.116225128133e+00 1.114362698068e+00 1.112580739105e+00 1.110898311935e+00 1.109248953155e+00 1.107533712960e+00 1.105694445996e+00 1.103755503121e+00 1.101806246069e+00 1.099928091252e+00 1.098134518304e+00 1.096351050034e+00 1.094495970949e+00 1.092548957914e+00 1.090554318693e+00 1.088574328257e+00 1.086641410986e+00 1.084736523424e+00 1.082820065873e+00 1.080871663190e+00 1.078898260119e+00 1.076904956677e+00 1.074892387806e+00 1.072871604248e+00 1.070861693622e+00 1.068867988232e+00 1.066877493467e+00 1.064856360462e+00 1.062779576980e+00 1.060661311368e+00 1.058549757320e+00 1.056465467768e+00 1.054388012522e+00 1.052281219888e+00 1.050129586560e+00 1.047947663658e+00 1.045769057802e+00 1.043606101585e+00 1.041437646138e+00 1.039242832202e+00 1.037031209105e+00 1.034822537579e+00 1.032620620931e+00 1.030413186602e+00 1.028183348629e+00 1.025930581261e+00 1.023675513486e+00 1.021432632755e+00 1.019190843260e+00 1.016929762354e+00 1.014643228486e+00 1.012340653314e+00 1.010033995254e+00 1.007727254049e+00 1.005413115459e+00 1.003080307848e+00 1.000733121304e+00 9.983797158500e-01 9.960199633815e-01 9.936518848795e-01 9.912743692309e-01 9.888863666745e-01 9.864882527223e-01 9.840849158124e-01 9.816758003309e-01 9.792579845919e-01 9.768311676085e-01 9.743983337711e-01 9.719552321218e-01 9.695046653640e-01 9.670489946813e-01 9.645862362712e-01 9.621140515207e-01 9.596359194286e-01 9.571529539241e-01 9.546617699549e-01 9.521646655912e-01 9.496605472562e-01 9.471475255819e-01 9.446296242359e-01 9.421090097910e-01 9.395792810654e-01 9.370403219331e-01 9.344961448120e-01 9.319483353380e-01 9.293964777314e-01 9.268398278600e-01 9.242750637144e-01 9.217030865902e-01 9.191311688759e-01 9.165592975837e-01 9.139813350942e-01 9.113958830719e-01 9.088073539752e-01 9.062153554201e-01 9.036218946077e-01 9.010268751533e-01 8.984240281526e-01 8.958163067902e-01 8.932089669222e-01 8.905989438233e-01 8.879848302320e-01 8.853697637558e-01 8.827526260272e-01 8.801328120112e-01 8.775136674263e-01 8.748936637466e-01 8.722694361994e-01 8.696470596951e-01 8.670268346711e-01 8.644033208672e-01 8.617795510664e-01 8.591568176583e-01 8.565329950621e-01 8.539118979639e-01 8.512928290694e-01 8.486715085605e-01 8.460504250955e-01 8.434356989887e-01 8.408216767887e-01 8.382096675389e-01 8.356013196014e-01 8.329940592304e-01 8.303895100231e-01 8.277920919683e-01 8.251980177050e-01 8.226071295297e-01 8.200222874137e-01 8.174410695193e-01 8.148637932742e-01 8.122951648983e-01 8.097320923767e-01 8.071737370973e-01 8.046233757386e-01 8.020793425224e-01 7.995420113462e-01 7.970140328835e-01 7.944938722291e-01 7.919806953246e-01 7.894775889017e-01 7.869845444986e-01 7.844993115600e-01 7.820252717395e-01 7.795624137027e-01 7.771075268530e-01 7.746650610509e-01 7.722364287257e-01 7.698178662553e-01 7.674122241044e-01 7.650198787127e-01 7.626392373094e-01 7.602740133894e-01 7.579240451346e-01 7.555876785863e-01 7.532661187774e-01 7.509614159997e-01 7.486708891947e-01 7.463972343667e-01 7.441420274989e-01 7.419040040195e-01 7.396832965750e-01 7.374817466074e-01 7.352976304372e-01 7.331334466800e-01 7.309903013676e-01 7.288669185712e-01 7.267641843528e-01 7.246833520371e-01 7.226237783864e-01 7.205866945011e-01 7.185728960134e-01 7.165822307695e-01 7.146154080172e-01 7.126738156155e-01 7.107563331369e-01 7.088645656935e-01 7.070000179160e-01 7.051609664586e-01 7.033490316730e-01 7.015657323213e-01 6.998090167010e-01 6.980810508878e-01 6.963828022559e-01 6.947140406517e-01 6.930761941750e-01 6.914695642881e-01 6.898937956215e-01 6.883488194910e-01 6.868368573652e-01 6.853561860445e-01 6.839091635254e-01 6.824976868597e-01 6.811203105538e-01 6.797773116471e-01 6.784695319915e-01 6.771959787113e-01 6.759593899668e-01 6.747589148869e-01 6.735960869181e-01 6.724719779881e-01 6.713858051745e-01 6.703383196754e-01 6.693287995967e-01 6.683581662511e-01 6.674267028443e-01 6.665358157676e-01 6.656876803434e-01 6.648805666275e-01 6.641150454411e-01 6.633903319475e-01 6.627064135197e-01 6.620650434473e-01 6.614673263667e-01 6.609134830952e-01 6.604048165426e-01 6.599405941135e-01 6.595186371724e-01 6.591404684448e-01 6.588066039727e-01 6.585180320398e-01 6.582757749587e-01 6.580810805862e-01 6.579313340000e-01 6.578273841276e-01 6.577681143657e-01 6.577547595407e-01 6.577887460265e-01 6.578705237618e-01 6.579992617166e-01 6.581755250862e-01 6.583973601291e-01 6.586654758121e-01 6.589811907075e-01 6.593436650048e-01 6.597542933741e-01 6.602135385175e-01 6.607183275515e-01 6.612700835760e-01 6.618688394647e-01 6.625130098687e-01 6.632066079876e-01 6.639470848787e-01 6.647342975975e-01 6.655680537870e-01 6.664468695638e-01 6.673719501953e-01 6.683440121712e-01 6.693621720294e-01 6.704271660505e-01 6.715371210319e-01 6.726908940934e-01 6.738903169026e-01 6.751352605345e-01 6.764239374500e-01 6.777578084770e-01 6.791357871148e-01 6.805560220753e-01 6.820195901883e-01 6.835264661509e-01 6.850764191089e-01 6.866687546206e-01 6.883019549106e-01 6.899757226374e-01 6.916913307808e-01 6.934463243383e-01 6.952430493151e-01 6.970790691538e-01 6.989524819564e-01 7.008656178406e-01 7.028158809223e-01 7.048035722474e-01 7.068306173031e-01 7.088936823969e-01 7.109911207456e-01 7.131249973582e-01 7.152925727104e-01 7.174950651340e-01 7.197320544332e-01 7.220024523430e-01 7.243063066653e-01 7.266412818061e-01 7.290072851748e-01 7.314037241375e-01 7.338320630972e-01 7.362898855536e-01 7.387777853940e-01 7.412936185559e-01 7.438369137608e-01 7.464076112906e-01 7.490051475860e-01 7.516287431852e-01 7.542784928142e-01 7.569532863252e-01 7.596519744939e-01 7.623749191562e-01 7.651196987599e-01 7.678871097415e-01 7.706763502728e-01 7.734861606977e-01 7.763181225402e-01 7.791689414811e-01 7.820382639659e-01 7.849269252993e-01 7.878324191683e-01 7.907560707365e-01 7.936965670411e-01 7.966521025728e-01 7.996243222374e-01 8.026098196657e-01 8.056090699621e-01 8.086224310874e-01 8.116484755252e-01 8.146871124537e-01 8.177366000347e-01 8.207963591108e-01 8.238673380432e-01 8.269462429959e-01 8.300346540211e-01 8.331322498556e-01 8.362365502138e-01 8.393471373169e-01 8.424646511692e-01 8.455875648809e-01 8.487161490283e-01 8.518486169024e-01 8.549849439143e-01 8.581244477429e-01 8.612658008675e-01 8.644090824038e-01 8.675549586095e-01 8.707010087935e-01 8.738466782285e-01 8.769920939103e-01 8.801353136682e-01 8.832782954935e-01 8.864189453364e-01 8.895563214030e-01 8.926905175905e-01 8.958193288285e-01 8.989433906482e-01 9.020636836386e-01 9.051772163625e-01 9.082846099234e-01 9.113838150401e-01 9.144748607325e-01 9.175584209254e-01 9.206331459105e-01 9.236981660245e-01 9.267533697357e-01 9.297959594896e-01 9.328289111168e-01 9.358495659872e-01 9.388575076446e-01 9.418536350978e-01 9.448349524634e-01 9.478018547868e-01 9.507551719455e-01 9.536928075731e-01 9.566157115789e-01 9.595218899519e-01 9.624099851051e-01 9.652818913832e-01 9.681365658796e-01 9.709725043259e-01 9.737901552943e-01 9.765868044907e-01 9.793646716641e-01 9.821223941061e-01 9.848577759160e-01 9.875741164248e-01 9.902658349075e-01 9.929358949698e-01 9.955836676940e-01 9.982065750973e-01 1.000807294804e+00 1.003382188533e+00 1.005931267539e+00 1.008456819246e+00 1.010954814479e+00 1.013427773068e+00 1.015873116285e+00 1.018290498172e+00 1.020681424781e+00 1.023043636034e+00 1.025377245276e+00 1.027682881522e+00 1.029957027874e+00 1.032202417922e+00 1.034416456559e+00 1.036600325971e+00 1.038753819845e+00 1.040874650623e+00 1.042963649848e+00 1.045020729546e+00 1.047043859149e+00 1.049034814479e+00 1.050991441788e+00 1.052913794414e+00 1.054802797849e+00 1.056655681570e+00 1.058474983694e+00 1.060257581892e+00 1.062003844811e+00 1.063716079841e+00 1.065389585255e+00 1.067027864833e+00 1.068628607270e+00 1.070191077786e+00 1.071716886871e+00 1.073203489756e+00 1.074653259793e+00 1.076063668408e+00 1.077434417402e+00 1.078766968342e+00 1.080058980476e+00 1.081312010588e+00 1.082525288939e+00 1.083697389474e+00 1.084830120052e+00 1.085921949386e+00 1.086972771950e+00 1.087982584616e+00 1.088950778014e+00 1.089878397509e+00 1.090763324747e+00 1.091607145446e+00 1.092408804283e+00 1.093168549371e+00 1.093886204387e+00 1.094560479330e+00 1.095193434484e+00 1.095783602639e+00 1.096331474155e+00 1.096835599923e+00 1.097298178193e+00 1.097717040972e+00 1.098093759765e+00 1.098427084667e+00 1.098717284599e+00 1.098965398348e+00 1.099170179544e+00 1.099332299994e+00 1.099451551604e+00 1.099527683453e+00 1.099561743558e+00 1.099552101684e+00 1.099501166597e+00 1.099407251261e+00 1.099271262022e+00 1.099093124713e+00 1.098872491808e+00 1.098611221405e+00 1.098307541184e+00 1.097963258841e+00 1.097577109957e+00 1.097149775105e+00 1.096683579980e+00 1.096175141519e+00 1.095627508099e+00 1.095041176889e+00 1.094413450396e+00 1.093748199142e+00 1.093043813718e+00 1.092300929666e+00 1.091521443887e+00 1.090703672505e+00 1.089849178034e+00 1.088959347786e+00 1.088032682639e+00 1.087071176907e+00 1.086074923426e+00 1.085044619384e+00 1.083980699786e+00 1.082883456476e+00 1.081754524947e+00 1.080593794092e+00 1.079402612122e+00 1.078181425071e+00 1.076930496227e+00 1.075651718900e+00 1.074344582065e+00 1.073010927139e+00 1.071651586919e+00 1.070266639095e+00 1.068858016836e+00 1.067425821852e+00 1.065971354416e+00 1.064495891163e+00 1.063000528002e+00 1.061485797370e+00 1.059953377783e+00 1.058403670911e+00 1.056838593909e+00 1.055259443932e+00 1.053666497124e+00 1.052061625660e+00 1.050446908264e+00 1.048822373736e+00 1.047189364622e+00 1.045549943484e+00 1.043905619368e+00 1.042257246176e+00 1.040606714487e+00 1.038955385175e+00 1.037304620759e+00 1.035656728847e+00 1.034012659158e+00 1.032372928807e+00 1.030740940897e+00 1.029118907428e+00 1.027506195558e+00 1.025906716883e+00 1.024320978669e+00 1.022750735752e+00 1.021198436321e+00 1.019665414993e+00 1.018153996151e+00 1.016665557846e+00 1.015202651154e+00 1.013766668477e+00 1.012359491271e+00 1.010983460538e+00 1.009640873930e+00 1.008332855648e+00 1.007061857156e+00 1.005829854748e+00 1.004639279455e+00 1.003490888326e+00 1.002388187092e+00 1.001332937942e+00 1.000326942727e+00 9.993721159810e-01 9.984707279689e-01 9.976240724340e-01 9.968356245682e-01 9.961062830411e-01 9.954393269611e-01 9.948351999010e-01 9.942975252384e-01 9.938268189559e-01 9.934248310469e-01 9.930960249534e-01 9.928393688498e-01 9.926593047113e-01 9.925552851335e-01 9.925303622951e-01 9.925867766403e-01 9.927248033974e-01 9.929486703428e-01 9.932569336225e-01 9.936537543966e-01 9.941398595467e-01 9.947153120957e-01 9.953846585620e-01 9.961454686300e-01 9.970030898624e-01 9.979552488410e-01 9.990047933287e-01 1.000153914833e+00 1.001400507650e+00 1.002750786364e+00 1.004198756545e+00 1.005751392262e+00 1.007406495967e+00 1.009164163498e+00 1.011029080955e+00 1.012994350381e+00 1.015069711264e+00 1.017246830885e+00 1.019531385676e+00 1.021923041066e+00 1.024416449410e+00 1.027022317657e+00 1.029727203477e+00 1.032543040008e+00 1.035461578384e+00 1.038485618141e+00 1.041616419792e+00 1.044846851045e+00 1.048186662934e+00 1.051623147582e+00 1.055165979818e+00 1.058808519306e+00 1.062548236195e+00 1.066392731720e+00 1.070326672272e+00 1.074365951375e+00 1.078493731852e+00 1.082718073468e+00 1.087036812991e+00 1.091439553420e+00 1.095940980535e+00 1.100519417242e+00 1.105193152507e+00 1.109944803165e+00 1.114779219529e+00 1.119697432180e+00 1.124685597920e+00 1.129760884005e+00 1.134898159620e+00 1.140116246572e+00 1.145399154844e+00 1.150746828761e+00 1.156167815421e+00 1.161638763283e+00 1.167183923732e+00 1.172773724017e+00 1.178425055346e+00 1.184130144654e+00 1.189877689613e+00 1.195683710232e+00 1.201520975950e+00 1.207413105209e+00 1.213334214693e+00 1.219296776259e+00 1.225296555701e+00 1.231315340681e+00 1.237378657126e+00 1.243451712333e+00 1.249558995462e+00 1.255681651996e+00 1.261818439512e+00 1.267977987663e+00 1.274135662526e+00 1.280316398176e+00 1.286491426931e+00 1.292675073651e+00 1.298858183911e+00 1.305031798442e+00 1.311211556279e+00 1.317369285329e+00 1.323526694434e+00 1.329663099498e+00 1.335782212448e+00 1.341887575862e+00 1.347958946764e+00 1.354016330436e+00 1.360035955055e+00 1.366028696433e+00 1.371988790776e+00 1.377904576468e+00 1.383791334437e+00 1.389624598565e+00 1.395421403114e+00 1.401166369749e+00 1.406858713975e+00 1.412505320393e+00 1.418085967777e+00 1.423618861294e+00 1.429082703475e+00 1.434485972841e+00 1.439826326181e+00 1.445090860165e+00 1.450294505305e+00 1.455414901602e+00 1.460465571704e+00 1.465437821197e+00 1.470325138107e+00 1.475138628129e+00 1.479856769247e+00 1.484497596314e+00 1.489044182094e+00 1.493499299062e+00 1.497866583391e+00 1.502129565488e+00 1.506305346987e+00 1.510374926297e+00 1.514346370086e+00 1.518217234980e+00 1.521977919926e+00 1.525641094792e+00 1.529188664370e+00 1.532631865854e+00 1.535964160995e+00 1.539181090134e+00 1.542291344776e+00 1.545278872589e+00 1.548157697437e+00 1.550917025009e+00 1.553555393712e+00 1.556081450637e+00 1.558479885450e+00 1.560765055631e+00 1.562924392683e+00 1.564960370913e+00 1.566879651893e+00 1.568667177920e+00 1.570340254523e+00 1.571882516025e+00 1.573303442220e+00 1.574603152469e+00 1.575770041441e+00 1.576823362627e+00 1.577742402108e+00 1.578544464764e+00 1.579221701019e+00 1.579769762671e+00 1.580206146501e+00 1.580508245474e+00 1.580699279021e+00 1.580764446786e+00 1.580708280246e+00 1.580542903234e+00 1.580247112767e+00 1.579848012045e+00 1.579325852290e+00 1.578693119536e+00 1.577953246708e+00 1.577092760034e+00 1.576137784358e+00 1.575064261756e+00 1.573894670339e+00 1.572622206170e+00 1.571244386471e+00 1.569781008465e+00 1.568209283558e+00 1.566558121957e+00 1.564810521137e+00 1.562976585268e+00 1.561066221537e+00 1.559063935711e+00 1.556998112512e+00 1.554846707031e+00 1.552631088298e+00 1.550350511257e+00 1.547999104720e+00 1.545598452154e+00 1.543131364252e+00 1.540621869984e+00 1.538060560664e+00 1.535454279445e+00 1.532814942618e+00 1.530131441967e+00 1.527426743250e+00 1.524688546916e+00 1.521931320100e+00 1.519159418449e+00 1.516368492813e+00 1.513577517645e+00 1.510775983357e+00 1.507980807416e+00 1.505190171690e+00 1.502409816595e+00 1.499648039486e+00 1.496903468512e+00 1.494188203621e+00 1.491500169256e+00 1.488848917433e+00 1.486237091071e+00 1.483668526591e+00 1.481150821052e+00 1.478684284470e+00 1.476278585678e+00 1.473933444866e+00 1.471657573803e+00 1.469450284544e+00 1.467320409360e+00 1.465268606317e+00 1.463298987749e+00 1.461419881015e+00 1.459626182648e+00 1.457930979324e+00 1.456328798924e+00 1.454828295930e+00 1.453431646067e+00 1.452136972701e+00 1.450954573108e+00 1.449878118588e+00 1.448916127246e+00 1.448067516259e+00 1.447331703355e+00 1.446716820710e+00 1.446213403499e+00 1.445834647600e+00 1.445569309996e+00 1.445425030577e+00 1.445400177437e+00 1.445489295742e+00 1.445702413379e+00 1.446025605188e+00 1.446469897592e+00 1.447025798904e+00 1.447694616478e+00 1.448476028705e+00 1.449361814491e+00 1.450358156033e+00 1.451454227603e+00 1.452652678811e+00 1.453947467438e+00 1.455335051834e+00 1.456814961127e+00 1.458376655379e+00 1.460025289111e+00 1.461747145219e+00 1.463545451752e+00 1.465411513777e+00 1.467339187633e+00 1.469329928101e+00 1.471368245120e+00 1.473462089619e+00 1.475593534244e+00 1.477763622251e+00 1.479966701900e+00 1.482191976438e+00 1.484443483249e+00 1.486701745874e+00 1.488973890720e+00 1.491245921620e+00 1.493512832203e+00 1.495774427367e+00 1.498012600607e+00 1.500236633391e+00 1.502426020552e+00 1.504583724894e+00 1.506701390628e+00 1.508768214529e+00 1.510789059642e+00 1.512743940753e+00 1.514638731355e+00 1.516461125801e+00 1.518205747599e+00 1.519872600180e+00 1.521445010090e+00 1.522929952014e+00 1.524312407368e+00 1.525592542580e+00 1.526763234402e+00 1.527817488721e+00 1.528755126968e+00 1.529564997311e+00 1.530249595913e+00 1.530796725742e+00 1.531208616550e+00 1.531477173136e+00 1.531599027190e+00 1.531573576687e+00 1.531389929367e+00 1.531054572576e+00 1.530554467027e+00 1.529893370752e+00 1.529066853008e+00 1.528068426226e+00 1.526904823058e+00 1.525560997289e+00 1.524048309515e+00 1.522356892342e+00 1.520487304542e+00 1.518443188127e+00 1.516213997206e+00 1.513812814474e+00 1.511226563229e+00 1.508464891996e+00 1.505526196337e+00 1.502407030314e+00 1.499119440782e+00 1.495652397636e+00 1.492019971869e+00 1.488217791297e+00 1.484250807214e+00 1.480126886232e+00 1.475843079823e+00 1.471412989723e+00 1.466833065784e+00 1.462117749888e+00 1.457267474052e+00 1.452291752013e+00 1.447201475753e+00 1.441997380611e+00 1.436698335846e+00 1.431304520704e+00 1.425833708767e+00 1.420293568522e+00 1.414694692480e+00 1.409054818626e+00 1.403377986989e+00 1.397690301097e+00 1.391994018733e+00 1.386311516911e+00 1.380658469296e+00 1.375044868766e+00 1.369499483489e+00 1.364025198567e+00 1.358654114694e+00 1.353394421927e+00 1.348268223793e+00 1.343300535410e+00 1.338498017492e+00 1.333895947989e+00 1.329499786168e+00 1.325338486269e+00 1.321429817832e+00 1.317787586013e+00 1.314442857729e+00 1.311399019018e+00 1.308689462923e+00 1.306318522085e+00 1.304309574329e+00 1.302679590344e+00 1.301433738728e+00 1.300598405670e+00 1.300171714334e+00 1.300173371899e+00 1.300608568645e+00 1.301481876950e+00 1.302805321227e+00 1.304569892808e+00 1.306791220842e+00 1.309456589291e+00 1.312570066858e+00 1.316124419096e+00 1.320109192381e+00 1.324525530765e+00 1.329348585733e+00 1.334578541032e+00 1.340192293829e+00 1.346175941839e+00 1.352516220485e+00 1.359183148225e+00 1.366168293192e+00 1.373437856771e+00 1.380978387561e+00 1.388759667904e+00 1.396757018430e+00 1.404951160823e+00 1.413304516664e+00 1.421803390698e+00 1.430411177536e+00 1.439105896869e+00 1.447862119675e+00 1.456647856274e+00 1.465448383878e+00 1.474224566181e+00 1.482964130433e+00 1.491635893921e+00 1.500220391490e+00 1.508697438516e+00 1.517040334858e+00 1.525240941690e+00 1.533268531070e+00 1.541118262705e+00 1.548769372773e+00 1.556208329421e+00 1.563428461048e+00 1.570412084403e+00 1.577161360941e+00 1.583660431948e+00 1.589911230777e+00 1.595909151535e+00 1.601649546309e+00 1.607141317194e+00 1.612376564954e+00 1.617369252317e+00 1.622116992390e+00 1.626631364394e+00 1.630922855686e+00 1.634993617384e+00 1.638865371603e+00 1.642539577104e+00 1.646040043657e+00 1.649374273389e+00 1.652557930715e+00 1.655611498240e+00 1.658541806414e+00 1.661377578085e+00 1.664123130749e+00 1.666802664841e+00 1.669429621768e+00 1.672017629659e+00 1.674589114469e+00 1.677146059626e+00 1.679717425959e+00 1.682303524117e+00 1.684922590850e+00 1.687585998974e+00 1.690295383282e+00 1.693072071493e+00 1.695908269311e+00 1.698822058571e+00 1.701810527466e+00 1.704877094246e+00 1.708030063565e+00 1.711258341835e+00 1.714575394197e+00 1.717967414297e+00 1.721440388282e+00 1.724989113525e+00 1.728604663208e+00 1.732295332427e+00 1.736040033679e+00 1.739850378939e+00 1.743708883396e+00 1.747615628150e+00 1.751569945501e+00 1.755554380491e+00 1.759582934063e+00 1.763631146760e+00 1.767710205761e+00 1.771810743126e+00 1.775922273517e+00 1.780056796516e+00 1.784192359045e+00 1.788341875716e+00 1.792487548179e+00 1.796629796586e+00 1.800769555128e+00 1.804884920630e+00 1.808986274216e+00 1.813046675619e+00 1.817070120788e+00 1.821036378774e+00 1.824926830189e+00 1.828737830334e+00 1.832429481882e+00 1.836000770756e+00 1.839409255824e+00 1.842634831362e+00 1.845649351468e+00 1.848406688797e+00 1.850890031708e+00 1.853038795446e+00 1.854830031207e+00 1.856212088568e+00 1.857138356627e+00 1.857576827626e+00 1.857461510534e+00 1.856767482261e+00 1.855435227915e+00 1.853428291694e+00 1.850708496642e+00 1.847225236975e+00 1.842964337967e+00 1.837874552276e+00 1.831949760275e+00 1.825163218157e+00 1.817501508923e+00 1.808975244115e+00 1.799571260215e+00 1.789325118425e+00 1.778245285079e+00 1.766374990259e+00 1.753763828518e+00 1.740458229851e+00 1.726545004686e+00 1.712081488710e+00 1.697179521268e+00 1.681928953884e+00 1.666440437372e+00 1.650844323274e+00 1.635247452865e+00 1.619807129345e+00 1.604636955499e+00 1.589887530950e+00 1.575694772490e+00 1.562178357647e+00 1.549486147587e+00 1.537707365955e+00 1.526968362887e+00 1.517342397145e+00 1.508899116909e+00 1.501699353667e+00 1.495747132500e+00 1.491072066746e+00 1.487629491468e+00 1.485392842022e+00 1.484293113904e+00 1.484233925036e+00 1.485135578786e+00 1.486853598518e+00 1.489282075844e+00 1.492270342993e+00 1.495679817679e+00 1.499376698446e+00 1.503202554118e+00 1.507049471037e+00 1.510766478498e+00 1.514256393158e+00 1.517412315568e+00 1.520137806467e+00 1.522380888217e+00 1.524058522745e+00 1.525158581477e+00 1.525637878160e+00 1.525496713514e+00 1.524746547113e+00 1.523390992853e+00 1.521490661019e+00 1.519056142858e+00 1.516166126151e+00 1.512867137461e+00 1.509217685662e+00 1.505307456725e+00 1.501169258159e+00 1.496911271564e+00 1.492572167902e+00 1.488230709898e+00 1.483958457035e+00 1.479791562400e+00 1.475826062307e+00 1.472076798863e+00 1.468631423503e+00 1.465526106381e+00 1.462803124564e+00 1.460544755096e+00 1.458752430980e+00 1.457521805772e+00 1.456862701295e+00 1.456830092189e+00 1.457478322854e+00 1.458797150369e+00 1.460863168142e+00 1.463633987740e+00 1.467140250733e+00 1.471353467185e+00 1.476208164777e+00 1.481690222805e+00 1.487654966441e+00 1.494045851709e+00 1.500705092592e+00 1.507477431493e+00 1.514230142572e+00 1.520726232638e+00 1.526833279237e+00 1.532314857399e+00 1.536991219756e+00 1.540694653437e+00 1.543212607586e+00 1.544446026436e+00 1.544220026637e+00 1.542463996396e+00 1.539114082894e+00 1.534115881849e+00 1.527519705753e+00 1.519331475947e+00 1.509667551121e+00 1.498630209595e+00 1.486366131317e+00 1.473067160655e+00 1.458898337915e+00 1.444088626386e+00 1.428816541034e+00 1.413292169837e+00 1.397691346648e+00 1.382155835879e+00 1.366833144319e+00 1.351783310959e+00 1.337087031694e+00 1.322742281477e+00 1.308740208875e+00 1.295058108594e+00 1.281613976164e+00 1.268385203049e+00 1.255292164498e+00 1.242318512135e+00 1.229460368571e+00 1.216736843201e+00 1.204245016840e+00 1.192083068083e+00 1.180434639754e+00 1.169492002529e+00 1.159492718913e+00 1.150690237811e+00 1.143324834065e+00 1.137645539134e+00 1.133826976674e+00 1.132027616539e+00 1.132307305934e+00 1.134654507307e+00 1.138985951336e+00 1.145105545602e+00 1.152777753429e+00 1.161669532838e+00 1.171421613217e+00 1.181637767638e+00 1.191899557112e+00 1.201809972820e+00 1.210966867655e+00 1.219023787748e+00 1.225655566562e+00 1.230599482836e+00 1.233643959331e+00 1.234632172382e+00 1.233481695026e+00 1.230147286203e+00 1.224666279738e+00 1.217105948530e+00 1.207584032774e+00 1.196252549048e+00 1.183272569320e+00 1.168826728917e+00 1.153066858729e+00 1.136146479758e+00 1.118174263996e+00 1.102171715998e+00 1.083456803723e+00 1.063624235823e+00 1.044609869621e+00 1.027714128710e+00 1.012917143263e+00 9.989134463457e-01 9.838478926113e-01 9.663366029103e-01 9.462986271072e-01 9.251901147610e-01 9.054730745550e-01 8.895670707400e-01 8.787931409725e-01 8.728536360667e-01 8.702294343989e-01 8.692816302629e-01 8.693356074691e-01 8.711642187769e-01 8.766300040842e-01 8.876222474363e-01 9.048207170066e-01 9.270959039502e-01 9.518547399354e-01 9.760714834750e-01 9.974285241841e-01 1.015003649581e+00 1.029229101554e+00 1.041230489342e+00 1.051912108315e+00 1.061167121869e+00 1.067665578313e+00 1.069328278404e+00 1.064187980029e+00 1.051204449189e+00 1.030719594321e+00 1.004323322608e+00 9.741635108395e-01 9.420299511186e-01 9.059725719842e-01 8.542450567317e-01 7.628058217282e-01 6.688129042767e-01 6.287329062240e-01 6.622129398228e-01 7.247045635794e-01 7.599292144607e-01 7.402932351227e-01 6.735241796223e-01 6.018500908321e-01 5.851283605742e-01 6.422976218375e-01 7.260298869811e-01 7.810124967245e-01 7.819391381667e-01 7.392162285069e-01 6.967627483848e-01 7.091489503685e-01 7.873608920601e-01 8.856796462814e-01 9.507054060390e-01 9.540351766263e-01 9.002489834785e-01 8.279152134069e-01 7.969359522067e-01 8.411153416288e-01 9.282060593958e-01 9.961508173653e-01 1.001358251343e+00 9.346562447630e-01 8.255644854787e-01 7.417118877762e-01 7.519378165001e-01 8.451014814045e-01 9.426218034895e-01 9.779466152536e-01 9.229238692868e-01 7.896496166610e-01 6.381809144382e-01 5.811647215062e-01 6.777116062083e-01 8.333281046159e-01 9.452464451840e-01 9.658528266589e-01 8.929118268826e-01 7.683502245850e-01 6.822910610673e-01 7.228854637641e-01 8.592532943918e-01 9.893420356324e-01 1.042239330851e+00 9.925268999321e-01 8.584034617348e-01 7.114867593451e-01 6.766871568377e-01 8.054171126001e-01 9.920359229365e-01 1.126705379970e+00 1.151322231599e+00 1.048530308532e+00 8.373248285592e-01 5.858056288393e-01 4.666486543850e-01 6.201453937811e-01 8.579245618114e-01 1.029707736495e+00 1.079283220182e+00 9.937461835440e-01 7.940909176178e-01 5.464853635775e-01 4.224210857410e-01 5.753646303211e-01 8.120271301382e-01 9.842053497267e-01 1.040421718223e+00 9.726045421649e-01 8.093748675361e-01 6.296425109031e-01 5.783082347993e-01 7.165238541075e-01 9.126524679235e-01 1.053415301989e+00 1.089849141115e+00 1.015214949039e+00 8.601389210124e-01 7.004238767913e-01 6.520585931874e-01 7.545488957207e-01 9.066594767974e-01 1.011235641706e+00 1.025506133962e+00 9.498051042566e-01 8.230628561936e-01 7.215279327061e-01 7.223458683015e-01 8.146788019039e-01 9.159519724521e-01 9.621540471574e-01 9.330118409349e-01 8.506672742045e-01 7.774700308213e-01 7.874980934228e-01 8.899027610052e-01 1.018548238428e+00 1.105064712094e+00 1.113501525150e+00 1.043315867559e+00 9.294960662277e-01 8.399433211133e-01 8.424554091171e-01 9.346204484743e-01 1.048504964252e+00 1.121192072456e+00 1.123292941060e+00 1.058262086235e+00 9.578849859997e-01 8.734100704151e-01 8.491524681530e-01 8.846144900235e-01 9.380021047513e-01 9.687357646887e-01 9.620806706755e-01 9.307663974386e-01 9.052433550640e-01 9.124105734432e-01 9.523680663601e-01 9.985466356268e-01 1.020349766519e+00 1.035181772971e+00
 1.256753867794e+00 1.256105023494e+00 1.255788894654e+00 1.255924613446e+00 1.256238480437e+00 1.256328056740e+00 1.255989905831e+00 1.255334995313e+00 1.254687884883e+00 1.254369000849e+00 1.254468201604e+00 1.254739714731e+00 1.254769165758e+00 1.254319947542e+00 1.253545005614e+00 1.252840105476e+00 1.252522183222e+00 1.252600915697e+00 1.252792362703e+00 1.252716294792e+00 1.252173306203e+00 1.251320345555e+00 1.250564897760e+00 1.250231172693e+00 1.250288768901e+00 1.250386509175e+00 1.250147694424e+00 1.249451223745e+00 1.248515158537e+00 1.247737395512e+00 1.247394105870e+00 1.247410760866e+00 1.247404612762e+00 1.246999905025e+00 1.246138057143e+00 1.245109544227e+00 1.244319748402e+00 1.243975340026e+00 1.243939215740e+00 1.243828385599e+00 1.243304078862e+00 1.242342317407e+00 1.241254754091e+00 1.240441026264e+00 1.240075730618e+00 1.239986719541e+00 1.239794028861e+00 1.239193080203e+00 1.238174466668e+00 1.237042057433e+00 1.236185986415e+00 1.235781056800e+00 1.235646566247e+00 1.235387922049e+00 1.234701913425e+00 1.233604972234e+00 1.232421637371e+00 1.231544931948e+00 1.231127747046e+00 1.230951402931e+00 1.230596201630e+00 1.229781904789e+00 1.228590051371e+00 1.227391827701e+00 1.226547747548e+00 1.226125798924e+00 1.225852427113e+00 1.225336336661e+00 1.224383683497e+00 1.223143084824e+00 1.221970218004e+00 1.221134833733e+00 1.220631220674e+00 1.220202142749e+00 1.219543242202e+00 1.218524599219e+00 1.217269822111e+00 1.216063382025e+00 1.215139198535e+00 1.214521911964e+00 1.214010258121e+00 1.213312329332e+00 1.212245917266e+00 1.210888709306e+00 1.209541390027e+00 1.208519161235e+00 1.207892125972e+00 1.207404531279e+00 1.206655066854e+00 1.205415518435e+00 1.203837321807e+00 1.202361255459e+00 1.201359601673e+00 1.200814572972e+00 1.200305269104e+00 1.199351294285e+00 1.197817804277e+00 1.196043713088e+00 1.194567609455e+00 1.193678718462e+00 1.193161165489e+00 1.192469237498e+00 1.191187109716e+00 1.189381829099e+00 1.187542375426e+00 1.186171034892e+00 1.185359930896e+00 1.184720020060e+00 1.183712441813e+00 1.182103667049e+00 1.180149666614e+00 1.178370435509e+00 1.177110524223e+00 1.176258534789e+00 1.175361750535e+00 1.174016832393e+00 1.172196353931e+00 1.170249818492e+00 1.168597390906e+00 1.167379703275e+00 1.166368119527e+00 1.165180773100e+00 1.163605340309e+00 1.161751704568e+00 1.159927042804e+00 1.158377205799e+00 1.157099008699e+00 1.155877517058e+00 1.154478593833e+00 1.152834625017e+00 1.151062255521e+00 1.149343978748e+00 1.147789048913e+00 1.146372897885e+00 1.144972013780e+00 1.143469516000e+00 1.141825193595e+00 1.140087251162e+00 1.138346494559e+00 1.136685918108e+00 1.135123810911e+00 1.133594025021e+00 1.131997465131e+00 1.130277324960e+00 1.128457423653e+00 1.126627302387e+00 1.124869265953e+00 1.123193632425e+00 1.121527199578e+00 1.119786844177e+00 1.117955762141e+00 1.116078352073e+00 1.114216533071e+00 1.112399585634e+00 1.110609324822e+00 1.108806964724e+00 1.106972377447e+00 1.105112914956e+00 1.103232982600e+00 1.101332949947e+00 1.099424676006e+00 1.097527343372e+00 1.095645111977e+00 1.093764646664e+00 1.091852641487e+00 1.089883205012e+00 1.087874664253e+00 1.085871838842e+00 1.083896305576e+00 1.081925345640e+00 1.079924253876e+00 1.077876546973e+00 1.075800479434e+00 1.073728146231e+00 1.071670340011e+00 1.069604300038e+00 1.067511510154e+00 1.065403374126e+00 1.063297322295e+00 1.061197086049e+00 1.059090677838e+00 1.056959541299e+00 1.054805519611e+00 1.052649162256e+00 1.050504784118e+00 1.048360575348e+00 1.046193834739e+00 1.044001719762e+00 1.041792881938e+00 1.039579691569e+00 1.037366486425e+00 1.035143359674e+00 1.032900915899e+00 1.030642153639e+00 1.028377214491e+00 1.026105459949e+00 1.023824354264e+00 1.021532650070e+00 1.019228898780e+00 1.016914972479e+00 1.014594886292e+00 1.012267991288e+00 1.009930817596e+00 1.007583913196e+00 1.005229674393e+00 1.002864374492e+00 1.000490638557e+00 9.981105394466e-01 9.957223740620e-01 9.933235021882e-01 9.909178090890e-01 9.885050245904e-01 9.860838081848e-01 9.836557521089e-01 9.812183256021e-01 9.787711604048e-01 9.763186158665e-01 9.738606107571e-01 9.713927453688e-01 9.689145217331e-01 9.664288138096e-01 9.639395201398e-01 9.614447615168e-01 9.589423168616e-01 9.564319804332e-01 9.539129835763e-01 9.513913793688e-01 9.488688617029e-01 9.463383641273e-01 9.437987574465e-01 9.412554978098e-01 9.387062021095e-01 9.361544935076e-01 9.335989064497e-01 9.310335276540e-01 9.284625730428e-01 9.258891559642e-01 9.233121146711e-01 9.207293456728e-01 9.181430884576e-01 9.155537640199e-01 9.129592691493e-01 9.103638106687e-01 9.077648800072e-01 9.051612412282e-01 9.025566416912e-01 8.999520635037e-01 8.973424707480e-01 8.947305861316e-01 8.921177281208e-01 8.895013362854e-01 8.868863783131e-01 8.842698996439e-01 8.816499595296e-01 8.790285200797e-01 8.764100900802e-01 8.737904320659e-01 8.711706066820e-01 8.685525407987e-01 8.659326444669e-01 8.633125069297e-01 8.606978483843e-01 8.580841430088e-01 8.554706645378e-01 8.528611588032e-01 8.502520568543e-01 8.476444132492e-01 8.450434454045e-01 8.424447832921e-01 8.398481007223e-01 8.372567302153e-01 8.346700704310e-01 8.320857692781e-01 8.295076508647e-01 8.269358248774e-01 8.243677411794e-01 8.218069421077e-01 8.192525610164e-01 8.167031170817e-01 8.141631393818e-01 8.116293844873e-01 8.091017045904e-01 8.065832392254e-01 8.040745770936e-01 8.015732562874e-01 7.990819665899e-01 7.966004512819e-01 7.941271439371e-01 7.916655220783e-01 7.892167657117e-01 7.867774884644e-01 7.843501125462e-01 7.819352494895e-01 7.795317974944e-01 7.771422313013e-01 7.747669338506e-01 7.724042782799e-01 7.700567013889e-01 7.677237222162e-01 7.654055623265e-01 7.631029074222e-01 7.608169785678e-01 7.585474799936e-01 7.562950288488e-01 7.540607178206e-01 7.518444719679e-01 7.496459357291e-01 7.474675581831e-01 7.453080745019e-01 7.431678959782e-01 7.410494650910e-01 7.389518430613e-01 7.368756467154e-01 7.348217470486e-01 7.327905460570e-01 7.307822775180e-01 7.287977826983e-01 7.268365344722e-01 7.249007452609e-01 7.229904016750e-01 7.211052678387e-01 7.192470514758e-01 7.174163662063e-01 7.156121742527e-01 7.138347644451e-01 7.120862637126e-01 7.103659324008e-01 7.086752772833e-01 7.070159228410e-01 7.053861968274e-01 7.037872791833e-01 7.022205471617e-01 7.006846426023e-01 6.991802036251e-01 6.977100836908e-01 6.962728282028e-01 6.948703075461e-01 6.935036144407e-01 6.921713418364e-01 6.908728926137e-01 6.896108446392e-01 6.883838064341e-01 6.871948246657e-01 6.860445834636e-01 6.849319356601e-01 6.838584080827e-01 6.828233007694e-01 6.818258028145e-01 6.808676339482e-01 6.799501327873e-01 6.790739571581e-01 6.782399347596e-01 6.774482143766e-01 6.766959668474e-01 6.759861085076e-01 6.753179258499e-01 6.746919153650e-01 6.741112990346e-01 6.735760414463e-01 6.730838863524e-01 6.726359871896e-01 6.722310850599e-01 6.718705802345e-01 6.715563939038e-01 6.712880861485e-01 6.710655377502e-01 6.708901036540e-01 6.707587728364e-01 6.706738814518e-01 6.706359638491e-01 6.706441993315e-01 6.706998597701e-01 6.708037423617e-01 6.709538134659e-01 6.711507770991e-01 6.713942565322e-01 6.716842433364e-01 6.720237649007e-01 6.724110228819e-01 6.728453222831e-01 6.733275818823e-01 6.738554252362e-01 6.744304566903e-01 6.750543871880e-01 6.757254255425e-01 6.764448406455e-01 6.772114000807e-01 6.780233390132e-01 6.788827527925e-01 6.797889684268e-01 6.807420833354e-01 6.817421970670e-01 6.827892608664e-01 6.838804856680e-01 6.850185941545e-01 6.862018178785e-01 6.874309540587e-01 6.887063622338e-01 6.900250636117e-01 6.913867529857e-01 6.927940438199e-01 6.942451411308e-01 6.957411965229e-01 6.972795744392e-01 6.988600079984e-01 7.004829470453e-01 7.021463673474e-01 7.038524773277e-01 7.056003926877e-01 7.073888643823e-01 7.092175689538e-01 7.110855254482e-01 7.129915433232e-01 7.149366865433e-01 7.169214144650e-01 7.189437965002e-01 7.210039705196e-01 7.231002816091e-01 7.252312573685e-01 7.273991958008e-01 7.296024081467e-01 7.318400427293e-01 7.341130904063e-01 7.364183736331e-01 7.387570514842e-01 7.411277407812e-01 7.435298874450e-01 7.459632162718e-01 7.484277713357e-01 7.509228077416e-01 7.534469771962e-01 7.560000425812e-01 7.585796392163e-01 7.611875752624e-01 7.638228391235e-01 7.664845827017e-01 7.691723147851e-01 7.718844129910e-01 7.746200632636e-01 7.773805357133e-01 7.801631980531e-01 7.829696497160e-01 7.857971560483e-01 7.886458230678e-01 7.915156669983e-01 7.944046738885e-01 7.973129527749e-01 8.002401608388e-01 8.031846737012e-01 8.061469274930e-01 8.091261237272e-01 8.121202646393e-01 8.151304963887e-01 8.181546956836e-01 8.211933043640e-01 8.242456253005e-01 8.273106721040e-01 8.303864915391e-01 8.334749397977e-01 8.365720184302e-01 8.396810850494e-01 8.427992667905e-01 8.459256085443e-01 8.490606806638e-01 8.522024776919e-01 8.553508735901e-01 8.585068548469e-01 8.616674052232e-01 8.648339548126e-01 8.680039275148e-01 8.711759017215e-01 8.743530644511e-01 8.775331925461e-01 8.807147785394e-01 8.838965423332e-01 8.870782553739e-01 8.902603110076e-01 8.934421800864e-01 8.966225350361e-01 8.998012313591e-01 9.029768281977e-01 9.061481913194e-01 9.093167235177e-01 9.124796194377e-01 9.156388846749e-01 9.187916846060e-01 9.219362654031e-01 9.250752136234e-01 9.282068630357e-01 9.313299143591e-01 9.344451050885e-01 9.375491149248e-01 9.406434524939e-01 9.437282212614e-01 9.468016384265e-01 9.498635553427e-01 9.529131575402e-01 9.559489597353e-01 9.589724632500e-01 9.619820893235e-01 9.649765438830e-01 9.679571776169e-01 9.709206068206e-01 9.738679822861e-01 9.767997559983e-01 9.797140336961e-01 9.826111277929e-01 9.854880506654e-01 9.883465748917e-01 9.911856532928e-01 9.940040362423e-01 9.968035503915e-01 9.995803811031e-01 1.002335737450e+00 1.005068959309e+00 1.007779634684e+00 1.010467351015e+00 1.013131789929e+00 1.015770742558e+00 1.018386475716e+00 1.020975737004e+00 1.023540402338e+00 1.026079136417e+00 1.028590384133e+00 1.031075644104e+00 1.033532631016e+00 1.035961543481e+00 1.038363471030e+00 1.040734929820e+00 1.043076940036e+00 1.045389996528e+00 1.047671759240e+00 1.049923647052e+00 1.052144068059e+00 1.054333285022e+00 1.056490242366e+00 1.058613584647e+00 1.060706231696e+00 1.062764610401e+00 1.064788747583e+00 1.066780232958e+00 1.068735726162e+00 1.070657641643e+00 1.072544009447e+00 1.074394334887e+00 1.076210279179e+00 1.077987977359e+00 1.079730676358e+00 1.081435623945e+00 1.083103316961e+00 1.084734168243e+00 1.086325948951e+00 1.087880282467e+00 1.089396594119e+00 1.090872685782e+00 1.092310712084e+00 1.093708742101e+00 1.095067392971e+00 1.096386150441e+00 1.097664076930e+00 1.098902485155e+00 1.100099669859e+00 1.101255967220e+00 1.102371500777e+00 1.103444689264e+00 1.104477493843e+00 1.105467763627e+00 1.106415818597e+00 1.107322047006e+00 1.108186663432e+00 1.109008363843e+00 1.109787579078e+00 1.110523719599e+00 1.111217599908e+00 1.111868780022e+00 1.112476581127e+00 1.113041387251e+00 1.113562812584e+00 1.114040658670e+00 1.114476635291e+00 1.114867331171e+00 1.115215533875e+00 1.115520675540e+00 1.115782699568e+00 1.116001099688e+00 1.116176359986e+00 1.116309025073e+00 1.116397218692e+00 1.116443895399e+00 1.116445884618e+00 1.116406974629e+00 1.116323903143e+00 1.116198574485e+00 1.116031049858e+00 1.115821593714e+00 1.115569856114e+00 1.115275357015e+00 1.114940666451e+00 1.114564794408e+00 1.114146806653e+00 1.113688595208e+00 1.113190548657e+00 1.112651361675e+00 1.112072682474e+00 1.111455232607e+00 1.110798053343e+00 1.110102344555e+00 1.109368740492e+00 1.108597971062e+00 1.107788697428e+00 1.106943612923e+00 1.106062483286e+00 1.105144978515e+00 1.104193680192e+00 1.103206960607e+00 1.102186842150e+00 1.101133356319e+00 1.100046993589e+00 1.098929195306e+00 1.097780391021e+00 1.096601138708e+00 1.095392666345e+00 1.094154882288e+00 1.092889895832e+00 1.091597382105e+00 1.090278515763e+00 1.088935439768e+00 1.087566677506e+00 1.086176092369e+00 1.084762260376e+00 1.083327394627e+00 1.081873357199e+00 1.080398010054e+00 1.078906050192e+00 1.077397495088e+00 1.075873176218e+00 1.074333922246e+00 1.072781895859e+00 1.071218564283e+00 1.069643892221e+00 1.068060894940e+00 1.066469437336e+00 1.064871312473e+00 1.063269431457e+00 1.061662321708e+00 1.060054782766e+00 1.058446213175e+00 1.056838395890e+00 1.055233141995e+00 1.053632599141e+00 1.052038521263e+00 1.050451757322e+00 1.048874268410e+00 1.047307741470e+00 1.045754655242e+00 1.044215386355e+00 1.042693167994e+00 1.041189030321e+00 1.039704701012e+00 1.038242875822e+00 1.036805678224e+00 1.035393970255e+00 1.034009117937e+00 1.032654908187e+00 1.031333126582e+00 1.030044723726e+00 1.028792447662e+00 1.027576953641e+00 1.026402690682e+00 1.025269430773e+00 1.024181390727e+00 1.023139019949e+00 1.022144819455e+00 1.021201382499e+00 1.020309362373e+00 1.019472653365e+00 1.018693278482e+00 1.017969979631e+00 1.017309741968e+00 1.016711600465e+00 1.016178069763e+00 1.015711414323e+00 1.015313611473e+00 1.014986908503e+00 1.014732142190e+00 1.014552749045e+00 1.014449255609e+00 1.014424710934e+00 1.014479955910e+00 1.014617322640e+00 1.014839689536e+00 1.015145735521e+00 1.015540093332e+00 1.016023746487e+00 1.016596505483e+00 1.017262559972e+00 1.018019998702e+00 1.018874044513e+00 1.019822266503e+00 1.020869688721e+00 1.022014612988e+00 1.023257753886e+00 1.024603946719e+00 1.026049293405e+00 1.027600574526e+00 1.029251337507e+00 1.031007633804e+00 1.032869476089e+00 1.034833969452e+00 1.036908619636e+00 1.039084394114e+00 1.041370186432e+00 1.043760638900e+00 1.046257691893e+00 1.048864312073e+00 1.051573200171e+00 1.054393921843e+00 1.057315642528e+00 1.060347648235e+00 1.063483185385e+00 1.066722915264e+00 1.070071680482e+00 1.073517052849e+00 1.077072611477e+00 1.080724302442e+00 1.084481010051e+00 1.088337462068e+00 1.092288931635e+00 1.096346516672e+00 1.100490700032e+00 1.104738549111e+00 1.109074229436e+00 1.113503936808e+00 1.118027477645e+00 1.122631627004e+00 1.127333391957e+00 1.132110442432e+00 1.136978747508e+00 1.141924098888e+00 1.146947870963e+00 1.152056186590e+00 1.157228228544e+00 1.162485687672e+00 1.167802938921e+00 1.173196607578e+00 1.178653676335e+00 1.184170354863e+00 1.189758548335e+00 1.195391767095e+00 1.201094606812e+00 1.206841499359e+00 1.212643038496e+00 1.218495878083e+00 1.224385195671e+00 1.230332110899e+00 1.236303899607e+00 1.242325327766e+00 1.248376000736e+00 1.254456786056e+00 1.260575191475e+00 1.266707767562e+00 1.272877377417e+00 1.279054638542e+00 1.285257672002e+00 1.291475536757e+00 1.297698527902e+00 1.303941512188e+00 1.310177795472e+00 1.316429731996e+00 1.322673425544e+00 1.328915691616e+00 1.335158557559e+00 1.341381845583e+00 1.347606864346e+00 1.353805799713e+00 1.359995269262e+00 1.366162669114e+00 1.372301377521e+00 1.378425123505e+00 1.384507074492e+00 1.390567990147e+00 1.396588940183e+00 1.402572476510e+00 1.408521702939e+00 1.414417380659e+00 1.420279302656e+00 1.426082841867e+00 1.431840537964e+00 1.437544217963e+00 1.443185085194e+00 1.448777729044e+00 1.454295987582e+00 1.459759235134e+00 1.465150970908e+00 1.470471362801e+00 1.475727040093e+00 1.480897482250e+00 1.486001421202e+00 1.491017667339e+00 1.495955797625e+00 1.500812423552e+00 1.505575276787e+00 1.510258912621e+00 1.514842986133e+00 1.519340076862e+00 1.523740932290e+00 1.528040302574e+00 1.532248561931e+00 1.536347161328e+00 1.540350961512e+00 1.544245192858e+00 1.548032881890e+00 1.551718649198e+00 1.555285830883e+00 1.558749987139e+00 1.562096192804e+00 1.565329209286e+00 1.568449682109e+00 1.571447084962e+00 1.574334222372e+00 1.577095385285e+00 1.579739233188e+00 1.582264226005e+00 1.584660673386e+00 1.586942473202e+00 1.589092456755e+00 1.591123405794e+00 1.593029155679e+00 1.594804450321e+00 1.596462716949e+00 1.597984654558e+00 1.599388255201e+00 1.600661663073e+00 1.601806037002e+00 1.602832082255e+00 1.603720123311e+00 1.604493281462e+00 1.605133581017e+00 1.605650372549e+00 1.606047636344e+00 1.606309753920e+00 1.606461604203e+00 1.606479925971e+00 1.606383724418e+00 1.606167296980e+00 1.605824341127e+00 1.605376395536e+00 1.604798463352e+00 1.604116492525e+00 1.603316934882e+00 1.602403594618e+00 1.601390192310e+00 1.600256493055e+00 1.599030790208e+00 1.597692744285e+00 1.596257307163e+00 1.594728674981e+00 1.593093027124e+00 1.591379646962e+00 1.589562804055e+00 1.587667847319e+00 1.585686897758e+00 1.583620735505e+00 1.581487978918e+00 1.579268188556e+00 1.576988837846e+00 1.574636853451e+00 1.572222220212e+00 1.569753627683e+00 1.567221228686e+00 1.564647755977e+00 1.562017806990e+00 1.559350087124e+00 1.556644277873e+00 1.553898944777e+00 1.551131973195e+00 1.548331748770e+00 1.545516602204e+00 1.542681967676e+00 1.539836730550e+00 1.536987696546e+00 1.534131829214e+00 1.531284226736e+00 1.528439368514e+00 1.525610513865e+00 1.522798142111e+00 1.520007061305e+00 1.517245150792e+00 1.514512635414e+00 1.511818695246e+00 1.509164241195e+00 1.506558191820e+00 1.504001037335e+00 1.501499973340e+00 1.499059082188e+00 1.496681333273e+00 1.494374131428e+00 1.492136541679e+00 1.489978709704e+00 1.487899378215e+00 1.485904506799e+00 1.483999047646e+00 1.482181837042e+00 1.480463582084e+00 1.478838942983e+00 1.477318699279e+00 1.475900069619e+00 1.474586170643e+00 1.473385340621e+00 1.472288342306e+00 1.471308716350e+00 1.470439231136e+00 1.469686399962e+00 1.469050877523e+00 1.468528579975e+00 1.468128723309e+00 1.467840991199e+00 1.467675356485e+00 1.467625858857e+00 1.467692206994e+00 1.467878527223e+00 1.468175294006e+00 1.468590281339e+00 1.469114421333e+00 1.469751865294e+00 1.470496408963e+00 1.471346501486e+00 1.472302334310e+00 1.473355328879e+00 1.474510065949e+00 1.475755027190e+00 1.477092933727e+00 1.478517800896e+00 1.480022883307e+00 1.481612155286e+00 1.483269059358e+00 1.485001494941e+00 1.486794888538e+00 1.488651000714e+00 1.490562526123e+00 1.492519964162e+00 1.494528213509e+00 1.496568399659e+00 1.498648145352e+00 1.500751877204e+00 1.502877369043e+00 1.505024092074e+00 1.507173737761e+00 1.509335060957e+00 1.511488426574e+00 1.513637578475e+00 1.515773591066e+00 1.517884616340e+00 1.519977306160e+00 1.522030144143e+00 1.524050376199e+00 1.526023239727e+00 1.527944581147e+00 1.529815008282e+00 1.531616163570e+00 1.533355595362e+00 1.535016178945e+00 1.536599150176e+00 1.538097937829e+00 1.539502359208e+00 1.540814442905e+00 1.542020484404e+00 1.543123016457e+00 1.544110563847e+00 1.544982744890e+00 1.545732476959e+00 1.546353900385e+00 1.546846344408e+00 1.547199535215e+00 1.547417078681e+00 1.547486314907e+00 1.547410272605e+00 1.547182646013e+00 1.546796961587e+00 1.546257374312e+00 1.545550446981e+00 1.544684689344e+00 1.543648883975e+00 1.542442746201e+00 1.541069419221e+00 1.539516895783e+00 1.537796397382e+00 1.535894306724e+00 1.533818198591e+00 1.531565412345e+00 1.529130860555e+00 1.526525867970e+00 1.523735955139e+00 1.520776081657e+00 1.517638280966e+00 1.514326642689e+00 1.510848335323e+00 1.507195647556e+00 1.503382997109e+00 1.499404549002e+00 1.495271640023e+00 1.490984839906e+00 1.486548529058e+00 1.481974639166e+00 1.477259920802e+00 1.472421645700e+00 1.467458058590e+00 1.462385143329e+00 1.457207766709e+00 1.451933829550e+00 1.446581045657e+00 1.441149476634e+00 1.435662145736e+00 1.430121867882e+00 1.424547758129e+00 1.418953881052e+00 1.413347703503e+00 1.407756615693e+00 1.402181865294e+00 1.396652912677e+00 1.391179533562e+00 1.385780929864e+00 1.380479574321e+00 1.375283847476e+00 1.370227075217e+00 1.365315959010e+00 1.360578699737e+00 1.356032962368e+00 1.351694496680e+00 1.347594450156e+00 1.343738159676e+00 1.340160197291e+00 1.336869859330e+00 1.333890229150e+00 1.331243184079e+00 1.328935206137e+00 1.326999715188e+00 1.325436144250e+00 1.324272076901e+00 1.323514242371e+00 1.323174277814e+00 1.323270162655e+00 1.323798680648e+00 1.324780760591e+00 1.326210379660e+00 1.328096900504e+00 1.330441706553e+00 1.333238487587e+00 1.336495192112e+00 1.340193161762e+00 1.344338754354e+00 1.348914231151e+00 1.353911070963e+00 1.359320389822e+00 1.365117254446e+00 1.371298782226e+00 1.377834236511e+00 1.384712007068e+00 1.391907682917e+00 1.399396329916e+00 1.407162196307e+00 1.415168950061e+00 1.423403854006e+00 1.431829507567e+00 1.440426912328e+00 1.449167968433e+00 1.458018777428e+00 1.466964148431e+00 1.475963289341e+00 1.485002653049e+00 1.494047463150e+00 1.503073934897e+00 1.512059916398e+00 1.520974850080e+00 1.529807097860e+00 1.538521371952e+00 1.547106387363e+00 1.555538210286e+00 1.563799229418e+00 1.571877773862e+00 1.579748892689e+00 1.587411044783e+00 1.594842348093e+00 1.602038750616e+00 1.608990585241e+00 1.615687355341e+00 1.622133703176e+00 1.628315091657e+00 1.634240727461e+00 1.639903915810e+00 1.645309155487e+00 1.650463241416e+00 1.655364022698e+00 1.660028762316e+00 1.664455647933e+00 1.668660930902e+00 1.672652496921e+00 1.676441624458e+00 1.680048143755e+00 1.683473135138e+00 1.686744405973e+00 1.689866200631e+00 1.692860454437e+00 1.695740971853e+00 1.698518786315e+00 1.701219972836e+00 1.703845950768e+00 1.706425133308e+00 1.708960780403e+00 1.711471853582e+00 1.713973168048e+00 1.716466924789e+00 1.718979637967e+00 1.721503558822e+00 1.724060419539e+00 1.726652788555e+00 1.729284065805e+00 1.731968216037e+00 1.734694847113e+00 1.737483077319e+00 1.740320922259e+00 1.743216473900e+00 1.746169648311e+00 1.749170316872e+00 1.752232869978e+00 1.755336210673e+00 1.758493789268e+00 1.761693642617e+00 1.764931502666e+00 1.768214079705e+00 1.771521043977e+00 1.774868870777e+00 1.778235886382e+00 1.781631197476e+00 1.785051845284e+00 1.788483731767e+00 1.791943796219e+00 1.795409156878e+00 1.798895033332e+00 1.802390934628e+00 1.805894007050e+00 1.809409935991e+00 1.812920912019e+00 1.816441899713e+00 1.819951536688e+00 1.823453137691e+00 1.826937211819e+00 1.830387788806e+00 1.833809084211e+00 1.837165618986e+00 1.840461543846e+00 1.843663562144e+00 1.846754421769e+00 1.849716151942e+00 1.852503167491e+00 1.855105882916e+00 1.857470593521e+00 1.859574560863e+00 1.861371754532e+00 1.862813736010e+00 1.863873810083e+00 1.864483376479e+00 1.864616100203e+00 1.864209490126e+00 1.863220532745e+00 1.861607521184e+00 1.859308558210e+00 1.856302218077e+00 1.852525783466e+00 1.847955812010e+00 1.842557569916e+00 1.836296172531e+00 1.829166309168e+00 1.821133426001e+00 1.812213793344e+00 1.802396101450e+00 1.791697196242e+00 1.780147899829e+00 1.767765539055e+00 1.754618183186e+00 1.740739695504e+00 1.726215710482e+00 1.711119239766e+00 1.695538054911e+00 1.679590058463e+00 1.663365750493e+00 1.647009711312e+00 1.630635540080e+00 1.614385575187e+00 1.598408235075e+00 1.582826377084e+00 1.567808099620e+00 1.553466438419e+00 1.539953659289e+00 1.527383439471e+00 1.515861717021e+00 1.505499401530e+00 1.496347361407e+00 1.488487718653e+00 1.481931788975e+00 1.476698119945e+00 1.472774519871e+00 1.470107468378e+00 1.468658319961e+00 1.468317026382e+00 1.469005821129e+00 1.470595753145e+00 1.472956432830e+00 1.475965203185e+00 1.479457147132e+00 1.483315368845e+00 1.487376179760e+00 1.491517001477e+00 1.495611288945e+00 1.499529558695e+00 1.503191619998e+00 1.506480120065e+00 1.509345427328e+00 1.511714801041e+00 1.513546888923e+00 1.514826372956e+00 1.515519022794e+00 1.515655423051e+00 1.515222336550e+00 1.514264669157e+00 1.512813356423e+00 1.510898913502e+00 1.508598511565e+00 1.505928446075e+00 1.502981620839e+00 1.499790190008e+00 1.496419344481e+00 1.492940541994e+00 1.489376539954e+00 1.485825676510e+00 1.482299243018e+00 1.478876412979e+00 1.475602101328e+00 1.472507872351e+00 1.469684402010e+00 1.467132443471e+00 1.464949617364e+00 1.463160594817e+00 1.461819300250e+00 1.461005257015e+00 1.460719166019e+00 1.461061023555e+00 1.462022156517e+00 1.463653872782e+00 1.465978658020e+00 1.468957494017e+00 1.472625835133e+00 1.476883647613e+00 1.481708051251e+00 1.486996543817e+00 1.492615642301e+00 1.498475184153e+00 1.504359855872e+00 1.510149294185e+00 1.515625762262e+00 1.520593431231e+00 1.524886192250e+00 1.528264903538e+00 1.530597772423e+00 1.531680828811e+00 1.531388456338e+00 1.529616036526e+00 1.526251083390e+00 1.521284566566e+00 1.514673499415e+00 1.506472373891e+00 1.496742537918e+00 1.485581998240e+00 1.473150294863e+00 1.459588848469e+00 1.445114049430e+00 1.429907003414e+00 1.414189486077e+00 1.398168674856e+00 1.382020192688e+00 1.365943694752e+00 1.350049985626e+00 1.334477296103e+00 1.319281534679e+00 1.304499578096e+00 1.290150896528e+00 1.276181713359e+00 1.262579824884e+00 1.249266272891e+00 1.236198357534e+00 1.223343251900e+00 1.210668646240e+00 1.198215159717e+00 1.186020748081e+00 1.174202801832e+00 1.162899503804e+00 1.152297995716e+00 1.142621996060e+00 1.134096650532e+00 1.126980921694e+00 1.121483552197e+00 1.117815709611e+00 1.116115308316e+00 1.116457595097e+00 1.118856783273e+00 1.123212757748e+00 1.129379354458e+00 1.137099359077e+00 1.146070145662e+00 1.155931148829e+00 1.166278327547e+00 1.176707682461e+00 1.186789822692e+00 1.196133591749e+00 1.204354584497e+00 1.211120655290e+00 1.216143749422e+00 1.219182567261e+00 1.220074882120e+00 1.218695332004e+00 1.215006219329e+00 1.209012164928e+00 1.200780678452e+00 1.190433557996e+00 1.178115577343e+00 1.164016385679e+00 1.148314865182e+00 1.131208528075e+00 1.112862642197e+00 1.096488977310e+00 1.077372280675e+00 1.057108215206e+00 1.037622583506e+00 1.020214359231e+00 1.004869540800e+00 9.902840320725e-01 9.745882035138e-01 9.563532008175e-01 9.354146477203e-01 9.131183444943e-01 8.918155856513e-01 8.738489718702e-01 8.605231113333e-01 8.515918922769e-01 8.456296293447e-01 8.411066455612e-01 8.374785714955e-01 8.356792508896e-01 8.377828716883e-01 8.459167019363e-01 8.609752780910e-01 8.819692334243e-01 9.063724866456e-01 9.311855045878e-01 9.541161588449e-01 9.742682528340e-01 9.920678573166e-01 1.008561396523e+00 1.024482544198e+00 1.039495903223e+00 1.052046745546e+00 1.059899343694e+00 1.061016478591e+00 1.054352910767e+00 1.040240277384e+00 1.020190165369e+00 9.961065079768e-01 9.692436287153e-01 9.366199027878e-01 8.804330059632e-01 7.829076126391e-01 6.897926745293e-01 6.575869367284e-01 6.966158113775e-01 7.557958357950e-01 7.800299143272e-01 7.454892550541e-01 6.645078377697e-01 5.849095226965e-01 5.699484711234e-01 6.314350363449e-01 7.125598312542e-01 7.568210834910e-01 7.423900449898e-01 6.855181338606e-01 6.385623855856e-01 6.608698929234e-01 7.529393916820e-01 8.568970101369e-01 9.183496422886e-01 9.140175179799e-01 8.561104987322e-01 7.918609344188e-01 7.837623328314e-01 8.521002366766e-01 9.497467253644e-01 1.013981939905e+00 1.008014916369e+00 9.315867389429e-01 8.245279849789e-01 7.614763438410e-01 7.991464048152e-01 9.040518086299e-01 9.943098915220e-01 1.010506694709e+00 9.324997404289e-01 7.813991214073e-01 6.296347008472e-01 5.967168705404e-01 7.136518221703e-01 8.672116796759e-01 9.613656892560e-01 9.568308070760e-01 8.596722079257e-01 7.228122458660e-01 6.496906216188e-01 7.188801513619e-01 8.675712279004e-01 9.885239455788e-01 1.020095017488e+00 9.480464155039e-01 8.050205378202e-01 6.832538057462e-01 7.073355915033e-01 8.726846531829e-01 1.055608811763e+00 1.162271825642e+00 1.148391340627e+00 1.008759926702e+00 7.776215308211e-01 5.528468685430e-01 5.307091442913e-01 7.310649398863e-01 9.515234655735e-01 1.081273541562e+00 1.079826308095e+00 9.456293700182e-01 7.131451442346e-01 4.773071166410e-01 4.541091090501e-01 6.673257036199e-01 8.925305065399e-01 1.025505239184e+00 1.032212882298e+00 9.166617621340e-01 7.220530485116e-01 5.559130946556e-01 5.828237632942e-01 7.785336942479e-01 9.816240754580e-01 1.102812097245e+00 1.109867225376e+00 1.008450538521e+00 8.418193235771e-01 6.998063835119e-01 6.929061246899e-01 8.182808838004e-01 9.647311429120e-01 1.049649089472e+00 1.042333001754e+00 9.532845800138e-01 8.311596788056e-01 7.553822146929e-01 7.831236893102e-01 8.792851456546e-01 9.637082092326e-01 9.832562095508e-01 9.268159293555e-01 8.255572294995e-01 7.516593797898e-01 7.794845875515e-01 8.993860009901e-01 1.032836656967e+00 1.113529337065e+00 1.111716188983e+00 1.033429465462e+00 9.198206314676e-01 8.415656481657e-01 8.584090128363e-01 9.549175216081e-01 1.062130765897e+00 1.123820508398e+00 1.117942709824e+00 1.054479598385e+00 9.691949669298e-01 9.095394690821e-01 9.044060157149e-01 9.392132082192e-01 9.735863014631e-01 9.769691324746e-01 9.453862387722e-01 9.014825624702e-01 8.819287293161e-01 9.094717873386e-01 9.706304518502e-01 1.028438554255e+00 1.050628608097e+00 1.059411520908e+00
 1.261972266070e+00 1.261441140950e+00 1.261245643520e+00 1.261500928824e+00 1.261933617818e+00 1.262143512156e+00 1.261928463251e+00 1.261396563671e+00 1.260870537123e+00 1.260672092448e+00 1.260892713448e+00 1.261285988351e+00 1.261434944349e+00 1.261107794089e+00 1.260456412225e+00 1.259875190590e+00 1.259678502800e+00 1.259879206300e+00 1.260193555007e+00 1.260240456456e+00 1.259820456023e+00 1.259090247016e+00 1.258460335491e+00 1.258251794479e+00 1.258431338410e+00 1.258649536268e+00 1.258533453767e+00 1.257963980313e+00 1.257157293961e+00 1.256507491711e+00 1.256289373753e+00 1.256427283333e+00 1.256542806799e+00 1.256264957913e+00 1.255534694334e+00 1.254637952046e+00 1.253975663757e+00 1.253755579277e+00 1.253843823673e+00 1.253859460981e+00 1.253463144487e+00 1.252631309203e+00 1.251673700485e+00 1.250989656225e+00 1.250751965465e+00 1.250788384141e+00 1.250721692803e+00 1.250247882348e+00 1.249360291068e+00 1.248359730261e+00 1.247633467654e+00 1.247355323943e+00 1.247344939612e+00 1.247213294720e+00 1.246659343296e+00 1.245696348213e+00 1.244643461535e+00 1.243893792871e+00 1.243602746636e+00 1.243555621210e+00 1.243331986174e+00 1.242650837691e+00 1.241590718500e+00 1.240521557895e+00 1.239805840792e+00 1.239512923951e+00 1.239370961363e+00 1.238986562238e+00 1.238164592076e+00 1.237056127596e+00 1.236014750640e+00 1.235309821626e+00 1.234934929247e+00 1.234633931721e+00 1.234105372182e+00 1.233219958779e+00 1.232101184636e+00 1.231027964154e+00 1.230232908099e+00 1.229740228599e+00 1.229355736107e+00 1.228791102063e+00 1.227863101465e+00 1.226642448066e+00 1.225426312202e+00 1.224529114876e+00 1.224027162219e+00 1.223670299651e+00 1.223058384018e+00 1.221957118887e+00 1.220512731236e+00 1.219163289154e+00 1.218286997030e+00 1.217870322381e+00 1.217494683249e+00 1.216676506684e+00 1.215278455822e+00 1.213634609483e+00 1.212285398101e+00 1.211524486849e+00 1.211137054405e+00 1.210577567082e+00 1.209428723039e+00 1.207754008214e+00 1.206044719357e+00 1.204803417127e+00 1.204121603555e+00 1.203610259558e+00 1.202732481046e+00 1.201252313355e+00 1.199429522763e+00 1.197782839917e+00 1.196653839628e+00 1.195930469223e+00 1.195159632818e+00 1.193941868111e+00 1.192250859153e+00 1.190438064190e+00 1.188919571840e+00 1.187832325397e+00 1.186946327788e+00 1.185883042018e+00 1.184435464613e+00 1.182714104760e+00 1.181024284760e+00 1.179607706291e+00 1.178456922631e+00 1.177358807832e+00 1.176085494728e+00 1.174571566467e+00 1.172932809930e+00 1.171346591170e+00 1.169920287110e+00 1.168628653526e+00 1.167352767923e+00 1.165977081358e+00 1.164461878741e+00 1.162852493335e+00 1.161238320109e+00 1.159703865087e+00 1.158267456852e+00 1.156862349930e+00 1.155389848983e+00 1.153793065530e+00 1.152097806071e+00 1.150391885609e+00 1.148760416736e+00 1.147208684928e+00 1.145663485918e+00 1.144044232633e+00 1.142335046486e+00 1.140579740551e+00 1.138840638958e+00 1.137146624837e+00 1.135478456627e+00 1.133794776141e+00 1.132080982291e+00 1.130341306228e+00 1.128580692995e+00 1.126799026923e+00 1.125010130498e+00 1.123230988226e+00 1.121467503746e+00 1.119704043874e+00 1.117906830055e+00 1.116051871139e+00 1.114158902890e+00 1.112272358124e+00 1.110412444180e+00 1.108555862341e+00 1.106666604576e+00 1.104730853841e+00 1.102767538812e+00 1.100809093727e+00 1.098863700666e+00 1.096907986489e+00 1.094925429911e+00 1.092927504183e+00 1.090931964884e+00 1.088942518986e+00 1.086943356412e+00 1.084919667032e+00 1.082872825656e+00 1.080823504413e+00 1.078785738064e+00 1.076746727849e+00 1.074683647993e+00 1.072594792717e+00 1.070488873839e+00 1.068377601031e+00 1.066266029215e+00 1.064142688896e+00 1.061999968348e+00 1.059839949224e+00 1.057672928729e+00 1.055498543001e+00 1.053314042667e+00 1.051117329485e+00 1.048908285023e+00 1.046688172392e+00 1.044460980971e+00 1.042226590436e+00 1.039979997288e+00 1.037723879508e+00 1.035458373615e+00 1.033182069790e+00 1.030895875546e+00 1.028602174910e+00 1.026299218283e+00 1.023984866011e+00 1.021662172734e+00 1.019331827355e+00 1.016992495955e+00 1.014643807995e+00 1.012285605587e+00 1.009916006576e+00 1.007540111371e+00 1.005157849467e+00 1.002764445179e+00 1.000359226507e+00 9.979464192877e-01 9.955279246641e-01 9.931020916071e-01 9.906684640223e-01 9.882245716198e-01 9.857710485413e-01 9.833138728115e-01 9.808548992184e-01 9.783850850648e-01 9.759066134418e-01 9.734211315485e-01 9.709292497585e-01 9.684333222024e-01 9.659318678424e-01 9.634198350759e-01 9.608996587188e-01 9.583762122683e-01 9.558474646632e-01 9.533110057951e-01 9.507698802877e-01 9.482235572085e-01 9.456704456857e-01 9.431154228578e-01 9.405552569373e-01 9.379873699783e-01 9.354186193598e-01 9.328464839024e-01 9.302675861064e-01 9.276850403996e-01 9.251000530873e-01 9.225094155614e-01 9.199177075493e-01 9.173235840910e-01 9.147220650413e-01 9.121193214860e-01 9.095159607321e-01 9.069101002951e-01 9.043017781162e-01 9.016927581551e-01 8.990798407293e-01 8.964645898563e-01 8.938531694445e-01 8.912401861413e-01 8.886245845016e-01 8.860113361038e-01 8.833954610789e-01 8.807796450553e-01 8.781672277263e-01 8.755546580006e-01 8.729416304074e-01 8.703324644204e-01 8.677238914506e-01 8.651155403055e-01 8.625125039544e-01 8.599117570536e-01 8.573113159883e-01 8.547167980474e-01 8.521255371302e-01 8.495364361220e-01 8.469538056548e-01 8.443747016559e-01 8.417985914030e-01 8.392291078724e-01 8.366660885912e-01 8.341081742056e-01 8.315573867106e-01 8.290122913595e-01 8.264727459674e-01 8.239423562289e-01 8.214211136243e-01 8.189057767620e-01 8.164003510047e-01 8.139030727878e-01 8.114145213890e-01 8.089362021463e-01 8.064690689756e-01 8.040108934224e-01 8.015646335869e-01 7.991298440061e-01 7.967056081756e-01 7.942938808965e-01 7.918962086415e-01 7.895104515334e-01 7.871378870335e-01 7.847805062176e-01 7.824361155985e-01 7.801071819993e-01 7.777945174977e-01 7.754963535039e-01 7.732146682888e-01 7.709505628609e-01 7.687021862581e-01 7.664734327831e-01 7.642627675110e-01 7.620699150031e-01 7.598965378425e-01 7.577434833656e-01 7.556101636380e-01 7.534969398447e-01 7.514052216900e-01 7.493357518677e-01 7.472886968714e-01 7.452654855135e-01 7.432645871865e-01 7.412864759164e-01 7.393334223327e-01 7.374042631959e-01 7.355009549538e-01 7.336249985654e-01 7.317746957120e-01 7.299518472073e-01 7.281564241104e-01 7.263877360465e-01 7.246468758687e-01 7.229354120176e-01 7.212543668656e-01 7.196036094385e-01 7.179847376668e-01 7.163956623529e-01 7.148386048720e-01 7.133121972760e-01 7.118179740539e-01 7.103584958494e-01 7.089331505709e-01 7.075425024539e-01 7.061871421132e-01 7.048662226535e-01 7.035793361561e-01 7.023287106120e-01 7.011153124694e-01 6.999396236428e-01 6.988037182888e-01 6.977061274088e-01 6.966461404456e-01 6.956244098819e-01 6.946408232470e-01 6.936976289729e-01 6.927976122753e-01 6.919388082414e-01 6.911210222304e-01 6.903444415929e-01 6.896089981838e-01 6.889152864248e-01 6.882667582722e-01 6.876605355357e-01 6.870990713291e-01 6.865826309998e-01 6.861091425253e-01 6.856793817432e-01 6.852945518248e-01 6.849542472416e-01 6.846615912094e-01 6.844151425383e-01 6.842134612000e-01 6.840587138996e-01 6.839484753101e-01 6.838856706503e-01 6.838703079215e-01 6.839024173077e-01 6.839813119478e-01 6.841080536665e-01 6.842809915175e-01 6.845005696416e-01 6.847690550114e-01 6.850855000727e-01 6.854506188927e-01 6.858632420876e-01 6.863218974307e-01 6.868292327094e-01 6.873846336258e-01 6.879877424994e-01 6.886395216091e-01 6.893386837921e-01 6.900845849856e-01 6.908787770116e-01 6.917195829646e-01 6.926078085941e-01 6.935446858283e-01 6.945272816029e-01 6.955561366105e-01 6.966321524495e-01 6.977543016779e-01 6.989234646052e-01 7.001386650787e-01 7.013989077377e-01 7.027030492639e-01 7.040523925327e-01 7.054469905408e-01 7.068875075354e-01 7.083714696349e-01 7.098992228688e-01 7.114692597886e-01 7.130818702346e-01 7.147369869731e-01 7.164357955017e-01 7.181758854666e-01 7.199576082174e-01 7.217810623592e-01 7.236422174633e-01 7.255450293321e-01 7.274862668139e-01 7.294676185827e-01 7.314890362779e-01 7.335468568360e-01 7.356415724882e-01 7.377745679288e-01 7.399427606275e-01 7.421474968765e-01 7.443880345915e-01 7.466636192361e-01 7.489740335741e-01 7.513163706012e-01 7.536921900438e-01 7.561014423371e-01 7.585415141142e-01 7.610140239360e-01 7.635177774529e-01 7.660502020327e-01 7.686132029316e-01 7.712046607820e-01 7.738241104593e-01 7.764725013238e-01 7.791467287959e-01 7.818477369251e-01 7.845752272616e-01 7.873271890283e-01 7.901033291692e-01 7.929040010889e-01 7.957273736413e-01 7.985733807133e-01 8.014425505038e-01 8.043315302852e-01 8.072407164057e-01 8.101709980404e-01 8.131191300673e-01 8.160874700614e-01 8.190727748945e-01 8.220750339610e-01 8.250948396913e-01 8.281293804801e-01 8.311798644532e-01 8.342461751478e-01 8.373248436407e-01 8.404171785715e-01 8.435216476409e-01 8.466380543740e-01 8.497678193096e-01 8.529067646031e-01 8.560556926368e-01 8.592142855973e-01 8.623804192003e-01 8.655556973228e-01 8.687387324655e-01 8.719286625089e-01 8.751241851007e-01 8.783237181236e-01 8.815295097728e-01 8.847402101394e-01 8.879535270134e-01 8.911701114384e-01 8.943876285907e-01 8.976060307495e-01 9.008266926102e-01 9.040469075127e-01 9.072675232501e-01 9.104864399604e-01 9.137027084727e-01 9.169164967263e-01 9.201277358713e-01 9.233358807109e-01 9.265396042298e-01 9.297375580401e-01 9.329300685932e-01 9.361170222253e-01 9.392970570852e-01 9.424703411818e-01 9.456355622534e-01 9.487909948105e-01 9.519385595324e-01 9.550755882182e-01 9.582032836428e-01 9.613202790212e-01 9.644241876343e-01 9.675166356543e-01 9.705967306272e-01 9.736635905819e-01 9.767171486242e-01 9.797545959049e-01 9.827771504755e-01 9.857846061451e-01 9.887753443711e-01 9.917507723693e-01 9.947072279354e-01 9.976454941839e-01 1.000566434684e+00 1.003466968131e+00 1.006349804628e+00 1.009211512283e+00 1.012050930194e+00 1.014871634686e+00 1.017669412181e+00 1.020445358857e+00 1.023199209365e+00 1.025928791590e+00 1.028635137205e+00 1.031316958193e+00 1.033973491327e+00 1.036606058003e+00 1.039211464066e+00 1.041791064791e+00 1.044343306996e+00 1.046867984274e+00 1.049366981717e+00 1.051835962591e+00 1.054275450904e+00 1.056687533169e+00 1.059068323199e+00 1.061420133397e+00 1.063740710265e+00 1.066030232768e+00 1.068288853525e+00 1.070514186849e+00 1.072709082463e+00 1.074870022353e+00 1.076997441464e+00 1.079093079255e+00 1.081152124045e+00 1.083178402969e+00 1.085170008798e+00 1.087125396355e+00 1.089046435540e+00 1.090929771576e+00 1.092778512090e+00 1.094589589123e+00 1.096363340269e+00 1.098101267832e+00 1.099799695104e+00 1.101461202778e+00 1.103083707807e+00 1.104667568884e+00 1.106213125072e+00 1.107718559584e+00 1.109184366486e+00 1.110610771214e+00 1.111996311413e+00 1.113341887268e+00 1.114646711436e+00 1.115910011415e+00 1.117133175217e+00 1.118313579271e+00 1.119453647162e+00 1.120550846840e+00 1.121606351217e+00 1.122619651765e+00 1.123590581575e+00 1.124518635916e+00 1.125404191787e+00 1.126246133145e+00 1.127046267062e+00 1.127802352142e+00 1.128515056583e+00 1.129184829194e+00 1.129810906727e+00 1.130393506882e+00 1.130931694585e+00 1.131427051045e+00 1.131878677002e+00 1.132285992199e+00 1.132650252573e+00 1.132970604975e+00 1.133246572762e+00 1.133479409116e+00 1.133668960088e+00 1.133814742243e+00 1.133916427589e+00 1.133974845099e+00 1.133990356906e+00 1.133962159226e+00 1.133891814133e+00 1.133777439481e+00 1.133621310987e+00 1.133422522546e+00 1.133180969424e+00 1.132898577181e+00 1.132573132204e+00 1.132206847346e+00 1.131799716459e+00 1.131350972950e+00 1.130861809349e+00 1.130332869355e+00 1.129763718399e+00 1.129155604797e+00 1.128507277193e+00 1.127822015036e+00 1.127097412011e+00 1.126335454196e+00 1.125537269003e+00 1.124701827587e+00 1.123830780589e+00 1.122923905129e+00 1.121982168258e+00 1.121006904234e+00 1.119997366512e+00 1.118955661170e+00 1.117881547208e+00 1.116775673975e+00 1.115640756600e+00 1.114474252929e+00 1.113279844820e+00 1.112056890707e+00 1.110806469466e+00 1.109530830618e+00 1.108228384611e+00 1.106902471167e+00 1.105552864257e+00 1.104181456778e+00 1.102788584931e+00 1.101374031338e+00 1.099942377449e+00 1.098491388635e+00 1.097024134681e+00 1.095540769872e+00 1.094043411726e+00 1.092533796407e+00 1.091011452140e+00 1.089479827558e+00 1.087937434309e+00 1.086388736336e+00 1.084833983481e+00 1.083273613988e+00 1.081711226993e+00 1.080145873472e+00 1.078581324733e+00 1.077017715331e+00 1.075457332826e+00 1.073901529397e+00 1.072352342624e+00 1.070811561946e+00 1.069280806995e+00 1.067760561222e+00 1.066254466238e+00 1.064763519987e+00 1.063289897815e+00 1.061835039903e+00 1.060401210002e+00 1.058990242738e+00 1.057603607618e+00 1.056243748857e+00 1.054912707066e+00 1.053612590675e+00 1.052345292157e+00 1.051111834002e+00 1.049915649311e+00 1.048757984264e+00 1.047641927421e+00 1.046568687613e+00 1.045540174036e+00 1.044559138005e+00 1.043628030361e+00 1.042746727238e+00 1.041920088732e+00 1.041148999656e+00 1.040435023464e+00 1.039781325655e+00 1.039188885949e+00 1.038661022578e+00 1.038198648601e+00 1.037804657505e+00 1.037481050612e+00 1.037228561113e+00 1.037050860026e+00 1.036948561449e+00 1.036924690186e+00 1.036979923258e+00 1.037115880977e+00 1.037336668979e+00 1.037641240497e+00 1.038033727458e+00 1.038513523067e+00 1.039084269520e+00 1.039745916737e+00 1.040501097814e+00 1.041351273366e+00 1.042295374204e+00 1.043338849058e+00 1.044479224295e+00 1.045720628013e+00 1.047062137272e+00 1.048503825541e+00 1.050050966503e+00 1.051698526739e+00 1.053452973236e+00 1.055311333046e+00 1.057274581039e+00 1.059346587858e+00 1.061520946599e+00 1.063807574235e+00 1.066196259747e+00 1.068695751312e+00 1.071301880792e+00 1.074013619414e+00 1.076837785641e+00 1.079762189128e+00 1.082800177562e+00 1.085939089949e+00 1.089187635846e+00 1.092541742087e+00 1.095996539891e+00 1.099562351146e+00 1.103223434491e+00 1.106994616814e+00 1.110861470193e+00 1.114830451998e+00 1.118901241672e+00 1.123062969443e+00 1.127330414063e+00 1.131683069047e+00 1.136137302832e+00 1.140679451858e+00 1.145310737654e+00 1.150035897693e+00 1.154837885320e+00 1.159737893335e+00 1.164708207122e+00 1.169768228385e+00 1.174903778442e+00 1.180111603631e+00 1.185404684959e+00 1.190756336547e+00 1.196190323149e+00 1.201682523107e+00 1.207244332309e+00 1.212869842492e+00 1.218548407976e+00 1.224295967543e+00 1.230085002026e+00 1.235939344779e+00 1.241834947292e+00 1.247778003723e+00 1.253772566597e+00 1.259795684898e+00 1.265872585856e+00 1.271972102184e+00 1.278112965640e+00 1.284282302393e+00 1.290473101502e+00 1.296699772656e+00 1.302933355593e+00 1.309199273767e+00 1.315470375281e+00 1.321758802788e+00 1.328060562330e+00 1.334357894146e+00 1.340673037244e+00 1.346975149404e+00 1.353284537950e+00 1.359585017205e+00 1.365874111553e+00 1.372160699540e+00 1.378420825861e+00 1.384676252547e+00 1.390902214963e+00 1.397107912230e+00 1.403290893499e+00 1.409436027716e+00 1.415561025608e+00 1.421639576874e+00 1.427688129622e+00 1.433693872027e+00 1.439651519566e+00 1.445572227279e+00 1.451431508111e+00 1.457250489035e+00 1.463006492252e+00 1.468705929706e+00 1.474350938819e+00 1.479922704450e+00 1.485440751085e+00 1.490879563420e+00 1.496254236637e+00 1.501554514324e+00 1.506773444540e+00 1.511923677226e+00 1.516981620754e+00 1.521965784843e+00 1.526858361274e+00 1.531662317106e+00 1.536382352438e+00 1.541001150132e+00 1.545534011226e+00 1.549963187224e+00 1.554295497638e+00 1.558529458940e+00 1.562654126152e+00 1.566682357886e+00 1.570596055219e+00 1.574406211973e+00 1.578106225064e+00 1.581688789549e+00 1.585166328572e+00 1.588520748890e+00 1.591764352728e+00 1.594888421170e+00 1.597890251414e+00 1.600779116086e+00 1.603537382579e+00 1.606180429886e+00 1.608696965410e+00 1.611087165900e+00 1.613357923607e+00 1.615493392769e+00 1.617511758314e+00 1.619396540241e+00 1.621153703085e+00 1.622788296295e+00 1.624284530420e+00 1.625663027600e+00 1.626904243594e+00 1.628020291287e+00 1.629009670014e+00 1.629862942194e+00 1.630599311903e+00 1.631197018771e+00 1.631674514092e+00 1.632023479000e+00 1.632241474725e+00 1.632345108554e+00 1.632311231824e+00 1.632165964962e+00 1.631891303176e+00 1.631496347558e+00 1.630989426241e+00 1.630352109303e+00 1.629612235002e+00 1.628747107180e+00 1.627775397199e+00 1.626694335193e+00 1.625496291901e+00 1.624205204669e+00 1.622796560792e+00 1.621296499816e+00 1.619693132874e+00 1.617990564545e+00 1.616204486500e+00 1.614315326959e+00 1.612351737023e+00 1.610294214652e+00 1.608159751788e+00 1.605951409535e+00 1.603659764793e+00 1.601309678604e+00 1.598881510997e+00 1.596398598976e+00 1.593854610400e+00 1.591251741962e+00 1.588606816870e+00 1.585905384477e+00 1.583170510199e+00 1.580392660451e+00 1.577582101823e+00 1.574746629240e+00 1.571879881661e+00 1.569002008897e+00 1.566103192830e+00 1.563197538583e+00 1.560285389951e+00 1.557371565157e+00 1.554465390202e+00 1.551564402745e+00 1.548681000545e+00 1.545813768859e+00 1.542972389247e+00 1.540160299593e+00 1.537379183513e+00 1.534639112599e+00 1.531940207770e+00 1.529291584633e+00 1.526692027672e+00 1.524151702317e+00 1.521672024467e+00 1.519257684550e+00 1.516915131546e+00 1.514642897212e+00 1.512453309403e+00 1.510341048662e+00 1.508317868730e+00 1.506382646561e+00 1.504538686872e+00 1.502793577575e+00 1.501142662347e+00 1.499597878848e+00 1.498153709195e+00 1.496817405077e+00 1.495590206286e+00 1.494470768858e+00 1.493467879693e+00 1.492573167991e+00 1.491797980830e+00 1.491136482377e+00 1.490590843327e+00 1.490164441579e+00 1.489851149555e+00 1.489659878077e+00 1.489580499402e+00 1.489619255464e+00 1.489773043058e+00 1.490037920606e+00 1.490419420753e+00 1.490906511196e+00 1.491506488233e+00 1.492209449542e+00 1.493018298012e+00 1.493927918827e+00 1.494934487106e+00 1.496038844445e+00 1.497230790789e+00 1.498515077293e+00 1.499879566501e+00 1.501325635449e+00 1.502848230080e+00 1.504438046413e+00 1.506100390433e+00 1.507817427691e+00 1.509597049497e+00 1.511425312105e+00 1.513300184674e+00 1.515218582813e+00 1.517166443177e+00 1.519151854635e+00 1.521155969126e+00 1.523181241010e+00 1.525219123428e+00 1.527260125838e+00 1.529309134912e+00 1.531344567735e+00 1.533374517141e+00 1.535384917044e+00 1.537370820145e+00 1.539331591099e+00 1.541250070306e+00 1.543133660791e+00 1.544964977177e+00 1.546745121789e+00 1.548465485242e+00 1.550118098520e+00 1.551704873797e+00 1.553209190126e+00 1.554634489359e+00 1.555969684601e+00 1.557211620438e+00 1.558355289036e+00 1.559391459505e+00 1.560322201471e+00 1.561134653900e+00 1.561830847473e+00 1.562399895326e+00 1.562841497730e+00 1.563150061074e+00 1.563317944724e+00 1.563349697889e+00 1.563229003459e+00 1.562964066637e+00 1.562543106554e+00 1.561964894247e+00 1.561231529312e+00 1.560328389874e+00 1.559267601849e+00 1.558033273046e+00 1.556632779722e+00 1.555060762999e+00 1.553311789746e+00 1.551395467793e+00 1.549295291473e+00 1.547026938926e+00 1.544578350824e+00 1.541953645440e+00 1.539157269290e+00 1.536180029350e+00 1.533036996748e+00 1.529716762594e+00 1.526230975082e+00 1.522578164841e+00 1.518759557234e+00 1.514788093182e+00 1.510655209724e+00 1.506377558104e+00 1.501951967388e+00 1.497390182178e+00 1.492697222185e+00 1.487876230703e+00 1.482945158915e+00 1.477901042314e+00 1.472763864277e+00 1.467535733002e+00 1.462231780206e+00 1.456864338074e+00 1.451439466704e+00 1.445980958234e+00 1.440490776293e+00 1.434994224440e+00 1.429498894600e+00 1.424022439719e+00 1.418586986559e+00 1.413198861795e+00 1.407889473111e+00 1.402664061245e+00 1.397552705193e+00 1.392569883925e+00 1.387731469752e+00 1.383069649056e+00 1.378589239487e+00 1.374325575688e+00 1.370289555482e+00 1.366503825215e+00 1.362993753166e+00 1.359769423132e+00 1.356864251760e+00 1.354282601710e+00 1.352053615194e+00 1.350190771846e+00 1.348707349832e+00 1.347627770524e+00 1.346952772182e+00 1.346709840563e+00 1.346897923899e+00 1.347531642661e+00 1.348620456759e+00 1.350161285011e+00 1.352172041240e+00 1.354638479206e+00 1.357572782083e+00 1.360964523493e+00 1.364811868660e+00 1.369111466626e+00 1.373844755244e+00 1.379013185039e+00 1.384591721455e+00 1.390573650386e+00 1.396939112179e+00 1.403667884978e+00 1.410745209226e+00 1.418140945667e+00 1.425842992424e+00 1.433816666401e+00 1.442043368263e+00 1.450496115864e+00 1.459144270231e+00 1.467970083616e+00 1.476932550627e+00 1.486016796712e+00 1.495187120203e+00 1.504418564176e+00 1.513687045675e+00 1.522956768382e+00 1.532214096817e+00 1.541421505303e+00 1.550562850904e+00 1.559612297404e+00 1.568543449324e+00 1.577344147572e+00 1.585982272323e+00 1.594452108673e+00 1.602727032221e+00 1.610797093989e+00 1.618649580335e+00 1.626264496141e+00 1.633643859666e+00 1.640766484731e+00 1.647635787596e+00 1.654239669526e+00 1.660579011326e+00 1.666653116439e+00 1.672455103132e+00 1.677998827207e+00 1.683275130480e+00 1.688298603675e+00 1.693072082955e+00 1.697601704359e+00 1.701903100571e+00 1.705976253048e+00 1.709844735507e+00 1.713510463179e+00 1.716991855555e+00 1.720304362903e+00 1.723453807728e+00 1.726467341082e+00 1.729345187842e+00 1.732115712512e+00 1.734783144344e+00 1.737365540362e+00 1.739881019395e+00 1.742332183277e+00 1.744745642634e+00 1.747118168524e+00 1.749473247508e+00 1.751814441030e+00 1.754147839810e+00 1.756492016388e+00 1.758837363805e+00 1.761207652992e+00 1.763592806310e+00 1.766002492594e+00 1.768442574319e+00 1.770902714243e+00 1.773401555719e+00 1.775919210704e+00 1.778471628284e+00 1.781049325164e+00 1.783648392773e+00 1.786278833244e+00 1.788921149901e+00 1.791592251058e+00 1.794274487535e+00 1.796974886214e+00 1.799693405555e+00 1.802416254431e+00 1.805163741401e+00 1.807912627959e+00 1.810679152541e+00 1.813456497667e+00 1.816241665798e+00 1.819046928634e+00 1.821853160855e+00 1.824680276567e+00 1.827510986472e+00 1.830352376764e+00 1.833202106899e+00 1.836044903379e+00 1.838892543151e+00 1.841717545936e+00 1.844528673463e+00 1.847299910596e+00 1.850018944884e+00 1.852676835832e+00 1.855234834229e+00 1.857689540588e+00 1.859993288629e+00 1.862127234983e+00 1.864055308165e+00 1.865731263482e+00 1.867131956509e+00 1.868189907056e+00 1.868881587674e+00 1.869146882064e+00 1.868936227087e+00 1.868210366686e+00 1.866900397929e+00 1.864978080708e+00 1.862374706013e+00 1.859056645232e+00 1.854976791857e+00 1.850085662100e+00 1.844367208855e+00 1.837768029697e+00 1.830284978873e+00 1.821888814711e+00 1.812573629080e+00 1.802350020021e+00 1.791210744126e+00 1.779198565876e+00 1.766326302354e+00 1.752651404093e+00 1.738227311822e+00 1.723112844817e+00 1.707407663250e+00 1.691180561921e+00 1.674557610411e+00 1.657638755001e+00 1.640552223432e+00 1.623440932965e+00 1.606424908630e+00 1.589674623480e+00 1.573315179264e+00 1.557509313925e+00 1.542398832522e+00 1.528113243798e+00 1.514802565080e+00 1.502557653643e+00 1.491505824017e+00 1.481711872376e+00 1.473243462772e+00 1.466146880461e+00 1.460416528456e+00 1.456068976771e+00 1.453042207184e+00 1.451297483854e+00 1.450745058655e+00 1.451280710687e+00 1.452807032505e+00 1.455167272027e+00 1.458252904805e+00 1.461899302902e+00 1.465972310083e+00 1.470334233223e+00 1.474829463362e+00 1.479358285036e+00 1.483772116797e+00 1.487989727343e+00 1.491907882412e+00 1.495445797763e+00 1.498561257777e+00 1.501179990465e+00 1.503301825456e+00 1.504883924979e+00 1.505937750217e+00 1.506469687024e+00 1.506483776572e+00 1.506035297765e+00 1.505122172052e+00 1.503815673003e+00 1.502139650158e+00 1.500137929103e+00 1.497879668072e+00 1.495372137972e+00 1.492706792844e+00 1.489892280970e+00 1.486993354266e+00 1.484060210784e+00 1.481109154720e+00 1.478232213327e+00 1.475428421987e+00 1.472785769434e+00 1.470341268773e+00 1.468137571834e+00 1.466270637278e+00 1.464744978689e+00 1.463672539057e+00 1.463073395265e+00 1.463006380399e+00 1.463538682234e+00 1.464657113707e+00 1.466435881244e+00 1.468824996921e+00 1.471833527889e+00 1.475419549839e+00 1.479482739920e+00 1.483979582922e+00 1.488736844758e+00 1.493653945935e+00 1.498551805179e+00 1.503237302051e+00 1.507557047178e+00 1.511266019705e+00 1.514212682601e+00 1.516180158796e+00 1.516997535210e+00 1.516526714362e+00 1.514604473888e+00 1.511170212978e+00 1.506128571626e+00 1.499470808225e+00 1.491209126286e+00 1.481386188902e+00 1.470117383940e+00 1.457504644362e+00 1.443734318425e+00 1.428973283437e+00 1.413435258469e+00 1.397338539986e+00 1.380879910871e+00 1.364293603731e+00 1.347735312740e+00 1.331392612127e+00 1.315382582207e+00 1.299792483665e+00 1.284699035327e+00 1.270089911580e+00 1.255982752611e+00 1.242319991922e+00 1.229055737632e+00 1.216144673896e+00 1.203521632632e+00 1.191180730106e+00 1.179106545378e+00 1.167351074184e+00 1.155990528740e+00 1.145148629905e+00 1.134996782107e+00 1.125720823006e+00 1.117559718621e+00 1.110724552566e+00 1.105447007051e+00 1.101917523372e+00 1.100276351223e+00 1.100623636757e+00 1.102954500996e+00 1.107217712287e+00 1.113250424930e+00 1.120829522179e+00 1.129660981816e+00 1.139383562688e+00 1.149617906112e+00 1.159936659054e+00 1.169930757356e+00 1.179182326325e+00 1.187304142330e+00 1.193949005484e+00 1.198803226817e+00 1.201627471777e+00 1.202217533650e+00 1.200456803019e+00 1.196280125733e+00 1.189692312666e+00 1.180765467114e+00 1.169609937234e+00 1.156403582915e+00 1.141331901327e+00 1.124616771776e+00 1.106470434099e+00 1.090162729594e+00 1.071081144294e+00 1.050829722074e+00 1.031334677143e+00 1.013898230170e+00 9.985181987968e-01 9.838990131734e-01 9.681721934977e-01 9.498793174316e-01 9.287862243721e-01 9.061272142604e-01 8.841264068669e-01 8.650048421014e-01 8.499877871219e-01 8.388094340550e-01 8.300717618573e-01 8.222960199439e-01 8.150052827097e-01 8.092380090050e-01 8.072331339708e-01 8.113592497834e-01 8.227911879070e-01 8.407799111678e-01 8.629707934487e-01 8.864806276274e-01 9.091010804313e-01 9.300062085245e-01 9.496592554397e-01 9.690720484648e-01 9.888503431536e-01 1.008468530429e+00 1.026172285754e+00 1.039581124351e+00 1.046604438383e+00 1.046205794024e+00 1.038753719470e+00 1.025762654568e+00 1.009056462855e+00 9.891333993214e-01 9.615543045773e-01 9.010499101310e-01 8.020410487916e-01 7.155383680337e-01 6.950553230721e-01 7.403168058330e-01 7.959439498489e-01 8.096931230554e-01 7.619517991977e-01 6.695217081052e-01 5.848773627909e-01 5.723532218251e-01 6.361541649682e-01 7.129339485785e-01 7.462585856499e-01 7.169789401958e-01 6.454265104521e-01 5.905933618739e-01 6.166190856365e-01 7.156226270663e-01 8.203999276247e-01 8.765387703137e-01 8.653437807360e-01 8.057089837903e-01 7.521641961040e-01 7.667996840633e-01 8.550767968252e-01 9.591862838455e-01 1.018658245738e+00 1.003748348676e+00 9.225491027906e-01 8.237934109845e-01 7.846587462247e-01 8.455115020891e-01 9.562544160311e-01 1.036653089137e+00 1.034952299797e+00 9.389211536112e-01 7.789534372210e-01 6.390332557542e-01 6.351360180778e-01 7.654722017548e-01 9.106715742511e-01 9.844197912160e-01 9.549849472958e-01 8.355914641103e-01 6.886566257908e-01 6.278688500701e-01 7.179798819225e-01 8.711523497917e-01 9.805239733274e-01 9.933429715630e-01 9.055530225289e-01 7.633598377733e-01 6.744777867832e-01 7.452004313260e-01 9.256057183988e-01 1.092900068004e+00 1.168100607414e+00 1.118769242883e+00 9.518882829960e-01 7.202080392993e-01 5.560784986853e-01 6.280549431535e-01 8.469056064840e-01 1.039089216106e+00 1.122701942758e+00 1.070359091758e+00 8.917868806537e-01 6.374106714731e-01 4.425819642233e-01 5.240551581779e-01 7.644306372434e-01 9.672183362931e-01 1.058579249384e+00 1.017570012769e+00 8.591118791358e-01 6.415958174512e-01 5.055663636560e-01 6.077917723949e-01 8.346449962941e-01 1.029787331850e+00 1.126000081117e+00 1.104742095362e+00 9.833771527795e-01 8.181185480208e-01 7.095088735611e-01 7.461894075738e-01 8.845309475397e-01 1.016979172933e+00 1.077449066925e+00 1.047586865678e+00 9.487334740727e-01 8.392829930913e-01 7.970536822081e-01 8.530275870129e-01 9.523461624299e-01 1.020487736178e+00 1.015120147912e+00 9.339641662380e-01 8.162750089692e-01 7.414403995187e-01 7.804947912426e-01 9.077940681603e-01 1.038407990557e+00 1.109843752329e+00 1.098426474508e+00 1.016339663667e+00 9.097165701425e-01 8.481913285155e-01 8.783573948139e-01 9.730961602442e-01 1.066803454170e+00 1.112258439908e+00 1.096023291653e+00 1.035492277787e+00 9.701675696343e-01 9.410963904167e-01 9.594321296246e-01 9.973607376548e-01 1.015883935378e+00 9.932100148490e-01 9.354927495518e-01 8.756941797247e-01 8.577765288245e-01 9.008119262281e-01 9.785699516256e-01 1.045529850687e+00 1.068623121991e+00 1.074044017448e+00
 1.265780419929e+00 1.265368315591e+00 1.265293399238e+00 1.265668090886e+00 1.266218564217e+00 1.266548608261e+00 1.266457002189e+00 1.266050105640e+00 1.265645083748e+00 1.265566209610e+00 1.265908092837e+00 1.266422519953e+00 1.266691744721e+00 1.266486593919e+00 1.265959410509e+00 1.265502515873e+00 1.265428136691e+00 1.265750570139e+00 1.266187392404e+00 1.266358042999e+00 1.266060423049e+00 1.265454656703e+00 1.264950296093e+00 1.264868410237e+00 1.265169900797e+00 1.265508247131e+00 1.265514946592e+00 1.265074032953e+00 1.264398458663e+00 1.263876793343e+00 1.263783773289e+00 1.264043733216e+00 1.264281108444e+00 1.264130195227e+00 1.263531722696e+00 1.262769243593e+00 1.262235375064e+00 1.262140179575e+00 1.262353389561e+00 1.262495867867e+00 1.262229769594e+00 1.261527924026e+00 1.260702180491e+00 1.260148669828e+00 1.260039259316e+00 1.260200584611e+00 1.260260551769e+00 1.259916646445e+00 1.259160774969e+00 1.258292978877e+00 1.257697988772e+00 1.257547132361e+00 1.257662003068e+00 1.257658095920e+00 1.257237674607e+00 1.256409306232e+00 1.255489670792e+00 1.254868744754e+00 1.254705295404e+00 1.254786636013e+00 1.254695627876e+00 1.254149107036e+00 1.253223343440e+00 1.252285926571e+00 1.251699613192e+00 1.251536288584e+00 1.251526892049e+00 1.251275177411e+00 1.250586739420e+00 1.249611963213e+00 1.248703621005e+00 1.248131211688e+00 1.247886177060e+00 1.247715170703e+00 1.247319196889e+00 1.246568584819e+00 1.245586698892e+00 1.244649534477e+00 1.243984669347e+00 1.243618944301e+00 1.243363215027e+00 1.242933859745e+00 1.242146813802e+00 1.241065001391e+00 1.239982289419e+00 1.239212577910e+00 1.238837085749e+00 1.238612341170e+00 1.238139483019e+00 1.237179614259e+00 1.235872399672e+00 1.234653076864e+00 1.233904046789e+00 1.233617281477e+00 1.233376807924e+00 1.232697694810e+00 1.231437527301e+00 1.229927221920e+00 1.228708095258e+00 1.228077424342e+00 1.227822639115e+00 1.227397021386e+00 1.226383456595e+00 1.224844122626e+00 1.223268777074e+00 1.222159595507e+00 1.221609570274e+00 1.221230197247e+00 1.220483124116e+00 1.219136272168e+00 1.217448105455e+00 1.215938400750e+00 1.214944196918e+00 1.214351124830e+00 1.213709190873e+00 1.212620347638e+00 1.211062656866e+00 1.209388304808e+00 1.208007932158e+00 1.207054546976e+00 1.206297138729e+00 1.205361133100e+00 1.204044895951e+00 1.202459554339e+00 1.200910018663e+00 1.199629358932e+00 1.198610363383e+00 1.197639120234e+00 1.196494845144e+00 1.195115279318e+00 1.193613072666e+00 1.192163092564e+00 1.190870370053e+00 1.189708406488e+00 1.188561332406e+00 1.187316485834e+00 1.185934387937e+00 1.184457463050e+00 1.182975391039e+00 1.181572766074e+00 1.180265595658e+00 1.178989260643e+00 1.177645695456e+00 1.176177501833e+00 1.174611569822e+00 1.173035961616e+00 1.171534428259e+00 1.170111827093e+00 1.168692846524e+00 1.167199746424e+00 1.165617489971e+00 1.163990041414e+00 1.162379617962e+00 1.160813881435e+00 1.159271480037e+00 1.157713561574e+00 1.156124962989e+00 1.154510748542e+00 1.152874607110e+00 1.151217729103e+00 1.149554003972e+00 1.147899310855e+00 1.146260562358e+00 1.144620255194e+00 1.142943694589e+00 1.141208984521e+00 1.139437531306e+00 1.137674475520e+00 1.135937189784e+00 1.134201026668e+00 1.132430126633e+00 1.130613098217e+00 1.128769432653e+00 1.126931013005e+00 1.125105140131e+00 1.123267281615e+00 1.121402328676e+00 1.119521545300e+00 1.117643668732e+00 1.115771204920e+00 1.113888034080e+00 1.111978700303e+00 1.110046151956e+00 1.108111442346e+00 1.106189492063e+00 1.104262728531e+00 1.102311734926e+00 1.100333839459e+00 1.098337906193e+00 1.096337656399e+00 1.094335934056e+00 1.092322160053e+00 1.090285967987e+00 1.088233408191e+00 1.086172517254e+00 1.084104543125e+00 1.082025164816e+00 1.079932909044e+00 1.077827437955e+00 1.075710381686e+00 1.073585634250e+00 1.071452864898e+00 1.069307300392e+00 1.067150798847e+00 1.064984198167e+00 1.062806147956e+00 1.060617665357e+00 1.058420928680e+00 1.056213120978e+00 1.053993584952e+00 1.051765045719e+00 1.049527832097e+00 1.047280014921e+00 1.045021956403e+00 1.042753637439e+00 1.040473377268e+00 1.038184693850e+00 1.035889752114e+00 1.033581636821e+00 1.031260896321e+00 1.028932102084e+00 1.026596128559e+00 1.024251134984e+00 1.021898340230e+00 1.019533799318e+00 1.017157664016e+00 1.014779228101e+00 1.012395084380e+00 1.009999153568e+00 1.007593762900e+00 1.005180949136e+00 1.002759430218e+00 1.000332667627e+00 9.978987594116e-01 9.954532807007e-01 9.929975711228e-01 9.905386452942e-01 9.880721170266e-01 9.855964399294e-01 9.831157131114e-01 9.806270918736e-01 9.781300210820e-01 9.756302762206e-01 9.731241727839e-01 9.706078107851e-01 9.680888798430e-01 9.655656640757e-01 9.630335140179e-01 9.604974438416e-01 9.579557054981e-01 9.554073105328e-01 9.528550628197e-01 9.503000008308e-01 9.477356787672e-01 9.451671376636e-01 9.425971747008e-01 9.400223533068e-01 9.374436733692e-01 9.348620648840e-01 9.322737394747e-01 9.296833704784e-01 9.270937239283e-01 9.244994994530e-01 9.219010803636e-01 9.193030722203e-01 9.167006179504e-01 9.140963644242e-01 9.114926341085e-01 9.088865634201e-01 9.062780485559e-01 9.036711204462e-01 9.010620528529e-01 8.984514088652e-01 8.958438838992e-01 8.932350600932e-01 8.906250717011e-01 8.880184909180e-01 8.854124741686e-01 8.828063810579e-01 8.802034924783e-01 8.776024801934e-01 8.750013170999e-01 8.724043046262e-01 8.698115335988e-01 8.672200363772e-01 8.646332954638e-01 8.620499856676e-01 8.594687285561e-01 8.568946240071e-01 8.543261735359e-01 8.517607322491e-01 8.492017737390e-01 8.466486494315e-01 8.441012768791e-01 8.415605484963e-01 8.390281912334e-01 8.365022411101e-01 8.339839554488e-01 8.314743276920e-01 8.289718389680e-01 8.264793441706e-01 8.239967115771e-01 8.215226601153e-01 8.190592192654e-01 8.166071667465e-01 8.141642461851e-01 8.117340379558e-01 8.093161997631e-01 8.069088669136e-01 8.045152819720e-01 8.021355238020e-01 7.997681865325e-01 7.974153001323e-01 7.950778671489e-01 7.927544414983e-01 7.904467927708e-01 7.881557222657e-01 7.858802283994e-01 7.836210376058e-01 7.813804453234e-01 7.791573857847e-01 7.769532128554e-01 7.747688646268e-01 7.726025329142e-01 7.704561971861e-01 7.683296527547e-01 7.662236692782e-01 7.641396353971e-01 7.620783069310e-01 7.600389819186e-01 7.580234313579e-01 7.560308917466e-01 7.540608341557e-01 7.521159658425e-01 7.501958878226e-01 7.483007145497e-01 7.464335793595e-01 7.445936588927e-01 7.427796097520e-01 7.409937493228e-01 7.392338041908e-01 7.375029011681e-01 7.358014693390e-01 7.341313176138e-01 7.324922986944e-01 7.308835647329e-01 7.293058077616e-01 7.277592260121e-01 7.262449149604e-01 7.247632997170e-01 7.233154121622e-01 7.219043583058e-01 7.205276639584e-01 7.191845377278e-01 7.178764073962e-01 7.166036844502e-01 7.153675596315e-01 7.141703488171e-01 7.130113065064e-01 7.118907877799e-01 7.108085010391e-01 7.097636221372e-01 7.087578388051e-01 7.077933428448e-01 7.068691049692e-01 7.059868751924e-01 7.051461909195e-01 7.043457223245e-01 7.035869895514e-01 7.028715809183e-01 7.021980662676e-01 7.015694160693e-01 7.009849441349e-01 7.004433837009e-01 6.999465056566e-01 6.994930756451e-01 6.990842483275e-01 6.987219877982e-01 6.984058398962e-01 6.981358318141e-01 6.979111227448e-01 6.977316729622e-01 6.975992465138e-01 6.975134632982e-01 6.974751419130e-01 6.974854268699e-01 6.975424784037e-01 6.976459153122e-01 6.977971588093e-01 6.979967333689e-01 6.982437903657e-01 6.985402251618e-01 6.988835661751e-01 6.992750460542e-01 6.997143020885e-01 7.002019973086e-01 7.007384149109e-01 7.013239198807e-01 7.019558866139e-01 7.026356729173e-01 7.033635113722e-01 7.041394513050e-01 7.049645242489e-01 7.058375295638e-01 7.067560675400e-01 7.077229018224e-01 7.087365056039e-01 7.097964586252e-01 7.109050234181e-01 7.120604054238e-01 7.132614796167e-01 7.145084669484e-01 7.157997930558e-01 7.171376928379e-01 7.185219589945e-01 7.199508563752e-01 7.214249679108e-01 7.229431686793e-01 7.245045019479e-01 7.261092738727e-01 7.277576780225e-01 7.294487298270e-01 7.311837629414e-01 7.329599803054e-01 7.347775327399e-01 7.366368722405e-01 7.385357942439e-01 7.404751654495e-01 7.424555518111e-01 7.444744776549e-01 7.465330826622e-01 7.486289474548e-01 7.507623002463e-01 7.529336384691e-01 7.551412199060e-01 7.573849171005e-01 7.596656087417e-01 7.619797354170e-01 7.643295831949e-01 7.667125276138e-01 7.691279545077e-01 7.715777312642e-01 7.740590895904e-01 7.765720076130e-01 7.791166112780e-01 7.816906361395e-01 7.842946535174e-01 7.869274551199e-01 7.895885168880e-01 7.922789664286e-01 7.949952139320e-01 7.977381991374e-01 8.005070412390e-01 8.033014194665e-01 8.061195241655e-01 8.089632645289e-01 8.118292436991e-01 8.147179370103e-01 8.176282016304e-01 8.205592675748e-01 8.235119907537e-01 8.264850943640e-01 8.294765605989e-01 8.324873612128e-01 8.355147168029e-01 8.385599783961e-01 8.416228615372e-01 8.447017230699e-01 8.477953054804e-01 8.509033509958e-01 8.540242714396e-01 8.571610256004e-01 8.603098428628e-01 8.634699396778e-01 8.666419343932e-01 8.698232286978e-01 8.730153145739e-01 8.762169313767e-01 8.794265139151e-01 8.826448433839e-01 8.858698216025e-01 8.891005564987e-01 8.923377543959e-01 8.955802472967e-01 8.988274912014e-01 9.020784944050e-01 9.053307998981e-01 9.085864970391e-01 9.118449040386e-01 9.151044192767e-01 9.183648630300e-01 9.216232015953e-01 9.248814994809e-01 9.281390709588e-01 9.313940247355e-01 9.346474989668e-01 9.378969020613e-01 9.411412152923e-01 9.443827676841e-01 9.476177024386e-01 9.508487368796e-01 9.540731189290e-01 9.572883722585e-01 9.604974087183e-01 9.636975708910e-01 9.668887161662e-01 9.700712102635e-01 9.732426515399e-01 9.764028058841e-01 9.795522897862e-01 9.826887545616e-01 9.858138434259e-01 9.889245209900e-01 9.920208051292e-01 9.951041291282e-01 9.981709481262e-01 1.001223807018e+00 1.004258526958e+00 1.007276816261e+00 1.010279785136e+00 1.013262598961e+00 1.016227905189e+00 1.019174591916e+00 1.022100204534e+00 1.025007090113e+00 1.027892295471e+00 1.030756061249e+00 1.033599988677e+00 1.036419062958e+00 1.039216724680e+00 1.041990467997e+00 1.044739901195e+00 1.047465454598e+00 1.050165129447e+00 1.052840011997e+00 1.055488351102e+00 1.058109777454e+00 1.060705184016e+00 1.063271654442e+00 1.065810606704e+00 1.068322128620e+00 1.070802658594e+00 1.073255291736e+00 1.075676815371e+00 1.078068244897e+00 1.080429690408e+00 1.082758244564e+00 1.085055706761e+00 1.087321023622e+00 1.089552745245e+00 1.091753024431e+00 1.093917357807e+00 1.096049137021e+00 1.098146827536e+00 1.100209065877e+00 1.102236506993e+00 1.104227376049e+00 1.106183142490e+00 1.108101657780e+00 1.109983846036e+00 1.111829646915e+00 1.113636881977e+00 1.115406131878e+00 1.117137381993e+00 1.118830461812e+00 1.120484626762e+00 1.122099298257e+00 1.123674283516e+00 1.125209830763e+00 1.126704561536e+00 1.128159431386e+00 1.129574050369e+00 1.130946893100e+00 1.132279075295e+00 1.133569012372e+00 1.134817900379e+00 1.136025265097e+00 1.137188778054e+00 1.138311898650e+00 1.139390700324e+00 1.140427388685e+00 1.141421644096e+00 1.142371839482e+00 1.143278803250e+00 1.144142915688e+00 1.144963681326e+00 1.145740247874e+00 1.146472709364e+00 1.147161581067e+00 1.147806510112e+00 1.148407626488e+00 1.148964403346e+00 1.149476130913e+00 1.149945294398e+00 1.150369114468e+00 1.150748748062e+00 1.151085489000e+00 1.151376273046e+00 1.151624519616e+00 1.151827549962e+00 1.151987099180e+00 1.152103001129e+00 1.152174385089e+00 1.152203291595e+00 1.152187617714e+00 1.152128716682e+00 1.152027037636e+00 1.151882427083e+00 1.151694918515e+00 1.151465484758e+00 1.151192719969e+00 1.150878687827e+00 1.150522939937e+00 1.150126036681e+00 1.149687761792e+00 1.149208725766e+00 1.148690515829e+00 1.148130730430e+00 1.147532918027e+00 1.146895330396e+00 1.146219771406e+00 1.145505981997e+00 1.144754532089e+00 1.143966434950e+00 1.143141785100e+00 1.142281471695e+00 1.141386267152e+00 1.140455915218e+00 1.139492778172e+00 1.138495323636e+00 1.137466218688e+00 1.136405558631e+00 1.135313020489e+00 1.134192297934e+00 1.133040875607e+00 1.131861704458e+00 1.130654749148e+00 1.129421079767e+00 1.128162517795e+00 1.126879087187e+00 1.125572498128e+00 1.124242909043e+00 1.122892678159e+00 1.121521472430e+00 1.120131177502e+00 1.118722912409e+00 1.117298807955e+00 1.115858042337e+00 1.114403576060e+00 1.112935324562e+00 1.111456372371e+00 1.109966748949e+00 1.108468663026e+00 1.106963318631e+00 1.105450601085e+00 1.103935377316e+00 1.102416187834e+00 1.100895362022e+00 1.099374762666e+00 1.097856651618e+00 1.096342268688e+00 1.094832016737e+00 1.093329383296e+00 1.091834402162e+00 1.090350876529e+00 1.088879367778e+00 1.087420643952e+00 1.085979644977e+00 1.084555087814e+00 1.083150440124e+00 1.081766636888e+00 1.080407319836e+00 1.079073983295e+00 1.077766787936e+00 1.076489258600e+00 1.075244082660e+00 1.074031857822e+00 1.072855535680e+00 1.071716326166e+00 1.070617011351e+00 1.069559625470e+00 1.068546848056e+00 1.067579245447e+00 1.066660901021e+00 1.065791662509e+00 1.064976007790e+00 1.064214458591e+00 1.063508985819e+00 1.062863259564e+00 1.062277900286e+00 1.061755996356e+00 1.061298556039e+00 1.060909466966e+00 1.060588086164e+00 1.060338599317e+00 1.060163298872e+00 1.060061328654e+00 1.060037700114e+00 1.060092225791e+00 1.060228462123e+00 1.060447810506e+00 1.060750681472e+00 1.061140942833e+00 1.061617795832e+00 1.062185872963e+00 1.062843572166e+00 1.063595164369e+00 1.064441389219e+00 1.065381472399e+00 1.066421221293e+00 1.067556255381e+00 1.068793589014e+00 1.070130518309e+00 1.071568362657e+00 1.073111295582e+00 1.074754124683e+00 1.076506128606e+00 1.078359619063e+00 1.080322381293e+00 1.082389318623e+00 1.084562413764e+00 1.086847456424e+00 1.089234206430e+00 1.091734877363e+00 1.094338617859e+00 1.097053389800e+00 1.099876637702e+00 1.102804810947e+00 1.105846252185e+00 1.108987771807e+00 1.112243854654e+00 1.115600819200e+00 1.119065695422e+00 1.122638233716e+00 1.126308626963e+00 1.130091133832e+00 1.133966986393e+00 1.137952158438e+00 1.142032644128e+00 1.146212106629e+00 1.150494656031e+00 1.154864666656e+00 1.159340761109e+00 1.163899142742e+00 1.168556214116e+00 1.173301451208e+00 1.178130556232e+00 1.183054907048e+00 1.188051271324e+00 1.193143182237e+00 1.198303821089e+00 1.203548422017e+00 1.208869420583e+00 1.214257253560e+00 1.219727696701e+00 1.225252932537e+00 1.230858156580e+00 1.236517809433e+00 1.242241483751e+00 1.248029266993e+00 1.253861862062e+00 1.259761617636e+00 1.265699299549e+00 1.271694629299e+00 1.277731235367e+00 1.283807125545e+00 1.289932821872e+00 1.296081645276e+00 1.302278393021e+00 1.308494707546e+00 1.314745235093e+00 1.321021858492e+00 1.327312519782e+00 1.333635515563e+00 1.339960960685e+00 1.346310444813e+00 1.352664136576e+00 1.359024202845e+00 1.365395649167e+00 1.371755662416e+00 1.378126957423e+00 1.384482469672e+00 1.390835466669e+00 1.397178935706e+00 1.403499649222e+00 1.409815156641e+00 1.416097966218e+00 1.422367186854e+00 1.428605206393e+00 1.434811201138e+00 1.440993928091e+00 1.447128512623e+00 1.453237138432e+00 1.459295028974e+00 1.465312441491e+00 1.471285942020e+00 1.477199108947e+00 1.483073099497e+00 1.488878054441e+00 1.494634025481e+00 1.500325044702e+00 1.505947933245e+00 1.511513196067e+00 1.516996727192e+00 1.522420229857e+00 1.527759488975e+00 1.533024120086e+00 1.538212697804e+00 1.543309349311e+00 1.548331685428e+00 1.553256856360e+00 1.558098977006e+00 1.562848338893e+00 1.567497530951e+00 1.572058593338e+00 1.576513298301e+00 1.580871948855e+00 1.585124864186e+00 1.589270476073e+00 1.593316235551e+00 1.597244450937e+00 1.601069634091e+00 1.604777409133e+00 1.608371564477e+00 1.611854366264e+00 1.615212162333e+00 1.618459309622e+00 1.621580616892e+00 1.624581624946e+00 1.627463821499e+00 1.630214319551e+00 1.632848729391e+00 1.635349154243e+00 1.637726399669e+00 1.639977480028e+00 1.642093943698e+00 1.644090666723e+00 1.645948047385e+00 1.647681442468e+00 1.649283262582e+00 1.650750283874e+00 1.652094037389e+00 1.653297346009e+00 1.654377749442e+00 1.655322196113e+00 1.656134827453e+00 1.656824310852e+00 1.657372657432e+00 1.657802500386e+00 1.658096529812e+00 1.658264433543e+00 1.658309550079e+00 1.658218569160e+00 1.658016182059e+00 1.657676840870e+00 1.657223778491e+00 1.656647326984e+00 1.655946940634e+00 1.655139672305e+00 1.654203260682e+00 1.653163992840e+00 1.652007110488e+00 1.650740350267e+00 1.649373377093e+00 1.647889567501e+00 1.646316195801e+00 1.644633315613e+00 1.642858463476e+00 1.640991829221e+00 1.639025794275e+00 1.636984240229e+00 1.634846521449e+00 1.632636412498e+00 1.630345084129e+00 1.627976402801e+00 1.625547223453e+00 1.623039965917e+00 1.620480934058e+00 1.617856677125e+00 1.615179409598e+00 1.612456398993e+00 1.609680081574e+00 1.606871341638e+00 1.604018041324e+00 1.601136972183e+00 1.598227303022e+00 1.595292021899e+00 1.592343855859e+00 1.589375447436e+00 1.586404815206e+00 1.583426035754e+00 1.580449745939e+00 1.577479790526e+00 1.574519575581e+00 1.571577659989e+00 1.568652825949e+00 1.565756223292e+00 1.562889115885e+00 1.560057875421e+00 1.557266795475e+00 1.554519241959e+00 1.551823241390e+00 1.549177940241e+00 1.546594301830e+00 1.544071583223e+00 1.541616911859e+00 1.539233812111e+00 1.536925522905e+00 1.534698791227e+00 1.532551501977e+00 1.530495440262e+00 1.528526159925e+00 1.526651551430e+00 1.524874164572e+00 1.523193737123e+00 1.521619791384e+00 1.520145420468e+00 1.518781672483e+00 1.517524565211e+00 1.516377900322e+00 1.515347144047e+00 1.514423582373e+00 1.513620777695e+00 1.512929233265e+00 1.512355397872e+00 1.511898411875e+00 1.511554759804e+00 1.511331262992e+00 1.511218329213e+00 1.511223923635e+00 1.511340312773e+00 1.511569802022e+00 1.511910698008e+00 1.512357782585e+00 1.512915232304e+00 1.513573150224e+00 1.514335884187e+00 1.515196316201e+00 1.516152008943e+00 1.517201433362e+00 1.518336713737e+00 1.519562330437e+00 1.520863744830e+00 1.522245638728e+00 1.523698058493e+00 1.525219048986e+00 1.526806037142e+00 1.528446303009e+00 1.530146779604e+00 1.531890454341e+00 1.533680776165e+00 1.535508192586e+00 1.537363719899e+00 1.539253764008e+00 1.541156305027e+00 1.543081797576e+00 1.545011663443e+00 1.546944581350e+00 1.548880135530e+00 1.550799558265e+00 1.552713359463e+00 1.554599423047e+00 1.556463272793e+00 1.558294699371e+00 1.560084210958e+00 1.561834395095e+00 1.563528104684e+00 1.565170333845e+00 1.566747838596e+00 1.568257618236e+00 1.569695476209e+00 1.571049818348e+00 1.572324514082e+00 1.573502645581e+00 1.574589210079e+00 1.575571720720e+00 1.576448240029e+00 1.577214511945e+00 1.577860613219e+00 1.578390491864e+00 1.578788018002e+00 1.579060181381e+00 1.579193984908e+00 1.579187668102e+00 1.579042261066e+00 1.578742576221e+00 1.578299780168e+00 1.577695993254e+00 1.576938854835e+00 1.576020217006e+00 1.574935129313e+00 1.573691235524e+00 1.572271953796e+00 1.570689358160e+00 1.568930561502e+00 1.566999897796e+00 1.564899485394e+00 1.562617230157e+00 1.560169100328e+00 1.557540044485e+00 1.554740664778e+00 1.551768755050e+00 1.548621614972e+00 1.545312082116e+00 1.541828144251e+00 1.538186452917e+00 1.534380712148e+00 1.530418409402e+00 1.526306957671e+00 1.522044906908e+00 1.517647358241e+00 1.513108786842e+00 1.508448642941e+00 1.503666450755e+00 1.498773227457e+00 1.493780952249e+00 1.488693179494e+00 1.483529962794e+00 1.478291888224e+00 1.473001011852e+00 1.467664290084e+00 1.462295480574e+00 1.456916830418e+00 1.451530714617e+00 1.446167073024e+00 1.440831585573e+00 1.435547735469e+00 1.430333648729e+00 1.425201806179e+00 1.420182785727e+00 1.415282706158e+00 1.410535125428e+00 1.405951035628e+00 1.401553545601e+00 1.397369955031e+00 1.393407586110e+00 1.389705163458e+00 1.386266693694e+00 1.383123778695e+00 1.380293411182e+00 1.377790427032e+00 1.375644963400e+00 1.373860055600e+00 1.372466791680e+00 1.371470764492e+00 1.370890455678e+00 1.370741841009e+00 1.371027321122e+00 1.371769597965e+00 1.372962493967e+00 1.374623008686e+00 1.376749533034e+00 1.379343069639e+00 1.382409817923e+00 1.385936016426e+00 1.389930699599e+00 1.394374423344e+00 1.399266670421e+00 1.404594132929e+00 1.410338463219e+00 1.416495307141e+00 1.423034278741e+00 1.429948976922e+00 1.437209785305e+00 1.444798991801e+00 1.452695098878e+00 1.460865448815e+00 1.469296657368e+00 1.477949219723e+00 1.486806643444e+00 1.495835354278e+00 1.505007726503e+00 1.514300233390e+00 1.523675819414e+00 1.533118467074e+00 1.542588766864e+00 1.552066599175e+00 1.561523751871e+00 1.570930233230e+00 1.580270605511e+00 1.589508544325e+00 1.598633977927e+00 1.607615137329e+00 1.616436525008e+00 1.625081905022e+00 1.633524931723e+00 1.641763328711e+00 1.649769523906e+00 1.657542421193e+00 1.665064825203e+00 1.672328478299e+00 1.679332539358e+00 1.686060699270e+00 1.692523565710e+00 1.698706057040e+00 1.704616592633e+00 1.710255022063e+00 1.715620592816e+00 1.720727070455e+00 1.725567881752e+00 1.730163683007e+00 1.734514395031e+00 1.738633666002e+00 1.742533222977e+00 1.746217451884e+00 1.749712134683e+00 1.753015021842e+00 1.756152717074e+00 1.759130597454e+00 1.761963848051e+00 1.764672030003e+00 1.767257080551e+00 1.769746754512e+00 1.772139889916e+00 1.774458502592e+00 1.776711389392e+00 1.778903442102e+00 1.781058170883e+00 1.783166413202e+00 1.785253708512e+00 1.787314173640e+00 1.789358955849e+00 1.791397106455e+00 1.793420908561e+00 1.795449781586e+00 1.797468395385e+00 1.799493391782e+00 1.801517796230e+00 1.803539571249e+00 1.805571541783e+00 1.807593979798e+00 1.809626676405e+00 1.811652972343e+00 1.813679940011e+00 1.815710802382e+00 1.817731648861e+00 1.819762076349e+00 1.821782343849e+00 1.823810617554e+00 1.825838956971e+00 1.827866130268e+00 1.829908403085e+00 1.831948071629e+00 1.834006794570e+00 1.836071023604e+00 1.838150628536e+00 1.840248091306e+00 1.842352670969e+00 1.844482770048e+00 1.846614346706e+00 1.848761276435e+00 1.850908494773e+00 1.853045668947e+00 1.855176076128e+00 1.857262335967e+00 1.859313784857e+00 1.861289820271e+00 1.863176818612e+00 1.864949062732e+00 1.866560790374e+00 1.868001574089e+00 1.869208108057e+00 1.870158455665e+00 1.870798694756e+00 1.871078446612e+00 1.870962402315e+00 1.870379272394e+00 1.869297814057e+00 1.867647721281e+00 1.865385232412e+00 1.862461608957e+00 1.858813074647e+00 1.854413328914e+00 1.849196795725e+00 1.843143863837e+00 1.836210826120e+00 1.828369023342e+00 1.819613047525e+00 1.809911065377e+00 1.799285025812e+00 1.787725179696e+00 1.775259400038e+00 1.761920857373e+00 1.747739073158e+00 1.732791931463e+00 1.717121670110e+00 1.700830527934e+00 1.683999719626e+00 1.666734213296e+00 1.649163912909e+00 1.631393846437e+00 1.613585158373e+00 1.595861654379e+00 1.578384331754e+00 1.561307630690e+00 1.544770956431e+00 1.528949067048e+00 1.513961450917e+00 1.499966605722e+00 1.487076166521e+00 1.475397573748e+00 1.465035135343e+00 1.456032450941e+00 1.448462854008e+00 1.442319850745e+00 1.437613848042e+00 1.434310693587e+00 1.432342244395e+00 1.431653462959e+00 1.432117179559e+00 1.433644129977e+00 1.436087910910e+00 1.439314274248e+00 1.443190193281e+00 1.447547789241e+00 1.452273582364e+00 1.457198650144e+00 1.462214311530e+00 1.467195274359e+00 1.472023575197e+00 1.476628402138e+00 1.480899290476e+00 1.484803302870e+00 1.488267724857e+00 1.491264801856e+00 1.493781525929e+00 1.495782685537e+00 1.497303632373e+00 1.498316959148e+00 1.498870395894e+00 1.498974513982e+00 1.498648197997e+00 1.497953002382e+00 1.496880245327e+00 1.495507093748e+00 1.493838792401e+00 1.491920100654e+00 1.489804125892e+00 1.487490017714e+00 1.485064227376e+00 1.482522893359e+00 1.479937277119e+00 1.477351611261e+00 1.474791739824e+00 1.472358910282e+00 1.470057415608e+00 1.467997873753e+00 1.466219599027e+00 1.464783891403e+00 1.463786194843e+00 1.463233464490e+00 1.463229837376e+00 1.463771637273e+00 1.464893781790e+00 1.466614295665e+00 1.468870704799e+00 1.471670261910e+00 1.474890594536e+00 1.478464277639e+00 1.482260860545e+00 1.486109335848e+00 1.489883466102e+00 1.493353610853e+00 1.496361279246e+00 1.498693685977e+00 1.500151864781e+00 1.500575407666e+00 1.499766170587e+00 1.497612012390e+00 1.493975262076e+00 1.488788164244e+00 1.482009246876e+00 1.473623901397e+00 1.463691239289e+00 1.452268173103e+00 1.439495019607e+00 1.425507470725e+00 1.410496277306e+00 1.394670514774e+00 1.378228315492e+00 1.361422905027e+00 1.344440556754e+00 1.327505030505e+00 1.310791247279e+00 1.294433245986e+00 1.278570793604e+00 1.263243835773e+00 1.248512362196e+00 1.234364529709e+00 1.220766680068e+00 1.207684821903e+00 1.195042492804e+00 1.182802541659e+00 1.170910720943e+00 1.159361908105e+00 1.148170392213e+00 1.137393065295e+00 1.127139844729e+00 1.117534226494e+00 1.108771838222e+00 1.101037327796e+00 1.094551994700e+00 1.089524846456e+00 1.086132697562e+00 1.084538311891e+00 1.084816541460e+00 1.087004091570e+00 1.091038154316e+00 1.096786656957e+00 1.104042467142e+00 1.112516574831e+00 1.121882833473e+00 1.131745947169e+00 1.141708603567e+00 1.151345195297e+00 1.160243144730e+00 1.168013591391e+00 1.174284537218e+00 1.178753062481e+00 1.181142871650e+00 1.181261589278e+00 1.178971673483e+00 1.174205519451e+00 1.166975274680e+00 1.157341428073e+00 1.145450971824e+00 1.131476650945e+00 1.115644475064e+00 1.098198983491e+00 1.082347491678e+00 1.063690743541e+00 1.043847953559e+00 1.024751582233e+00 1.007711319853e+00 9.927415216152e-01 9.785680016569e-01 9.633340845230e-01 9.455774133015e-01 9.250149772422e-01 9.027923364452e-01 8.810014761145e-01 8.617228438064e-01 8.460552509397e-01 8.336546362432e-01 8.230896074003e-01 8.128625620681e-01 8.024942073308e-01 7.930400652610e-01 7.868171401397e-01 7.863762819590e-01 7.931725967085e-01 8.067704731123e-01 8.250855797286e-01 8.454474031377e-01 8.658088589506e-01 8.854751450301e-01 9.050056759413e-01 9.254458997672e-01 9.473407137923e-01 9.700259991479e-01 9.915850320878e-01 1.009513613303e+00 1.021674802372e+00 1.027055363969e+00 1.026075347094e+00 1.020323141727e+00 1.011844711897e+00 1.001665171304e+00 9.758933253340e-01 9.134277765834e-01 8.173425354708e-01 7.425279158548e-01 7.366099389679e-01 7.883161332426e-01 8.401740373227e-01 8.441137279182e-01 7.852646621131e-01 6.850306076474e-01 5.996730948756e-01 5.917113721078e-01 6.569918614434e-01 7.285989277990e-01 7.515268068574e-01 7.088694219803e-01 6.234180370887e-01 5.581280006869e-01 5.812293808604e-01 6.800602621614e-01 7.811687339018e-01 8.304545183539e-01 8.129890664888e-01 7.532555698424e-01 7.114469906294e-01 7.465134456435e-01 8.495362117830e-01 9.562684104965e-01 1.010335446644e+00 9.888805568314e-01 9.075262303822e-01 8.218715467666e-01 8.068942661700e-01 8.852829936453e-01 9.966017012121e-01 1.065423482031e+00 1.047937395174e+00 9.399919723295e-01 7.816321312682e-01 6.658020515294e-01 6.927208970036e-01 8.298495365353e-01 9.618917638780e-01 1.013549069836e+00 9.602361208847e-01 8.216148057432e-01 6.680929844355e-01 6.191973425733e-01 7.227121919456e-01 8.740355885728e-01 9.704671350482e-01 9.675830080084e-01 8.705232789593e-01 7.370813989689e-01 6.814944865905e-01 7.811260957904e-01 9.591750753889e-01 1.102494911000e+00 1.145040093432e+00 1.065406847885e+00 8.839447253163e-01 6.764208229055e-01 5.997592535681e-01 7.422367626184e-01 9.589150272305e-01 1.115230406783e+00 1.150525772884e+00 1.049381569225e+00 8.334596246975e-01 5.739204838027e-01 4.529904186758e-01 6.169117334694e-01 8.609488039148e-01 1.034297041276e+00 1.083444210530e+00 9.983881430184e-01 8.044431704945e-01 5.763939447324e-01 4.864572691790e-01 6.458798552901e-01 8.798523174319e-01 1.055148870121e+00 1.122296834298e+00 1.074752294673e+00 9.416085790541e-01 7.922339826318e-01 7.303281293831e-01 8.070973308661e-01 9.487057275121e-01 1.060480164845e+00 1.093153287585e+00 1.040992210008e+00 9.368120576443e-01 8.477382796517e-01 8.433733534632e-01 9.255371712352e-01 1.026414610621e+00 1.079412174914e+00 1.052591403551e+00 9.520691496029e-01 8.238920657802e-01 7.503997068126e-01 7.944349247172e-01 9.188366313182e-01 1.038559333513e+00 1.096598349313e+00 1.075486739434e+00 9.933702368820e-01 9.000831604056e-01 8.599898379724e-01 9.024402952963e-01 9.906012793191e-01 1.065223998845e+00 1.089631443827e+00 1.060199218065e+00 1.002797569860e+00 9.603411321532e-01 9.647367622025e-01 1.008341132766e+00 1.052276822095e+00 1.059283345705e+00 1.014803024269e+00 9.334099735695e-01 8.571337026677e-01 8.370227580512e-01 8.893998261825e-01 9.775387441093e-01 1.049734105233e+00 1.073066990072e+00 1.077016814655e+00
 1.268155366147e+00 1.267863385917e+00 1.267908528359e+00 1.268402392569e+00 1.269069745373e+00 1.269520292123e+00 1.269552884438e+00 1.269269922130e+00 1.268985845987e+00 1.269027416120e+00 1.269490448210e+00 1.270125303676e+00 1.270514209794e+00 1.270430620057e+00 1.270028930236e+00 1.269697522933e+00 1.269745827191e+00 1.270188507892e+00 1.270748006909e+00 1.271041874901e+00 1.270867361718e+00 1.270386353504e+00 1.270009331358e+00 1.270053209856e+00 1.270476946581e+00 1.270934619017e+00 1.271064878853e+00 1.270752953270e+00 1.270208162681e+00 1.269817398520e+00 1.269849302343e+00 1.270230314467e+00 1.270589936883e+00 1.270566882068e+00 1.270102705394e+00 1.269473673478e+00 1.269069428949e+00 1.269099676025e+00 1.269437413043e+00 1.269707303890e+00 1.269570736039e+00 1.269000744490e+00 1.268308073797e+00 1.267885918735e+00 1.267904383782e+00 1.268192970252e+00 1.268379183013e+00 1.268164842141e+00 1.267541928880e+00 1.266808652537e+00 1.266346480027e+00 1.266323515340e+00 1.266563856411e+00 1.266688437205e+00 1.266401652521e+00 1.265710168320e+00 1.264924836744e+00 1.264433864007e+00 1.264397881086e+00 1.264609017354e+00 1.264652466275e+00 1.264241699989e+00 1.263451806762e+00 1.262647526886e+00 1.262190757580e+00 1.262159460934e+00 1.262282716668e+00 1.262165194179e+00 1.261611438629e+00 1.260771682778e+00 1.259999002566e+00 1.259560360133e+00 1.259446934026e+00 1.259406586899e+00 1.259143575978e+00 1.258529336464e+00 1.257686671510e+00 1.256887761218e+00 1.256356112048e+00 1.256117941528e+00 1.255992347380e+00 1.255699343311e+00 1.255054303267e+00 1.254114165454e+00 1.253166813367e+00 1.252527208901e+00 1.252279429275e+00 1.252188393412e+00 1.251856954762e+00 1.251040566688e+00 1.249872168607e+00 1.248785254068e+00 1.248166168857e+00 1.248011061799e+00 1.247906682278e+00 1.247368780479e+00 1.246249157886e+00 1.244874870400e+00 1.243789463048e+00 1.243290696164e+00 1.243169671615e+00 1.242880935710e+00 1.242004579477e+00 1.240603327800e+00 1.239165803477e+00 1.238191616108e+00 1.237775832373e+00 1.237530096600e+00 1.236916147144e+00 1.235705483607e+00 1.234156521672e+00 1.232785430001e+00 1.231928576808e+00 1.231468713263e+00 1.230958463267e+00 1.230001806628e+00 1.228581170404e+00 1.227048428608e+00 1.225810071244e+00 1.224992698973e+00 1.224366187032e+00 1.223560625566e+00 1.222378943378e+00 1.220933855230e+00 1.219527865808e+00 1.218387841902e+00 1.217502117276e+00 1.216661585497e+00 1.215650388479e+00 1.214408419836e+00 1.213047363892e+00 1.211737688891e+00 1.210582480285e+00 1.209552732924e+00 1.208538202056e+00 1.207428056800e+00 1.206183156981e+00 1.204842618536e+00 1.203497792018e+00 1.202229615636e+00 1.201056738206e+00 1.199913709663e+00 1.198703047243e+00 1.197367835776e+00 1.195934913240e+00 1.194494583087e+00 1.193127526046e+00 1.191838600098e+00 1.190551269586e+00 1.189189144140e+00 1.187737100090e+00 1.186242460747e+00 1.184766122427e+00 1.183333181896e+00 1.181921140769e+00 1.180495129885e+00 1.179036536042e+00 1.177553223358e+00 1.176046657852e+00 1.174519996101e+00 1.172986228453e+00 1.171462273181e+00 1.169953050013e+00 1.168441033551e+00 1.166890532102e+00 1.165282732617e+00 1.163639464664e+00 1.162005770534e+00 1.160396239227e+00 1.158785381289e+00 1.157139779785e+00 1.155447237587e+00 1.153729600842e+00 1.152018666576e+00 1.150318228635e+00 1.148604127095e+00 1.146862191224e+00 1.145105819882e+00 1.143353575936e+00 1.141604046937e+00 1.139843758533e+00 1.138056113754e+00 1.136244614949e+00 1.134432721434e+00 1.132631945312e+00 1.130825320938e+00 1.128993182195e+00 1.127132974664e+00 1.125255300725e+00 1.123373985586e+00 1.121489397502e+00 1.119591865692e+00 1.117671033880e+00 1.115733836260e+00 1.113788124168e+00 1.111834452013e+00 1.109868190098e+00 1.107888657370e+00 1.105895243961e+00 1.103889486629e+00 1.101875799132e+00 1.099853082265e+00 1.097817120976e+00 1.095769180781e+00 1.093711242575e+00 1.091640849880e+00 1.089558916237e+00 1.087467778602e+00 1.085364946715e+00 1.083249491349e+00 1.081124655199e+00 1.078989904265e+00 1.076843187882e+00 1.074686968722e+00 1.072518474628e+00 1.070337095617e+00 1.068146774256e+00 1.065948806090e+00 1.063737444354e+00 1.061512215876e+00 1.059277930907e+00 1.057035553418e+00 1.054783814198e+00 1.052521767048e+00 1.050247824980e+00 1.047961766507e+00 1.045671493305e+00 1.043373911049e+00 1.041064621743e+00 1.038744366654e+00 1.036415204611e+00 1.034076740325e+00 1.031731683119e+00 1.029378504983e+00 1.027011349500e+00 1.024634383643e+00 1.022252117347e+00 1.019861293289e+00 1.017459834233e+00 1.015051890977e+00 1.012634445227e+00 1.010208644497e+00 1.007777652950e+00 1.005337707362e+00 1.002888648524e+00 1.000435055454e+00 9.979751450941e-01 9.955045968894e-01 9.930287501548e-01 9.905456855864e-01 9.880542547274e-01 9.855587408355e-01 9.830570683449e-01 9.805454872189e-01 9.780273138252e-01 9.755077058301e-01 9.729804999195e-01 9.704470886300e-01 9.679099182096e-01 9.653640628984e-01 9.628141671519e-01 9.602631681432e-01 9.577051803290e-01 9.551427537551e-01 9.525780782652e-01 9.500069763349e-01 9.474317345091e-01 9.448558290995e-01 9.422750246004e-01 9.396899039455e-01 9.371036638876e-01 9.345138204413e-01 9.319210074519e-01 9.293279107620e-01 9.267315361229e-01 9.241326691834e-01 9.215349021080e-01 9.189341569561e-01 9.163322845394e-01 9.137311077466e-01 9.111286204718e-01 9.085245168113e-01 9.059216689702e-01 9.033205503458e-01 9.007182918904e-01 8.981183892035e-01 8.955190394424e-01 8.929200570821e-01 8.903246701191e-01 8.877321596949e-01 8.851411605010e-01 8.825530297839e-01 8.799683373739e-01 8.773853193206e-01 8.748080674894e-01 8.722353699642e-01 8.696661117392e-01 8.671015350448e-01 8.645426782059e-01 8.619883952048e-01 8.594411808229e-01 8.569001720867e-01 8.543645871513e-01 8.518368625703e-01 8.493167641714e-01 8.468042579893e-01 8.442993866762e-01 8.418037906003e-01 8.393162719564e-01 8.368384059297e-01 8.343704507246e-01 8.319133570234e-01 8.294662918042e-01 8.270309049107e-01 8.246063064500e-01 8.221939275546e-01 8.197947055861e-01 8.174066875376e-01 8.150323914846e-01 8.126726686421e-01 8.103257837872e-01 8.079952003336e-01 8.056802829921e-01 8.033803857314e-01 8.010957414873e-01 7.988275796173e-01 7.965753064679e-01 7.943421786092e-01 7.921277534948e-01 7.899311922708e-01 7.877540046864e-01 7.855971350693e-01 7.834575794027e-01 7.813387790497e-01 7.792417238750e-01 7.771655583277e-01 7.751134332782e-01 7.730836497957e-01 7.710768017563e-01 7.690925296580e-01 7.671321752425e-01 7.651955967912e-01 7.632847531703e-01 7.614017762857e-01 7.595444559129e-01 7.577144390013e-01 7.559112184259e-01 7.541350017079e-01 7.523864411742e-01 7.506669390112e-01 7.489777046851e-01 7.473208326176e-01 7.456942624890e-01 7.440976228955e-01 7.425330171499e-01 7.409990932468e-01 7.394974994120e-01 7.380315610043e-01 7.366001297074e-01 7.352036707532e-01 7.338416615047e-01 7.325123247723e-01 7.312198049414e-01 7.299643664548e-01 7.287463049298e-01 7.275666353149e-01 7.264253227232e-01 7.253210282596e-01 7.242559313298e-01 7.232301190040e-01 7.222431190609e-01 7.212978369312e-01 7.203936910955e-01 7.195312332544e-01 7.187094556598e-01 7.179286090705e-01 7.171899376186e-01 7.164963959337e-01 7.158459262428e-01 7.152390425665e-01 7.146757418202e-01 7.141552996312e-01 7.136798425495e-01 7.132500404734e-01 7.128662534854e-01 7.125288965551e-01 7.122366456568e-01 7.119895074500e-01 7.117892398271e-01 7.116357721175e-01 7.115298682339e-01 7.114711241402e-01 7.114595410114e-01 7.114955684924e-01 7.115794401952e-01 7.117106535639e-01 7.118897673650e-01 7.121186876117e-01 7.123943023034e-01 7.127178476806e-01 7.130900679182e-01 7.135103874216e-01 7.139813001492e-01 7.145003227529e-01 7.150656350923e-01 7.156808034758e-01 7.163427901988e-01 7.170537504912e-01 7.178144803603e-01 7.186231983275e-01 7.194795047084e-01 7.203839890017e-01 7.213351013815e-01 7.223345378625e-01 7.233819194791e-01 7.244756236148e-01 7.256192223724e-01 7.268079665386e-01 7.280426067815e-01 7.293237911070e-01 7.306513875044e-01 7.320259517329e-01 7.334463795857e-01 7.349109528657e-01 7.364217138502e-01 7.379759966971e-01 7.395741240830e-01 7.412166207827e-01 7.429035476080e-01 7.446331622655e-01 7.464059650815e-01 7.482212920000e-01 7.500772207922e-01 7.519746270217e-01 7.539136091620e-01 7.558931377892e-01 7.579136024527e-01 7.599724375036e-01 7.620705836535e-01 7.642071931035e-01 7.663814114028e-01 7.685940257380e-01 7.708434838063e-01 7.731291333741e-01 7.754509558273e-01 7.778072121210e-01 7.801990487405e-01 7.826247597682e-01 7.850837717484e-01 7.875763220979e-01 7.901014031291e-01 7.926566287539e-01 7.952451869688e-01 7.978619083439e-01 8.005094526831e-01 8.031871329048e-01 8.058922002709e-01 8.086254049919e-01 8.113864444877e-01 8.141724786790e-01 8.169868344014e-01 8.198259336389e-01 8.226890459989e-01 8.255768897968e-01 8.284864101975e-01 8.314202163463e-01 8.343766908922e-01 8.373533632482e-01 8.403517559044e-01 8.433699186463e-01 8.464063567996e-01 8.494628085632e-01 8.525367129885e-01 8.556293290512e-01 8.587377448529e-01 8.618606557459e-01 8.649998019131e-01 8.681545876394e-01 8.713225160999e-01 8.745046438213e-01 8.776977119027e-01 8.809024370852e-01 8.841189957966e-01 8.873454348919e-01 8.905827675890e-01 8.938290273322e-01 8.970812813342e-01 9.003429767235e-01 9.036114513121e-01 9.068862172721e-01 9.101671339755e-01 9.134518675940e-01 9.167408787220e-01 9.200344990373e-01 9.233304140696e-01 9.266297573512e-01 9.299296294694e-01 9.332301642087e-01 9.365322885626e-01 9.398339362945e-01 9.431337873328e-01 9.464328940210e-01 9.497288506494e-01 9.530216146308e-01 9.563112533714e-01 9.595967358475e-01 9.628783377074e-01 9.661522056638e-01 9.694202244203e-01 9.726815897890e-01 9.759351629252e-01 9.791813995695e-01 9.824175091406e-01 9.856446868750e-01 9.888618440834e-01 9.920672566299e-01 9.952634947746e-01 9.984456760540e-01 1.001616487833e+00 1.004773846002e+00 1.007916534661e+00 1.011046083654e+00 1.014160345198e+00 1.017257787807e+00 1.020341378969e+00 1.023406155795e+00 1.026454666634e+00 1.029485714185e+00 1.032496936134e+00 1.035489258083e+00 1.038461778722e+00 1.041414476002e+00 1.044346570394e+00 1.047255749961e+00 1.050144362093e+00 1.053010426164e+00 1.055852168108e+00 1.058671731973e+00 1.061465828110e+00 1.064235678545e+00 1.066980855257e+00 1.069698882372e+00 1.072392032496e+00 1.075057215755e+00 1.077695677136e+00 1.080307089291e+00 1.082888217496e+00 1.085442527062e+00 1.087966359770e+00 1.090460420719e+00 1.092924686670e+00 1.095356606992e+00 1.097758962146e+00 1.100129471483e+00 1.102466619666e+00 1.104771952037e+00 1.107043999156e+00 1.109281946037e+00 1.111486638729e+00 1.113656659507e+00 1.115792040275e+00 1.117891174498e+00 1.119955698705e+00 1.121984113442e+00 1.123975325219e+00 1.125929693808e+00 1.127846988925e+00 1.129727026881e+00 1.131568666623e+00 1.133371826744e+00 1.135136454177e+00 1.136862703036e+00 1.138548257619e+00 1.140195163363e+00 1.141801135729e+00 1.143367309059e+00 1.144892596570e+00 1.146376552240e+00 1.147820100609e+00 1.149221962375e+00 1.150581387638e+00 1.151899184205e+00 1.153174303009e+00 1.154407730309e+00 1.155598155331e+00 1.156745325898e+00 1.157849422511e+00 1.158909874459e+00 1.159928071086e+00 1.160901349919e+00 1.161830964124e+00 1.162717627365e+00 1.163558550794e+00 1.164356604640e+00 1.165109273054e+00 1.165818224285e+00 1.166482734088e+00 1.167101849603e+00 1.167677692549e+00 1.168207998331e+00 1.168693350518e+00 1.169134842076e+00 1.169531244037e+00 1.169882988380e+00 1.170190044513e+00 1.170453135161e+00 1.170672325976e+00 1.170845473010e+00 1.170974620114e+00 1.171060761252e+00 1.171102204845e+00 1.171099887336e+00 1.171054320133e+00 1.170964735485e+00 1.170832003445e+00 1.170656487320e+00 1.170438236960e+00 1.170177565786e+00 1.169875197145e+00 1.169530296719e+00 1.169144202035e+00 1.168717353311e+00 1.168249014687e+00 1.167741156107e+00 1.167192968634e+00 1.166605604286e+00 1.165978795090e+00 1.165313881608e+00 1.164611936562e+00 1.163871171829e+00 1.163094624264e+00 1.162282244896e+00 1.161433301942e+00 1.160550271924e+00 1.159632343679e+00 1.158682222396e+00 1.157698534003e+00 1.156682813085e+00 1.155636326783e+00 1.154559595745e+00 1.153453536481e+00 1.152318520253e+00 1.151155647328e+00 1.149966469333e+00 1.148751663538e+00 1.147512448953e+00 1.146249286770e+00 1.144963445694e+00 1.143656108052e+00 1.142328190988e+00 1.140981563318e+00 1.139616898896e+00 1.138235515442e+00 1.136838496329e+00 1.135426843524e+00 1.134003170936e+00 1.132566703616e+00 1.131122275426e+00 1.129667882707e+00 1.128205593040e+00 1.126738236196e+00 1.125266628586e+00 1.123792728054e+00 1.122317023869e+00 1.120842127222e+00 1.119369555749e+00 1.117900668531e+00 1.116437964275e+00 1.114981459443e+00 1.113535210108e+00 1.112099037020e+00 1.110675606781e+00 1.109266958436e+00 1.107874768866e+00 1.106500845277e+00 1.105146128541e+00 1.103815681307e+00 1.102508547829e+00 1.101226969552e+00 1.099974940717e+00 1.098751703645e+00 1.097561310392e+00 1.096405336517e+00 1.095285887213e+00 1.094204976157e+00 1.093164625306e+00 1.092167358746e+00 1.091215117551e+00 1.090310222557e+00 1.089453282428e+00 1.088649261833e+00 1.087897939417e+00 1.087202171372e+00 1.086564524074e+00 1.085986348426e+00 1.085471052205e+00 1.085018764260e+00 1.084633871204e+00 1.084316742026e+00 1.084069455719e+00 1.083896150999e+00 1.083795345004e+00 1.083772866994e+00 1.083826858134e+00 1.083962567013e+00 1.084179934333e+00 1.084481348798e+00 1.084869315927e+00 1.085341986334e+00 1.085907759797e+00 1.086561097200e+00 1.087309183186e+00 1.088149857788e+00 1.089085979571e+00 1.090120590583e+00 1.091250925766e+00 1.092483582617e+00 1.093813856563e+00 1.095248187409e+00 1.096784722235e+00 1.098424368693e+00 1.100171372962e+00 1.102019694690e+00 1.103978600226e+00 1.106040408001e+00 1.108212578420e+00 1.110492332093e+00 1.112877308665e+00 1.115376655869e+00 1.117977755533e+00 1.120694441581e+00 1.123515055775e+00 1.126446300248e+00 1.129488874079e+00 1.132632808164e+00 1.135892481195e+00 1.139251904223e+00 1.142725282396e+00 1.146300256846e+00 1.149980801578e+00 1.153770290593e+00 1.157655575623e+00 1.161652653181e+00 1.165742133565e+00 1.169939643263e+00 1.174232289842e+00 1.178620554885e+00 1.183112834074e+00 1.187687353255e+00 1.192367936479e+00 1.197128457863e+00 1.201985257676e+00 1.206928899080e+00 1.211952177406e+00 1.217069853259e+00 1.222255802420e+00 1.227533901079e+00 1.232880311493e+00 1.238304480350e+00 1.243804108545e+00 1.249365245022e+00 1.255007810453e+00 1.260700186503e+00 1.266467121860e+00 1.272288276670e+00 1.278165676045e+00 1.284105410722e+00 1.290084705358e+00 1.296127475525e+00 1.302204358311e+00 1.308332251776e+00 1.314500126276e+00 1.320700111867e+00 1.326945763412e+00 1.333209603176e+00 1.339514452708e+00 1.345838430182e+00 1.352184902961e+00 1.358558402569e+00 1.364936874282e+00 1.371342315282e+00 1.377746793249e+00 1.384165836045e+00 1.390588764202e+00 1.397006451274e+00 1.403434021392e+00 1.409843280917e+00 1.416256438679e+00 1.422651066779e+00 1.429031348634e+00 1.435400681576e+00 1.441738015316e+00 1.448065027440e+00 1.454354312446e+00 1.460619189215e+00 1.466852088766e+00 1.473041658916e+00 1.479205121262e+00 1.485311721072e+00 1.491384733853e+00 1.497403921282e+00 1.503371627438e+00 1.509291833303e+00 1.515143864846e+00 1.520948913515e+00 1.526681165735e+00 1.532352435039e+00 1.537956377767e+00 1.543482103773e+00 1.548946851219e+00 1.554321792003e+00 1.559626649862e+00 1.564846686428e+00 1.569979528075e+00 1.575033353290e+00 1.579987501182e+00 1.584859226179e+00 1.589630924430e+00 1.594307834403e+00 1.598889765618e+00 1.603362308058e+00 1.607740473557e+00 1.612007229060e+00 1.616169690943e+00 1.620224186380e+00 1.624161484818e+00 1.627994621676e+00 1.631704676132e+00 1.635303890668e+00 1.638784046782e+00 1.642139711439e+00 1.645382296786e+00 1.648493950623e+00 1.651488120935e+00 1.654354170531e+00 1.657091126235e+00 1.659707731786e+00 1.662186871381e+00 1.664544553909e+00 1.666768109203e+00 1.668859175352e+00 1.670824229794e+00 1.672649158325e+00 1.674349964354e+00 1.675911805230e+00 1.677341658025e+00 1.678641870052e+00 1.679800839832e+00 1.680835738988e+00 1.681728867364e+00 1.682493346322e+00 1.683126516007e+00 1.683621012776e+00 1.683994426595e+00 1.684226071471e+00 1.684336071865e+00 1.684314321266e+00 1.684160235475e+00 1.683889821118e+00 1.683480777707e+00 1.682959937000e+00 1.682308103962e+00 1.681536852404e+00 1.680651455248e+00 1.679639326971e+00 1.678524478432e+00 1.677285754398e+00 1.675943039651e+00 1.674491089087e+00 1.672928587826e+00 1.671273294042e+00 1.669505411940e+00 1.667648667456e+00 1.665694988652e+00 1.663646873759e+00 1.661518603876e+00 1.659295263642e+00 1.657001956083e+00 1.654622465285e+00 1.652173202537e+00 1.649655973562e+00 1.647065692081e+00 1.644423836910e+00 1.641714473921e+00 1.638957423502e+00 1.636149714519e+00 1.633294761631e+00 1.630404957351e+00 1.627472569260e+00 1.624514658180e+00 1.621526154723e+00 1.618518019915e+00 1.615493791875e+00 1.612454817252e+00 1.609412364416e+00 1.606363470226e+00 1.603321259160e+00 1.600283931944e+00 1.597259270658e+00 1.594253608521e+00 1.591268174832e+00 1.588312535012e+00 1.585386663666e+00 1.582499597450e+00 1.579653235459e+00 1.576854208792e+00 1.574106696052e+00 1.571411679898e+00 1.568781515389e+00 1.566211621685e+00 1.563714725585e+00 1.561286616461e+00 1.558936860434e+00 1.556669710540e+00 1.554482737041e+00 1.552389460306e+00 1.550381326240e+00 1.548472124711e+00 1.546658061715e+00 1.544943773188e+00 1.543335446150e+00 1.541828304873e+00 1.540432588785e+00 1.539141829667e+00 1.537964445426e+00 1.536899465830e+00 1.535944728758e+00 1.535108740551e+00 1.534382704210e+00 1.533776537994e+00 1.533282939959e+00 1.532904443756e+00 1.532644203488e+00 1.532493951293e+00 1.532461912492e+00 1.532537314371e+00 1.532726414809e+00 1.533023359281e+00 1.533427052516e+00 1.533937451175e+00 1.534546763609e+00 1.535259886458e+00 1.536065478251e+00 1.536968059741e+00 1.537959164721e+00 1.539035783767e+00 1.540197702122e+00 1.541433667275e+00 1.542750908762e+00 1.544131636280e+00 1.545581635130e+00 1.547092211537e+00 1.548655290059e+00 1.550275289090e+00 1.551933052350e+00 1.553638528840e+00 1.555374413183e+00 1.557139933020e+00 1.558933423126e+00 1.560737438436e+00 1.562562694106e+00 1.564387868109e+00 1.566216687446e+00 1.568040878563e+00 1.569850212498e+00 1.571648631756e+00 1.573417239994e+00 1.575162718529e+00 1.576869299425e+00 1.578535855538e+00 1.580157629823e+00 1.581721476281e+00 1.583232472818e+00 1.584673196997e+00 1.586047915528e+00 1.587344989571e+00 1.588559444259e+00 1.589689738844e+00 1.590722941537e+00 1.591662735862e+00 1.592494572509e+00 1.593221159352e+00 1.593831687753e+00 1.594324357195e+00 1.594696153773e+00 1.594934592788e+00 1.595047486993e+00 1.595017443847e+00 1.594850446153e+00 1.594538603398e+00 1.594073822229e+00 1.593464712897e+00 1.592692158759e+00 1.591767388181e+00 1.590677974595e+00 1.589424210024e+00 1.588009084784e+00 1.586418556118e+00 1.584666226213e+00 1.582735743098e+00 1.580637830475e+00 1.578366804592e+00 1.575919209758e+00 1.573305776748e+00 1.570513146676e+00 1.567555481060e+00 1.564425190615e+00 1.561127883306e+00 1.557668591029e+00 1.554042372947e+00 1.550263734150e+00 1.546326253193e+00 1.542243880458e+00 1.538016719759e+00 1.533651536162e+00 1.529159668050e+00 1.524539213172e+00 1.519811347181e+00 1.514973608419e+00 1.510042340406e+00 1.505026551513e+00 1.499934995672e+00 1.494787633268e+00 1.489584534936e+00 1.484353578762e+00 1.479098838168e+00 1.473840956867e+00 1.468596035244e+00 1.463374544456e+00 1.458206764051e+00 1.453095878566e+00 1.448074163586e+00 1.443151635748e+00 1.438351397029e+00 1.433700167246e+00 1.429204332860e+00 1.424902371671e+00 1.420799957131e+00 1.416929906188e+00 1.413310063047e+00 1.409955378292e+00 1.406900569057e+00 1.404149073947e+00 1.401737193968e+00 1.399673059057e+00 1.397978525619e+00 1.396674210648e+00 1.395767632469e+00 1.395286580987e+00 1.395230553040e+00 1.395621093931e+00 1.396464498307e+00 1.397766369075e+00 1.399542023098e+00 1.401781904868e+00 1.404502455681e+00 1.407691484537e+00 1.411353338957e+00 1.415484321948e+00 1.420069467552e+00 1.425111429386e+00 1.430586576534e+00 1.436491679059e+00 1.442805557206e+00 1.449511401013e+00 1.456594460294e+00 1.464025611942e+00 1.471793612510e+00 1.479863156412e+00 1.488217945001e+00 1.496828247428e+00 1.505665671112e+00 1.514709401228e+00 1.523919942212e+00 1.533280541786e+00 1.542753153063e+00 1.552316396129e+00 1.561937857918e+00 1.571586561746e+00 1.581244420285e+00 1.590871343213e+00 1.600452950345e+00 1.609955794381e+00 1.619358315914e+00 1.628640938853e+00 1.637772800056e+00 1.646745745025e+00 1.655527933713e+00 1.664112005493e+00 1.672477174682e+00 1.680607900110e+00 1.688499028904e+00 1.696128072101e+00 1.703499855671e+00 1.710594779600e+00 1.717414934921e+00 1.723955959712e+00 1.730209824500e+00 1.736187964136e+00 1.741878403352e+00 1.747296140966e+00 1.752435934577e+00 1.757309595804e+00 1.761923328602e+00 1.766279573413e+00 1.770399907984e+00 1.774280384736e+00 1.777944005130e+00 1.781395306738e+00 1.784646697135e+00 1.787718243115e+00 1.790609374872e+00 1.793349187371e+00 1.795935847003e+00 1.798391107008e+00 1.800725465434e+00 1.802943878777e+00 1.805071457108e+00 1.807100276827e+00 1.809057919346e+00 1.810942742750e+00 1.812762486465e+00 1.814533816683e+00 1.816247705349e+00 1.817927462847e+00 1.819560564643e+00 1.821162746061e+00 1.822733059382e+00 1.824268390806e+00 1.825785858212e+00 1.827264307132e+00 1.828726222782e+00 1.830158674722e+00 1.831565934544e+00 1.832954989785e+00 1.834311817137e+00 1.835657538399e+00 1.836974153701e+00 1.838277170949e+00 1.839563567202e+00 1.840830840404e+00 1.842099310892e+00 1.843347942149e+00 1.844603945954e+00 1.845856494800e+00 1.847115008363e+00 1.848389838806e+00 1.849668197267e+00 1.850976020147e+00 1.852295102278e+00 1.853641455554e+00 1.855010197848e+00 1.856393011528e+00 1.857804050697e+00 1.859213024661e+00 1.860635380349e+00 1.862040490153e+00 1.863420297591e+00 1.864762069843e+00 1.866025253753e+00 1.867207804530e+00 1.868254646707e+00 1.869149388086e+00 1.869846561455e+00 1.870298936134e+00 1.870477846588e+00 1.870310814677e+00 1.869771563447e+00 1.868790119696e+00 1.867317013696e+00 1.865303578091e+00 1.862679567986e+00 1.859410665510e+00 1.855423162623e+00 1.850683608886e+00 1.845139557746e+00 1.838742202818e+00 1.831473177599e+00 1.823280012179e+00 1.814162676971e+00 1.804091834602e+00 1.793069524442e+00 1.781108827674e+00 1.768208854913e+00 1.754423963470e+00 1.739771298530e+00 1.724322796178e+00 1.708139852141e+00 1.691296460263e+00 1.673904620870e+00 1.656046630113e+00 1.637866219577e+00 1.619474711691e+00 1.601018254887e+00 1.582652520114e+00 1.564511700343e+00 1.546781187470e+00 1.529593037457e+00 1.513124304155e+00 1.497519195289e+00 1.482914640748e+00 1.469460033290e+00 1.457244334562e+00 1.446390366658e+00 1.436952519297e+00 1.428988788877e+00 1.422528275827e+00 1.417553507637e+00 1.414059639218e+00 1.411965100171e+00 1.411217307530e+00 1.411705096219e+00 1.413311384372e+00 1.415922464970e+00 1.419373370235e+00 1.423549406942e+00 1.428276900065e+00 1.433427383009e+00 1.438859337352e+00 1.444426753411e+00 1.450034745987e+00 1.455538819105e+00 1.460875721106e+00 1.465943108765e+00 1.470672980604e+00 1.475028909190e+00 1.478938641279e+00 1.482411022036e+00 1.485395564737e+00 1.487904291992e+00 1.489937542009e+00 1.491484371267e+00 1.492592374623e+00 1.493236324124e+00 1.493474258102e+00 1.493306720632e+00 1.492755201201e+00 1.491871220835e+00 1.490636514340e+00 1.489126561480e+00 1.487333299576e+00 1.485306848938e+00 1.483093053295e+00 1.480698066482e+00 1.478220241485e+00 1.475660215770e+00 1.473114296810e+00 1.470634901685e+00 1.468272708887e+00 1.466141971585e+00 1.464261389191e+00 1.462749251782e+00 1.461640929485e+00 1.460991057572e+00 1.460868017323e+00 1.461248314007e+00 1.462183343771e+00 1.463610760222e+00 1.465498675112e+00 1.467778402650e+00 1.470312424325e+00 1.473014597770e+00 1.475688331185e+00 1.478188898709e+00 1.480321778029e+00 1.481880481385e+00 1.482695113506e+00 1.482548644078e+00 1.481292029784e+00 1.478753248836e+00 1.474812318343e+00 1.469378562936e+00 1.462381168256e+00 1.453821849443e+00 1.443703339327e+00 1.432113026076e+00 1.419142559831e+00 1.404941691667e+00 1.389697302763e+00 1.373589048428e+00 1.356868977228e+00 1.339737446137e+00 1.322439254920e+00 1.305193628015e+00 1.288175663568e+00 1.271582835570e+00 1.255514214779e+00 1.240079906739e+00 1.225324736217e+00 1.211250814005e+00 1.197852077487e+00 1.185062645735e+00 1.172838790996e+00 1.161101623924e+00 1.149807614975e+00 1.138917904917e+00 1.128426854864e+00 1.118376424043e+00 1.108824384547e+00 1.099903386150e+00 1.091747224746e+00 1.084539198590e+00 1.078475747928e+00 1.073739126611e+00 1.070520292414e+00 1.068948735395e+00 1.069132131177e+00 1.071093824837e+00 1.074795855794e+00 1.080127159268e+00 1.086884768393e+00 1.094820977797e+00 1.103602551436e+00 1.112874168922e+00 1.122232253990e+00 1.131264318620e+00 1.139566691446e+00 1.146732556893e+00 1.152411748974e+00 1.156270139293e+00 1.158045741147e+00 1.157531854393e+00 1.154588216520e+00 1.149160890147e+00 1.141249743263e+00 1.130953770120e+00 1.118416115093e+00 1.103850539885e+00 1.087511826046e+00 1.072439922284e+00 1.054534833352e+00 1.035433932975e+00 1.017075729410e+00 1.000780845191e+00 9.865839507015e-01 9.732390476610e-01 9.589210044371e-01 9.421830145050e-01 9.227273041412e-01 9.016301268605e-01 8.808753294295e-01 8.623958676334e-01 8.471433709576e-01 8.346552365730e-01 8.234174849630e-01 8.118669243647e-01 7.994532513309e-01 7.871608173014e-01 7.772775507330e-01 7.724238285842e-01 7.742650838201e-01 7.826734881558e-01 7.958982126681e-01 8.115598632708e-01 8.278511783261e-01 8.442818975835e-01 8.615899505223e-01 8.809428592897e-01 9.029210413821e-01 9.268034064098e-01 9.505691716702e-01 9.716182646304e-01 9.877791540234e-01 9.980586811149e-01 1.002914622595e+00 1.003929449786e+00 1.003070443933e+00 9.997806525735e-01 9.805989091089e-01 9.165406576970e-01 8.270399230431e-01 7.678771194743e-01 7.779464641165e-01 8.355900168043e-01 8.833504277358e-01 8.783352167732e-01 8.109138073493e-01 7.072731265731e-01 6.264045793057e-01 6.257918901897e-01 6.923702478656e-01 7.584331711155e-01 7.718536019105e-01 7.180579060178e-01 6.212779457722e-01 5.454707098549e-01 5.604184240088e-01 6.524651237946e-01 7.456793892485e-01 7.865246072103e-01 7.629320422480e-01 7.037022467459e-01 6.727801463104e-01 7.239290081847e-01 8.358887556236e-01 9.416832121796e-01 9.899385380967e-01 9.641914302050e-01 8.865153595369e-01 8.168651318593e-01 8.239493970127e-01 9.139785371096e-01 1.021674480694e+00 1.078297121967e+00 1.048204650484e+00 9.356031825052e-01 7.900745764861e-01 7.080778399638e-01 7.637178878940e-01 9.016003208582e-01 1.016910503002e+00 1.045681041556e+00 9.704198565398e-01 8.169532548628e-01 6.623048556427e-01 6.260189941004e-01 7.364325097532e-01 8.807893954659e-01 9.634048048361e-01 9.477002426097e-01 8.468983327275e-01 7.270684332963e-01 6.988979751453e-01 8.098390944660e-01 9.726792603910e-01 1.086750186210e+00 1.097605480779e+00 9.949814653245e-01 8.147631756339e-01 6.581613141790e-01 6.749623445803e-01 8.582695773829e-01 1.058239784345e+00 1.173645156747e+00 1.160555161457e+00 1.015230324484e+00 7.729306177989e-01 5.329256615262e-01 5.075890029505e-01 7.208812518280e-01 9.525776297187e-01 1.091331908781e+00 1.098621875584e+00 9.745682269177e-01 7.552359716488e-01 5.339899379875e-01 5.009363366765e-01 6.920812843068e-01 9.138476760754e-01 1.059673706154e+00 1.094529029375e+00 1.023269593460e+00 8.873325748390e-01 7.684534716769e-01 7.609635919660e-01 8.698577372465e-01 1.006229341478e+00 1.092674660172e+00 1.096095854577e+00 1.023522915953e+00 9.194823442559e-01 8.571944819083e-01 8.906540755108e-01 9.938787941923e-01 1.093491205577e+00 1.132325093731e+00 1.088448789451e+00 9.760082159549e-01 8.463668096903e-01 7.795005332407e-01 8.244586256887e-01 9.370223547304e-01 1.037961507944e+00 1.077816748972e+00 1.045969127398e+00 9.666392869797e-01 8.919403707869e-01 8.766409912961e-01 9.304175798439e-01 1.008999386658e+00 1.060912257979e+00 1.060564237698e+00 1.015013455070e+00 9.596970702955e-01 9.406060893803e-01 9.780627477434e-01 1.045989992626e+00 1.097297640373e+00 1.097073430947e+00 1.036733580700e+00 9.373399831002e-01 8.475245369063e-01 8.232741393822e-01 8.787228029444e-01 9.700966770515e-01 1.042491212766e+00 1.064247187380e+00 1.067640312946e+00
 1.269076517741e+00 1.268904696128e+00 1.269070289896e+00 1.269682415572e+00 1.270466672763e+00 1.271036425059e+00 1.271192991301e+00 1.271033556583e+00 1.270871195595e+00 1.271033712808e+00 1.271617387437e+00 1.272371174806e+00 1.272879164747e+00 1.272917502460e+00 1.272642129770e+00 1.272435984281e+00 1.272606435097e+00 1.273169455115e+00 1.273850861735e+00 1.274267296502e+00 1.274216083349e+00 1.273860353003e+00 1.273611564450e+00 1.273781436633e+00 1.274325884494e+00 1.274903395809e+00 1.275157527588e+00 1.274974863844e+00 1.274561411449e+00 1.274301288717e+00 1.274458712191e+00 1.274961028180e+00 1.275442339058e+00 1.275546611003e+00 1.275217076188e+00 1.274723137070e+00 1.274448831125e+00 1.274604248326e+00 1.275066820957e+00 1.275464261955e+00 1.275457676207e+00 1.275020656678e+00 1.274461447206e+00 1.274171493987e+00 1.274318855262e+00 1.274733573343e+00 1.275047099042e+00 1.274961833266e+00 1.274473195976e+00 1.273875757276e+00 1.273547442023e+00 1.273652865578e+00 1.274018978168e+00 1.274271485030e+00 1.274118994824e+00 1.273565844144e+00 1.272916740791e+00 1.272556079131e+00 1.272648862116e+00 1.272990527875e+00 1.273167312868e+00 1.272893781138e+00 1.272240970866e+00 1.271570815320e+00 1.271245660149e+00 1.271346897561e+00 1.271603861043e+00 1.271621056099e+00 1.271203035304e+00 1.270499607456e+00 1.269864340085e+00 1.269560089483e+00 1.269579154697e+00 1.269670898298e+00 1.269541149065e+00 1.269064960710e+00 1.268363552187e+00 1.267704531138e+00 1.267306701826e+00 1.267197935968e+00 1.267202634045e+00 1.267047781228e+00 1.266545788124e+00 1.265749479306e+00 1.264940204970e+00 1.264431596557e+00 1.264313570211e+00 1.264356531603e+00 1.264166701132e+00 1.263496031176e+00 1.262468970965e+00 1.261518131796e+00 1.261030374409e+00 1.261007663419e+00 1.261041390402e+00 1.260646370889e+00 1.259669147451e+00 1.258434385581e+00 1.257484478633e+00 1.257119973460e+00 1.257134306038e+00 1.256982846666e+00 1.256246862560e+00 1.254986782953e+00 1.253688634466e+00 1.252852179730e+00 1.252572701761e+00 1.252461594892e+00 1.251983832300e+00 1.250911327980e+00 1.249504413449e+00 1.248276262765e+00 1.247558901597e+00 1.247234996805e+00 1.246857677997e+00 1.246035434601e+00 1.244755506746e+00 1.243367760063e+00 1.242273516915e+00 1.241595649361e+00 1.241102112113e+00 1.240429865832e+00 1.239385567020e+00 1.238085176831e+00 1.236824917013e+00 1.235827836155e+00 1.235079162741e+00 1.234372912384e+00 1.233497462478e+00 1.232396197046e+00 1.231179444569e+00 1.230014272567e+00 1.228998370265e+00 1.228105738710e+00 1.227226785915e+00 1.226255593834e+00 1.225150349648e+00 1.223951185119e+00 1.222746282699e+00 1.221616659697e+00 1.220581464461e+00 1.219576000273e+00 1.218501950294e+00 1.217303487579e+00 1.216007379815e+00 1.214705804191e+00 1.213479015430e+00 1.212327501763e+00 1.211175359844e+00 1.209948173493e+00 1.208632023708e+00 1.207274495235e+00 1.205936218239e+00 1.204640587876e+00 1.203364889519e+00 1.202073463991e+00 1.200750154590e+00 1.199402262210e+00 1.198029926750e+00 1.196638109411e+00 1.195239596208e+00 1.193851169529e+00 1.192476919040e+00 1.191098138263e+00 1.189679707514e+00 1.188203244406e+00 1.186693363929e+00 1.185193189926e+00 1.183717206852e+00 1.182238766363e+00 1.180723605499e+00 1.179161265893e+00 1.177575360953e+00 1.175996636534e+00 1.174427625123e+00 1.172844044665e+00 1.171232141686e+00 1.169605823753e+00 1.167983531278e+00 1.166365148880e+00 1.164733567166e+00 1.163073063843e+00 1.161389508327e+00 1.159706246875e+00 1.158032819214e+00 1.156353771055e+00 1.154647428977e+00 1.152912364282e+00 1.151160394113e+00 1.149403739582e+00 1.147644018832e+00 1.145869233648e+00 1.144071677012e+00 1.142256697189e+00 1.140433254260e+00 1.138601235058e+00 1.136756226768e+00 1.134897347746e+00 1.133022928246e+00 1.131136379222e+00 1.129242188648e+00 1.127337867590e+00 1.125419499722e+00 1.123488894154e+00 1.121547019684e+00 1.119592089858e+00 1.117626042574e+00 1.115649130523e+00 1.113660059459e+00 1.111657650869e+00 1.109645512611e+00 1.107622817923e+00 1.105587160039e+00 1.103540606048e+00 1.101480915833e+00 1.099408136345e+00 1.097326448260e+00 1.095234750043e+00 1.093129258087e+00 1.091009699530e+00 1.088880260130e+00 1.086741347957e+00 1.084592137256e+00 1.082432098225e+00 1.080259113518e+00 1.078073535986e+00 1.075882141875e+00 1.073683200594e+00 1.071471014221e+00 1.069246980983e+00 1.067012978897e+00 1.064768285580e+00 1.062516953444e+00 1.060255852370e+00 1.057979201509e+00 1.055692705471e+00 1.053399442952e+00 1.051095460341e+00 1.048781175892e+00 1.046458527361e+00 1.044124875922e+00 1.041782159035e+00 1.039433650540e+00 1.037073829635e+00 1.034704530219e+00 1.032328815998e+00 1.029945328795e+00 1.027550269219e+00 1.025148843127e+00 1.022739000095e+00 1.020318335044e+00 1.017893610100e+00 1.015460533998e+00 1.013015683687e+00 1.010564079231e+00 1.008107733055e+00 1.005642915328e+00 1.003171543028e+00 1.000693660524e+00 9.982060444408e-01 9.957124511579e-01 9.932168488832e-01 9.907123713190e-01 9.882014385282e-01 9.856859314935e-01 9.831625927624e-01 9.806337543752e-01 9.781027797944e-01 9.755639535154e-01 9.730201606295e-01 9.704731845889e-01 9.679209449763e-01 9.653630385900e-01 9.628027190042e-01 9.602387520347e-01 9.576687195349e-01 9.550978336472e-01 9.525227596888e-01 9.499433706941e-01 9.473644599828e-01 9.447803041828e-01 9.421928219989e-01 9.396050972463e-01 9.370153708917e-01 9.344239287575e-01 9.318320753742e-01 9.292370636440e-01 9.266410377132e-01 9.240472240405e-01 9.214530550831e-01 9.188576728423e-01 9.162628751857e-01 9.136689201043e-01 9.110740236744e-01 9.084827973920e-01 9.058929658657e-01 9.033039965530e-01 9.007174294051e-01 8.981339023495e-01 8.955511025662e-01 8.929729401803e-01 8.903988722290e-01 8.878274090083e-01 8.852601967380e-01 8.826981381421e-01 8.801398943359e-01 8.775874828405e-01 8.750406209069e-01 8.724991868160e-01 8.699640727058e-01 8.674362735918e-01 8.649141035783e-01 8.624003481350e-01 8.598949163418e-01 8.573971049835e-01 8.549078856108e-01 8.524284958938e-01 8.499572800911e-01 8.474963191036e-01 8.450458160506e-01 8.426055014976e-01 8.401778492897e-01 8.377624766267e-01 8.353572886393e-01 8.329645179669e-01 8.305850267841e-01 8.282176765501e-01 8.258653527873e-01 8.235280610026e-01 8.212043453517e-01 8.188974758444e-01 8.166055104782e-01 8.143285344257e-01 8.120683792470e-01 8.098250313672e-01 8.075994809726e-01 8.053937836254e-01 8.032065022352e-01 8.010382403342e-01 7.988886971871e-01 7.967590057043e-01 7.946479243321e-01 7.925602570287e-01 7.904957806190e-01 7.884524770887e-01 7.864329284912e-01 7.844364589546e-01 7.824615012864e-01 7.805110595888e-01 7.785859047410e-01 7.766872685703e-01 7.748158874932e-01 7.729712127313e-01 7.711523060144e-01 7.693611845482e-01 7.675962138156e-01 7.658601787831e-01 7.641559448247e-01 7.624818088023e-01 7.608388793884e-01 7.592263676507e-01 7.576434786809e-01 7.560928899630e-01 7.545753361069e-01 7.530911058012e-01 7.516417482445e-01 7.502267820998e-01 7.488453314159e-01 7.474998850051e-01 7.461885081812e-01 7.449137596786e-01 7.436775579118e-01 7.424785482618e-01 7.413175881084e-01 7.401942435480e-01 7.391084249492e-01 7.380619948723e-01 7.370569051370e-01 7.360920401926e-01 7.351678149285e-01 7.342846861357e-01 7.334416415222e-01 7.326410250317e-01 7.318833861069e-01 7.311682938141e-01 7.304976320860e-01 7.298707419158e-01 7.292858240246e-01 7.287459934577e-01 7.282508130396e-01 7.278015899603e-01 7.273973734951e-01 7.270396616596e-01 7.267261298468e-01 7.264600011653e-01 7.262398531979e-01 7.260674132076e-01 7.259433497473e-01 7.258639527532e-01 7.258326171372e-01 7.258490926906e-01 7.259130045107e-01 7.260268938467e-01 7.261878910772e-01 7.263968771403e-01 7.266551036513e-01 7.269600338198e-01 7.273144718728e-01 7.277184208554e-01 7.281710747056e-01 7.286731841996e-01 7.292224599348e-01 7.298198421996e-01 7.304665392531e-01 7.311632149564e-01 7.319085062106e-01 7.327025602136e-01 7.335448773882e-01 7.344345057259e-01 7.353735385375e-01 7.363596093458e-01 7.373946750793e-01 7.384789120203e-01 7.396091369939e-01 7.407876301477e-01 7.420128335091e-01 7.432847221420e-01 7.446042682246e-01 7.459700934398e-01 7.473826840569e-01 7.488415699252e-01 7.503453584799e-01 7.518928845876e-01 7.534876631850e-01 7.551254667653e-01 7.568085515877e-01 7.585355724310e-01 7.603055248073e-01 7.621188450399e-01 7.639744374138e-01 7.658720926259e-01 7.678125815268e-01 7.697928754528e-01 7.718151970951e-01 7.738777058608e-01 7.759795339099e-01 7.781205874589e-01 7.803005688848e-01 7.825187116395e-01 7.847750277147e-01 7.870690662575e-01 7.893987244442e-01 7.917647480497e-01 7.941657459531e-01 7.966018745627e-01 7.990733510897e-01 8.015775507691e-01 8.041152378121e-01 8.066854377888e-01 8.092860457678e-01 8.119197046898e-01 8.145841785610e-01 8.172780173122e-01 8.200011307511e-01 8.227524200012e-01 8.255324570345e-01 8.283412625909e-01 8.311756594095e-01 8.340368300262e-01 8.369223852002e-01 8.398330150756e-01 8.427692046672e-01 8.457280428364e-01 8.487103603932e-01 8.517148960649e-01 8.547390436969e-01 8.577850712019e-01 8.608516659182e-01 8.639374196360e-01 8.670426405553e-01 8.701644395500e-01 8.733030410187e-01 8.764592647801e-01 8.796309734723e-01 8.828189702138e-01 8.860203502839e-01 8.892343213884e-01 8.924625130846e-01 8.957026002408e-01 8.989549438121e-01 9.022188598620e-01 9.054915871775e-01 9.087746166187e-01 9.120665543165e-01 9.153664171904e-01 9.186748723956e-01 9.219890695886e-01 9.253099085948e-01 9.286361081318e-01 9.319671309154e-01 9.353024656500e-01 9.386420194348e-01 9.419830345311e-01 9.453266381938e-01 9.486712882983e-01 9.520170037514e-01 9.553634855757e-01 9.587076520560e-01 9.620511357095e-01 9.653924726698e-01 9.687305723688e-01 9.720666820968e-01 9.753967201300e-01 9.787228663681e-01 9.820431576254e-01 9.853574977076e-01 9.886662059441e-01 9.919666717441e-01 9.952588338576e-01 9.985429080915e-01 1.001817179815e+00 1.005082667007e+00 1.008337129211e+00 1.011579683419e+00 1.014811116905e+00 1.018028678114e+00 1.021235168410e+00 1.024426659372e+00 1.027603793797e+00 1.030767056173e+00 1.033913664823e+00 1.037043465689e+00 1.040158262250e+00 1.043253967018e+00 1.046332091808e+00 1.049391867076e+00 1.052431961472e+00 1.055452698496e+00 1.058452395456e+00 1.061431789370e+00 1.064389428067e+00 1.067324222634e+00 1.070237765007e+00 1.073126985354e+00 1.075991928755e+00 1.078834230429e+00 1.081649674906e+00 1.084441189600e+00 1.087205211407e+00 1.089944147186e+00 1.092655446343e+00 1.095338200999e+00 1.097994308153e+00 1.100620465548e+00 1.103217565226e+00 1.105786859015e+00 1.108324216561e+00 1.110830696902e+00 1.113307005393e+00 1.115751002797e+00 1.118163213840e+00 1.120542618016e+00 1.122888347403e+00 1.125201809208e+00 1.127479945901e+00 1.129724694902e+00 1.131934330068e+00 1.134108259072e+00 1.136246967347e+00 1.138348903080e+00 1.140414309555e+00 1.142443456529e+00 1.144434481233e+00 1.146388446912e+00 1.148303571870e+00 1.150181030617e+00 1.152018880000e+00 1.153817732676e+00 1.155576775472e+00 1.157295954612e+00 1.158974567978e+00 1.160613224012e+00 1.162209838057e+00 1.163766732392e+00 1.165281143421e+00 1.166753879953e+00 1.168185293834e+00 1.169573278993e+00 1.170919513218e+00 1.172222446085e+00 1.173482941679e+00 1.174698563010e+00 1.175872087907e+00 1.177002207785e+00 1.178086743044e+00 1.179128959936e+00 1.180125966418e+00 1.181079232828e+00 1.181987194915e+00 1.182850580320e+00 1.183669780655e+00 1.184444175112e+00 1.185172907846e+00 1.185857663779e+00 1.186496660710e+00 1.187090378405e+00 1.187639202188e+00 1.188142388334e+00 1.188601548812e+00 1.189014114192e+00 1.189382862395e+00 1.189706580689e+00 1.189984308773e+00 1.190218275948e+00 1.190406778017e+00 1.190551202331e+00 1.190650608886e+00 1.190706033242e+00 1.190717574014e+00 1.190684991385e+00 1.190607841075e+00 1.190488625010e+00 1.190324869049e+00 1.190119580910e+00 1.189870355219e+00 1.189578872505e+00 1.189247005033e+00 1.188871796690e+00 1.188456819026e+00 1.187999744906e+00 1.187503427088e+00 1.186966841008e+00 1.186390663890e+00 1.185776121158e+00 1.185122377689e+00 1.184432015326e+00 1.183704481967e+00 1.182939516567e+00 1.182139634551e+00 1.181303656233e+00 1.180433837717e+00 1.179530255367e+00 1.178593216285e+00 1.177624762362e+00 1.176623151609e+00 1.175593268512e+00 1.174531518528e+00 1.173442813937e+00 1.172325508355e+00 1.171181174269e+00 1.170011619446e+00 1.168816078419e+00 1.167597654316e+00 1.166355844818e+00 1.165093096763e+00 1.163810325847e+00 1.162507062116e+00 1.161186761953e+00 1.159849064469e+00 1.158496771292e+00 1.157129582786e+00 1.155749900111e+00 1.154358846773e+00 1.152957456300e+00 1.151548390442e+00 1.150130908577e+00 1.148708658092e+00 1.147282953153e+00 1.145853842673e+00 1.144424012060e+00 1.142995619238e+00 1.141569620659e+00 1.140147776555e+00 1.138730938287e+00 1.137323629631e+00 1.135924524565e+00 1.134537569612e+00 1.133163542775e+00 1.131804323993e+00 1.130462410181e+00 1.129138909690e+00 1.127836963721e+00 1.126557994738e+00 1.125303137644e+00 1.124075997255e+00 1.122877090496e+00 1.121709867971e+00 1.120575131649e+00 1.119476213832e+00 1.118414581065e+00 1.117391848348e+00 1.116411339547e+00 1.115473976376e+00 1.114583264218e+00 1.113740007099e+00 1.112947181565e+00 1.112206843203e+00 1.111521106369e+00 1.110891961000e+00 1.110321707004e+00 1.109812627442e+00 1.109365793768e+00 1.108986098646e+00 1.108672309645e+00 1.108428760303e+00 1.108256653421e+00 1.108157625964e+00 1.108135223921e+00 1.108188822576e+00 1.108324251500e+00 1.108538863539e+00 1.108838101875e+00 1.109221973211e+00 1.109693468238e+00 1.110254183256e+00 1.110903015113e+00 1.111646127536e+00 1.112482237892e+00 1.113414009169e+00 1.114441977387e+00 1.115567283871e+00 1.116793575361e+00 1.118117169739e+00 1.119547040713e+00 1.121075716224e+00 1.122710759466e+00 1.124450912392e+00 1.126293953070e+00 1.128248066927e+00 1.130303767522e+00 1.132472772202e+00 1.134745746368e+00 1.137129660937e+00 1.139624281598e+00 1.142222980520e+00 1.144937590976e+00 1.147754988317e+00 1.150687561532e+00 1.153726119938e+00 1.156874333926e+00 1.160133597260e+00 1.163495624650e+00 1.166973640171e+00 1.170550017851e+00 1.174240380870e+00 1.178031763121e+00 1.181927034393e+00 1.185932561136e+00 1.190030649723e+00 1.194241188485e+00 1.198541870718e+00 1.202947611955e+00 1.207449816532e+00 1.212043275053e+00 1.216740305107e+00 1.221517375201e+00 1.226397638932e+00 1.231357384730e+00 1.236408013289e+00 1.241546010088e+00 1.246757989365e+00 1.252063215128e+00 1.257433751610e+00 1.262891834320e+00 1.268417016920e+00 1.274013298524e+00 1.279685173548e+00 1.285412833982e+00 1.291216891420e+00 1.297070507120e+00 1.302990328093e+00 1.308964887880e+00 1.314986829832e+00 1.321070040573e+00 1.327186890337e+00 1.333361628107e+00 1.339568988128e+00 1.345817568814e+00 1.352106431988e+00 1.358417589918e+00 1.364771610542e+00 1.371139437053e+00 1.377539691276e+00 1.383958211694e+00 1.390389120433e+00 1.396845075363e+00 1.403298586058e+00 1.409772238140e+00 1.416242367172e+00 1.422715833947e+00 1.429192949972e+00 1.435653691339e+00 1.442120703513e+00 1.448563127438e+00 1.454999729099e+00 1.461416683011e+00 1.467808083732e+00 1.474186508924e+00 1.480523063414e+00 1.486843414956e+00 1.493121116137e+00 1.499364009227e+00 1.505572418636e+00 1.511726483567e+00 1.517848918384e+00 1.523909716612e+00 1.529926069917e+00 1.535886187151e+00 1.541782881635e+00 1.547629101455e+00 1.553398228314e+00 1.559112306809e+00 1.564750337563e+00 1.570315033993e+00 1.575811848346e+00 1.581218878410e+00 1.586557548101e+00 1.591803880124e+00 1.596966641605e+00 1.602043247629e+00 1.607021660942e+00 1.611916297210e+00 1.616705238269e+00 1.621401561011e+00 1.625996032692e+00 1.630484356165e+00 1.634874660865e+00 1.639147679955e+00 1.643319982988e+00 1.647376348348e+00 1.651317640963e+00 1.655149593433e+00 1.658856327482e+00 1.662451233203e+00 1.665920890511e+00 1.669269143942e+00 1.672497981294e+00 1.675593839127e+00 1.678571558356e+00 1.681415180061e+00 1.684131904493e+00 1.686722279412e+00 1.689173943640e+00 1.691502650391e+00 1.693690726588e+00 1.695749281780e+00 1.697674692349e+00 1.699459157149e+00 1.701118361508e+00 1.702631874957e+00 1.704016767913e+00 1.705264634044e+00 1.706372580197e+00 1.707352874331e+00 1.708187779817e+00 1.708896516263e+00 1.709464673683e+00 1.709898057697e+00 1.710205097377e+00 1.710367791119e+00 1.710411087553e+00 1.710313585579e+00 1.710090027119e+00 1.709741273049e+00 1.709256429919e+00 1.708657939133e+00 1.707923497964e+00 1.707075391267e+00 1.706104123675e+00 1.705010417253e+00 1.703809746730e+00 1.702482934727e+00 1.701056049413e+00 1.699512943460e+00 1.697863801360e+00 1.696116436284e+00 1.694257980122e+00 1.692313741737e+00 1.690264568819e+00 1.688129623719e+00 1.685907522117e+00 1.683593860309e+00 1.681209439744e+00 1.678737052956e+00 1.676200100151e+00 1.673589564322e+00 1.670911926907e+00 1.668177869599e+00 1.665379588163e+00 1.662537013317e+00 1.659639089684e+00 1.656700331001e+00 1.653723364767e+00 1.650707872890e+00 1.647668071367e+00 1.644597256882e+00 1.641510948294e+00 1.638407042442e+00 1.635291895941e+00 1.632173621449e+00 1.629050945484e+00 1.625936503013e+00 1.622827630959e+00 1.619735963637e+00 1.616661431959e+00 1.613610684216e+00 1.610591468606e+00 1.607603174423e+00 1.604657335577e+00 1.601751510042e+00 1.598896802056e+00 1.596093292168e+00 1.593347202025e+00 1.590664231746e+00 1.588044027521e+00 1.585498385248e+00 1.583022442199e+00 1.580628290487e+00 1.578314695840e+00 1.576086280549e+00 1.573949382210e+00 1.571900424857e+00 1.569951818427e+00 1.568097195592e+00 1.566346296640e+00 1.564698643781e+00 1.563153765779e+00 1.561721610766e+00 1.560393650177e+00 1.559179996874e+00 1.558076679845e+00 1.557086335693e+00 1.556212519559e+00 1.555449282793e+00 1.554805505308e+00 1.554271878343e+00 1.553857158112e+00 1.553554447455e+00 1.553364240324e+00 1.553288836968e+00 1.553320311614e+00 1.553466105943e+00 1.553714889439e+00 1.554071624798e+00 1.554530794761e+00 1.555089851065e+00 1.555749981942e+00 1.556499402691e+00 1.557345690371e+00 1.558275963101e+00 1.559293564531e+00 1.560390789557e+00 1.561561647849e+00 1.562810302411e+00 1.564119861318e+00 1.565499104046e+00 1.566931740700e+00 1.568419172778e+00 1.569957661947e+00 1.571533171785e+00 1.573154361141e+00 1.574800495558e+00 1.576479328539e+00 1.578178725148e+00 1.579889510622e+00 1.581617460959e+00 1.583342254149e+00 1.585071827693e+00 1.586789694522e+00 1.588494376758e+00 1.590182832298e+00 1.591840866451e+00 1.593474060047e+00 1.595064423298e+00 1.596615624145e+00 1.598115923102e+00 1.599560494325e+00 1.600947886914e+00 1.602263487294e+00 1.603511902902e+00 1.604678672970e+00 1.605764647972e+00 1.606760100315e+00 1.607659831087e+00 1.608463276226e+00 1.609156217550e+00 1.609745314932e+00 1.610213434923e+00 1.610564142797e+00 1.610790462095e+00 1.610884221067e+00 1.610850067198e+00 1.610670308063e+00 1.610354193415e+00 1.609889226402e+00 1.609274872452e+00 1.608510750545e+00 1.607583098410e+00 1.606504614865e+00 1.605256888635e+00 1.603849962040e+00 1.602276346402e+00 1.600530268467e+00 1.598621470700e+00 1.596535718464e+00 1.594285111332e+00 1.591859044345e+00 1.589262626339e+00 1.586499355685e+00 1.583560255056e+00 1.580461515627e+00 1.577190714242e+00 1.573761327059e+00 1.570171696696e+00 1.566424015983e+00 1.562532037924e+00 1.558486323229e+00 1.554308065678e+00 1.549992185194e+00 1.545552652074e+00 1.540995870635e+00 1.536326625474e+00 1.531563720271e+00 1.526706659486e+00 1.521777329524e+00 1.516777938502e+00 1.511726865224e+00 1.506640014440e+00 1.501523309080e+00 1.496405100176e+00 1.491286530994e+00 1.486197266863e+00 1.481148209430e+00 1.476158352441e+00 1.471251559191e+00 1.466436665845e+00 1.461750008810e+00 1.457195917331e+00 1.452806001325e+00 1.448600071802e+00 1.444593298091e+00 1.440820741040e+00 1.437286699950e+00 1.434029457201e+00 1.431059922330e+00 1.428400909664e+00 1.426078878665e+00 1.424101113322e+00 1.422502169301e+00 1.421284680379e+00 1.420475378606e+00 1.420086706096e+00 1.420128044369e+00 1.420621659908e+00 1.421563405321e+00 1.422976584194e+00 1.424856712249e+00 1.427212691569e+00 1.430048668118e+00 1.433356883872e+00 1.437146647539e+00 1.441400397837e+00 1.446122395272e+00 1.451296494298e+00 1.456912547620e+00 1.462961408895e+00 1.469418373763e+00 1.476278075755e+00 1.483508132172e+00 1.491097750279e+00 1.499020006258e+00 1.507246863699e+00 1.515763607003e+00 1.524530186468e+00 1.533531691338e+00 1.542731602095e+00 1.552104855653e+00 1.561622875822e+00 1.571251689374e+00 1.580971881775e+00 1.590741784134e+00 1.600544022267e+00 1.610343391608e+00 1.620114232918e+00 1.629833797183e+00 1.639467941317e+00 1.649002419902e+00 1.658402571939e+00 1.667655889943e+00 1.676736707525e+00 1.685624062634e+00 1.694307842709e+00 1.702760252947e+00 1.710979973418e+00 1.718943514751e+00 1.726645711322e+00 1.734078089310e+00 1.741225568823e+00 1.748095754913e+00 1.754669570850e+00 1.760957901712e+00 1.766952484526e+00 1.772655744161e+00 1.778075695580e+00 1.783206130102e+00 1.788065197965e+00 1.792645160084e+00 1.796966720488e+00 1.801031914922e+00 1.804849580597e+00 1.808438024338e+00 1.811794249643e+00 1.814946184650e+00 1.817891196611e+00 1.820649523132e+00 1.823232995391e+00 1.825645038375e+00 1.827912316528e+00 1.830027707231e+00 1.832018103859e+00 1.833884026750e+00 1.835635348740e+00 1.837289596869e+00 1.838838705854e+00 1.840309444875e+00 1.841690669046e+00 1.842998183494e+00 1.844236214637e+00 1.845399523930e+00 1.846509234819e+00 1.847547147824e+00 1.848534768279e+00 1.849461932847e+00 1.850332400707e+00 1.851157018177e+00 1.851919836790e+00 1.852643172150e+00 1.853312395905e+00 1.853939610028e+00 1.854526877517e+00 1.855068087991e+00 1.855585370036e+00 1.856061610493e+00 1.856521398746e+00 1.856958797616e+00 1.857379755820e+00 1.857802446889e+00 1.858213517478e+00 1.858643038690e+00 1.859077813877e+00 1.859534517008e+00 1.860018297390e+00 1.860523380044e+00 1.861071084408e+00 1.861638048614e+00 1.862246740466e+00 1.862877510693e+00 1.863527561358e+00 1.864194958973e+00 1.864847785454e+00 1.865493051328e+00 1.866086741580e+00 1.866617044093e+00 1.867053469728e+00 1.867348713205e+00 1.867489092538e+00 1.867404200809e+00 1.867072038853e+00 1.866429333861e+00 1.865424870973e+00 1.864015238855e+00 1.862123901377e+00 1.859717587277e+00 1.856716366563e+00 1.853077190131e+00 1.848743851644e+00 1.843651423824e+00 1.837771230412e+00 1.831033509699e+00 1.823422769529e+00 1.814890944716e+00 1.805416070335e+00 1.794992321761e+00 1.783592669950e+00 1.771246970425e+00 1.757947963004e+00 1.743736035503e+00 1.728652592143e+00 1.712737118077e+00 1.696081996690e+00 1.678738278814e+00 1.660827564109e+00 1.642441508547e+00 1.623703530474e+00 1.604756653244e+00 1.585722259865e+00 1.566780056470e+00 1.548062738457e+00 1.529748401527e+00 1.512000376949e+00 1.494970325220e+00 1.478836910636e+00 1.463724829417e+00 1.449793445540e+00 1.437151234201e+00 1.425901202259e+00 1.416133214136e+00 1.407882323343e+00 1.401204077350e+00 1.396072174978e+00 1.392481556223e+00 1.390372380225e+00 1.389660751745e+00 1.390269136703e+00 1.392054686516e+00 1.394915001244e+00 1.398688841509e+00 1.403238736870e+00 1.408422263160e+00 1.414072253793e+00 1.420077647225e+00 1.426271340028e+00 1.432556043921e+00 1.438807169841e+00 1.444918000212e+00 1.450828177444e+00 1.456428325999e+00 1.461697077267e+00 1.466559222705e+00 1.470991347433e+00 1.474977754919e+00 1.478473527882e+00 1.481511590367e+00 1.484046315891e+00 1.486113846831e+00 1.487705003479e+00 1.488818119729e+00 1.489498043045e+00 1.489709463382e+00 1.489513043697e+00 1.488895440445e+00 1.487881682650e+00 1.486517334650e+00 1.484787703631e+00 1.482778513455e+00 1.480484361181e+00 1.477980239881e+00 1.475323845746e+00 1.472548234252e+00 1.469771802569e+00 1.467018362444e+00 1.464406484203e+00 1.461998468939e+00 1.459859190696e+00 1.458093914834e+00 1.456712144026e+00 1.455803208441e+00 1.455361069342e+00 1.455391038312e+00 1.455886851388e+00 1.456758023549e+00 1.457963252202e+00 1.459357145033e+00 1.460820870005e+00 1.462196285445e+00 1.463290983340e+00 1.463941390829e+00 1.463929393471e+00 1.463084737017e+00 1.461216176801e+00 1.458164392022e+00 1.453795326540e+00 1.447990241442e+00 1.440696096415e+00 1.431857010443e+00 1.421505778233e+00 1.409682919332e+00 1.396484361577e+00 1.382061692495e+00 1.366558105159e+00 1.350208240203e+00 1.333208202622e+00 1.315805752905e+00 1.298244518742e+00 1.280732919305e+00 1.263512003379e+00 1.246738184300e+00 1.230575564585e+00 1.215129231810e+00 1.200453870393e+00 1.186585978318e+00 1.173493276067e+00 1.161146250213e+00 1.149464825676e+00 1.138384497800e+00 1.127831934634e+00 1.117747391944e+00 1.108115848078e+00 1.098923683578e+00 1.090233491358e+00 1.082116049310e+00 1.074694205724e+00 1.068124389780e+00 1.062561308005e+00 1.058195413460e+00 1.055175888390e+00 1.053653679190e+00 1.053715653414e+00 1.055401411582e+00 1.058693066133e+00 1.063479617800e+00 1.069606178344e+00 1.076819850378e+00 1.084832949020e+00 1.093293567706e+00 1.101820933564e+00 1.110023617709e+00 1.117486511430e+00 1.123834675482e+00 1.128694636108e+00 1.131753165796e+00 1.132742049947e+00 1.131452608163e+00 1.127764005868e+00 1.121611223134e+00 1.113034811857e+00 1.102132160887e+00 1.089088837026e+00 1.074151298775e+00 1.060105461578e+00 1.043205798710e+00 1.025107449865e+00 1.007754106384e+00 9.924755932748e-01 9.793268619556e-01 9.670976652859e-01 9.540060335483e-01 9.386466404593e-01 9.207313654801e-01 9.013046169141e-01 8.822607503084e-01 8.654032915135e-01 8.515293363386e-01 8.400404711482e-01 8.293129631363e-01 8.176884465392e-01 8.045062312378e-01 7.906185242113e-01 7.781785604698e-01 7.697501582712e-01 7.670791799095e-01 7.702661625445e-01 7.778737187626e-01 7.878466219232e-01 7.986674596473e-01 8.101128246921e-01 8.231788260712e-01 8.392661398891e-01 8.591171382855e-01 8.820761209707e-01 9.061016121505e-01 9.285485875411e-01 9.472256481276e-01 9.611650348470e-01 9.708393757348e-01 9.777423869216e-01 9.834827732657e-01 9.870062695783e-01 9.731421945781e-01 9.094099759681e-01 8.299960813581e-01 7.892028057810e-01 8.152438720801e-01 8.776682037067e-01 9.209658026856e-01 9.081698314404e-01 8.352847900094e-01 7.332597844856e-01 6.622038055217e-01 6.713425894462e-01 7.389301330165e-01 7.990073956537e-01 8.037288666185e-01 7.413655238507e-01 6.373491557611e-01 5.542826887303e-01 5.592387890994e-01 6.394729173781e-01 7.209897099740e-01 7.516676372994e-01 7.215680861641e-01 6.623989212159e-01 6.396794245135e-01 7.009011927340e-01 8.156747570378e-01 9.171558570355e-01 9.591637948130e-01 9.309148375023e-01 8.596358589121e-01 8.069993823108e-01 8.326310925077e-01 9.289564619408e-01 1.030082370855e+00 1.075027213415e+00 1.036522674209e+00 9.272884193961e-01 8.050862488718e-01 7.619215868305e-01 8.409403874932e-01 9.741718086726e-01 1.070196922068e+00 1.076214427358e+00 9.820027748486e-01 8.196504740827e-01 6.713974275379e-01 6.498066425929e-01 7.620926328146e-01 8.953653074713e-01 9.633559894395e-01 9.370845783106e-01 8.365827402947e-01 7.319792544425e-01 7.223492994248e-01 8.303622040163e-01 9.692737918373e-01 1.051447044405e+00 1.033500685358e+00 9.171172745831e-01 7.560981711016e-01 6.708527736404e-01 7.651227458990e-01 9.635237396513e-01 1.136569263249e+00 1.208339634975e+00 1.149186302616e+00 9.674693394749e-01 7.151948254634e-01 5.263728019551e-01 5.948637614717e-01 8.277872115466e-01 1.035298813459e+00 1.135142041231e+00 1.101449450968e+00 9.446259036098e-01 7.130420010626e-01 5.208324734360e-01 5.465596043305e-01 7.456491348282e-01 9.405295652303e-01 1.048961929734e+00 1.048748078633e+00 9.564115073668e-01 8.267981203470e-01 7.509120483024e-01 7.979971693404e-01 9.286249637958e-01 1.052920925122e+00 1.111525851760e+00 1.086405950985e+00 9.972060144318e-01 8.995837440804e-01 8.681672325959e-01 9.350331889392e-01 1.051857467367e+00 1.146297889107e+00 1.171542142231e+00 1.115443637999e+00 9.998614911186e-01 8.796653087136e-01 8.267036040994e-01 8.714424154965e-01 9.659714835069e-01 1.041404022387e+00 1.058185725207e+00 1.013759702301e+00 9.388857901359e-01 8.863633793963e-01 8.973772519991e-01 9.614916019688e-01 1.029342731394e+00 1.057320060625e+00 1.030374599513e+00 9.663569200084e-01 9.110212641551e-01 9.131382116015e-01 9.799040783760e-01 1.068605088651e+00 1.126924537908e+00 1.122920619942e+00 1.053112878678e+00 9.434248311665e-01 8.462390530739e-01 8.186914554728e-01 8.720969225537e-01 9.595667715178e-01 1.026489516862e+00 1.043872613885e+00 1.046607499470e+00
 1.268524511553e+00 1.268472521927e+00 1.268759358166e+00 1.269487676716e+00 1.270387909748e+00 1.271077061250e+00 1.271356790642e+00 1.271320684334e+00 1.271280282144e+00 1.271562864927e+00 1.272266731631e+00 1.273138168188e+00 1.273763860103e+00 1.273924584501e+00 1.273775502608e+00 1.273695491454e+00 1.273987467493e+00 1.274670697628e+00 1.275472786159e+00 1.276011301645e+00 1.276082902146e+00 1.275853444146e+00 1.275733160599e+00 1.276028874114e+00 1.276693802975e+00 1.277390241975e+00 1.277767440116e+00 1.277714004051e+00 1.277434201739e+00 1.277303906555e+00 1.277586802076e+00 1.278209493955e+00 1.278811594125e+00 1.279044828905e+00 1.278849981900e+00 1.278491431417e+00 1.278348066016e+00 1.278628210509e+00 1.279215252624e+00 1.279739500850e+00 1.279862946433e+00 1.279559267762e+00 1.279134053621e+00 1.278976892708e+00 1.279253431793e+00 1.279793902639e+00 1.280233894401e+00 1.280279394516e+00 1.279925277829e+00 1.279464489572e+00 1.279270136142e+00 1.279504845413e+00 1.279995563337e+00 1.280376277663e+00 1.280359041492e+00 1.279945514729e+00 1.279433288132e+00 1.279204788103e+00 1.279426071893e+00 1.279897271529e+00 1.280207550377e+00 1.280072895478e+00 1.279558749955e+00 1.279023614994e+00 1.278831729691e+00 1.279065171001e+00 1.279455762802e+00 1.279608250323e+00 1.279326386904e+00 1.278761247364e+00 1.278264120630e+00 1.278096297757e+00 1.278248080961e+00 1.278471978308e+00 1.278477232804e+00 1.278139457117e+00 1.277580707439e+00 1.277062923951e+00 1.276800112816e+00 1.276822027038e+00 1.276958537429e+00 1.276941807332e+00 1.276584378113e+00 1.275932827204e+00 1.275263534094e+00 1.274888064910e+00 1.274900363837e+00 1.275078227932e+00 1.275032181866e+00 1.274507370161e+00 1.273624348440e+00 1.272810763334e+00 1.272456525146e+00 1.272567259847e+00 1.272739536274e+00 1.272487834278e+00 1.271655740294e+00 1.270563332568e+00 1.269750775018e+00 1.269521841273e+00 1.269673029082e+00 1.269660008422e+00 1.269065904733e+00 1.267949744611e+00 1.266794088209e+00 1.266098064055e+00 1.265956448216e+00 1.265980785819e+00 1.265640531627e+00 1.264708932833e+00 1.263446958957e+00 1.262364463794e+00 1.261788886122e+00 1.261601785077e+00 1.261359100946e+00 1.260674027935e+00 1.259537242191e+00 1.258298021229e+00 1.257350690157e+00 1.256814085529e+00 1.256456682281e+00 1.255919160988e+00 1.255015241602e+00 1.253861886303e+00 1.252750800986e+00 1.251900118580e+00 1.251291410155e+00 1.250720595364e+00 1.249983422174e+00 1.249026315184e+00 1.247957171494e+00 1.246939942370e+00 1.246066929005e+00 1.245313589648e+00 1.244573654163e+00 1.243743559285e+00 1.242781827216e+00 1.241726618565e+00 1.240664317288e+00 1.239678613268e+00 1.238784639862e+00 1.237919072600e+00 1.236985364155e+00 1.235926697488e+00 1.234772879757e+00 1.233613230733e+00 1.232530051243e+00 1.231519138694e+00 1.230506638142e+00 1.229417694527e+00 1.228240864593e+00 1.227024701171e+00 1.225828475228e+00 1.224674016526e+00 1.223539739357e+00 1.222386283972e+00 1.221202854998e+00 1.219993663110e+00 1.218761399320e+00 1.217508837401e+00 1.216250327047e+00 1.215001486801e+00 1.213765907125e+00 1.212525327629e+00 1.211243888039e+00 1.209903575636e+00 1.208531546437e+00 1.207170672424e+00 1.205833896157e+00 1.204492372154e+00 1.203112233530e+00 1.201685782807e+00 1.200237230224e+00 1.198796701144e+00 1.197364187916e+00 1.195915034480e+00 1.194438493456e+00 1.192948922849e+00 1.191462854198e+00 1.189980248727e+00 1.188482742275e+00 1.186955218973e+00 1.185405797391e+00 1.183857682054e+00 1.182318590216e+00 1.180772334276e+00 1.179197559888e+00 1.177593455798e+00 1.175973439960e+00 1.174348109709e+00 1.172719984451e+00 1.171075291255e+00 1.169407334650e+00 1.167721147595e+00 1.166026729097e+00 1.164323118135e+00 1.162606923119e+00 1.160875156014e+00 1.159127847970e+00 1.157368328650e+00 1.155600246298e+00 1.153821449952e+00 1.152028012985e+00 1.150222448394e+00 1.148404449765e+00 1.146573322259e+00 1.144730221787e+00 1.142876086637e+00 1.141008407060e+00 1.139127864313e+00 1.137235968130e+00 1.135332590393e+00 1.133416921447e+00 1.131488259229e+00 1.129547412182e+00 1.127592256427e+00 1.125627216573e+00 1.123651455499e+00 1.121661025390e+00 1.119655496957e+00 1.117640181700e+00 1.115614784772e+00 1.113576891384e+00 1.111529621597e+00 1.109466561845e+00 1.107390918987e+00 1.105309186887e+00 1.103218896585e+00 1.101112997515e+00 1.098995508783e+00 1.096867090237e+00 1.094727927603e+00 1.092580318530e+00 1.090421364788e+00 1.088247081260e+00 1.086060989877e+00 1.083867905406e+00 1.081663015031e+00 1.079446470235e+00 1.077220795269e+00 1.074983684846e+00 1.072735502457e+00 1.070480283698e+00 1.068213803373e+00 1.065935321112e+00 1.063650684678e+00 1.061356406156e+00 1.059050550642e+00 1.056735211265e+00 1.054411075102e+00 1.052075453338e+00 1.049733345962e+00 1.047382487673e+00 1.045017639434e+00 1.042646247625e+00 1.040268166712e+00 1.037879756987e+00 1.035484009181e+00 1.033079884710e+00 1.030664620154e+00 1.028242504149e+00 1.025816524567e+00 1.023380485831e+00 1.020935844884e+00 1.018485510948e+00 1.016025494723e+00 1.013559124616e+00 1.011088180493e+00 1.008608636159e+00 1.006121827452e+00 1.003630552101e+00 1.001131571724e+00 9.986253820219e-01 9.961161953341e-01 9.936004646185e-01 9.910768440278e-01 9.885512083952e-01 9.860197804642e-01 9.834818851912e-01 9.809409984299e-01 9.783944268000e-01 9.758423369917e-01 9.732879521033e-01 9.707304066554e-01 9.681681256306e-01 9.656025032347e-01 9.630335325165e-01 9.604605799187e-01 9.578867539415e-01 9.553115961515e-01 9.527326063606e-01 9.501520920858e-01 9.475693358900e-01 9.449848205799e-01 9.423999730201e-01 9.398151151004e-01 9.372281723212e-01 9.346416421360e-01 9.320552101165e-01 9.294679571454e-01 9.268814793723e-01 9.242973668255e-01 9.217126201049e-01 9.191295525073e-01 9.165498420161e-01 9.139705979299e-01 9.113937536965e-01 9.088206735932e-01 9.062491089789e-01 9.036813230250e-01 9.011189856319e-01 8.985590214996e-01 8.960044563222e-01 8.934550236537e-01 8.909095979997e-01 8.883706621717e-01 8.858376132660e-01 8.833095980831e-01 8.807892896733e-01 8.782757008984e-01 8.757696759027e-01 8.732722067593e-01 8.707837523163e-01 8.683026322752e-01 8.658305890960e-01 8.633679980899e-01 8.609142083659e-01 8.584719890387e-01 8.560412708887e-01 8.536207485301e-01 8.512136987057e-01 8.488176251153e-01 8.464321330540e-01 8.440613152705e-01 8.417023225447e-01 8.393578954303e-01 8.370293335488e-01 8.347159616511e-01 8.324163975076e-01 8.301335977002e-01 8.278658054281e-01 8.256130279223e-01 8.233797878938e-01 8.211641632458e-01 8.189675159647e-01 8.167904293210e-01 8.146314744859e-01 8.124909427139e-01 8.103714506510e-01 8.082720129709e-01 8.061945536722e-01 8.041409863361e-01 8.021104358207e-01 8.001017827643e-01 7.981156693188e-01 7.961521367537e-01 7.942146226872e-01 7.923037221156e-01 7.904185836070e-01 7.885603753058e-01 7.867285876308e-01 7.849227978888e-01 7.831450408620e-01 7.813958266903e-01 7.796762113952e-01 7.779877522863e-01 7.763293409454e-01 7.747005955070e-01 7.731035338094e-01 7.715370707195e-01 7.700035556256e-01 7.685043709426e-01 7.670383337255e-01 7.656059035646e-01 7.642085000207e-01 7.628444050491e-01 7.615164065696e-01 7.602257178311e-01 7.589711584359e-01 7.577552761552e-01 7.565759124821e-01 7.554334809929e-01 7.543300950361e-01 7.532663235317e-01 7.522421927633e-01 7.512594786472e-01 7.503170629483e-01 7.494143863777e-01 7.485534252180e-01 7.477343389925e-01 7.469581884297e-01 7.462254951704e-01 7.455352616832e-01 7.448885268746e-01 7.442857379511e-01 7.437272269212e-01 7.432142652401e-01 7.427468101004e-01 7.423233629359e-01 7.419456733675e-01 7.416139764803e-01 7.413288582038e-01 7.410920561595e-01 7.409010765300e-01 7.407576225123e-01 7.406604035711e-01 7.406104411183e-01 7.406085889214e-01 7.406557650713e-01 7.407513007376e-01 7.408960228029e-01 7.410875550717e-01 7.413278192348e-01 7.416167416710e-01 7.419552603497e-01 7.423430838505e-01 7.427800801720e-01 7.432662485231e-01 7.437998711664e-01 7.443837343348e-01 7.450163931784e-01 7.456992218439e-01 7.464311407327e-01 7.472124415859e-01 7.480418799774e-01 7.489203511228e-01 7.498469028340e-01 7.508233402709e-01 7.518472701235e-01 7.529204060369e-01 7.540429018727e-01 7.552121816325e-01 7.564282685495e-01 7.576938680527e-01 7.590051761628e-01 7.603653517349e-01 7.617720496509e-01 7.632242761121e-01 7.647237236543e-01 7.662686287400e-01 7.678585540844e-01 7.694949962913e-01 7.711757484437e-01 7.729016947667e-01 7.746714078758e-01 7.764848181047e-01 7.783419245915e-01 7.802410348118e-01 7.821830436694e-01 7.841681337481e-01 7.861941278946e-01 7.882605903889e-01 7.903672132604e-01 7.925150491557e-01 7.947025050236e-01 7.969288179493e-01 7.991929559056e-01 8.014958425538e-01 8.038353057263e-01 8.062114918655e-01 8.086247638524e-01 8.110739515994e-01 8.135580669372e-01 8.160768977550e-01 8.186285738917e-01 8.212144231838e-01 8.238332700027e-01 8.264839125565e-01 8.291672677720e-01 8.318800481078e-01 8.346223884798e-01 8.373955669942e-01 8.401983974732e-01 8.430294038043e-01 8.458879582197e-01 8.487712999511e-01 8.516826105455e-01 8.546199389011e-01 8.575821184134e-01 8.605683608060e-01 8.635775996578e-01 8.666091320824e-01 8.696636310227e-01 8.727393964004e-01 8.758365368209e-01 8.789527867392e-01 8.820875016996e-01 8.852414870983e-01 8.884137083733e-01 8.916032449418e-01 8.948097362467e-01 8.980301127172e-01 9.012669359225e-01 9.045177461908e-01 9.077831242109e-01 9.110614859474e-01 9.143519628098e-01 9.176534972316e-01 9.209667601183e-01 9.242886502093e-01 9.276221025354e-01 9.309642243566e-01 9.343125437130e-01 9.376695994356e-01 9.410332036539e-01 9.444025839169e-01 9.477779930776e-01 9.511563712771e-01 9.545391543006e-01 9.579250857973e-01 9.613133372272e-01 9.647041669619e-01 9.680944881678e-01 9.714848759341e-01 9.748759078608e-01 9.782660509467e-01 9.816542412259e-01 9.850392650534e-01 9.884208246044e-01 9.918002698815e-01 9.951743290969e-01 9.985437896204e-01 1.001906702815e+00 1.005263505526e+00 1.008613359100e+00 1.011954687059e+00 1.015288372618e+00 1.018613339378e+00 1.021926956105e+00 1.025230996780e+00 1.028523694563e+00 1.031804574507e+00 1.035073765433e+00 1.038328288799e+00 1.041570137674e+00 1.044798059751e+00 1.048009816228e+00 1.051206872453e+00 1.054386955407e+00 1.057550434258e+00 1.060696554431e+00 1.063824260842e+00 1.066933741044e+00 1.070023390671e+00 1.073093389009e+00 1.076143332823e+00 1.079170913020e+00 1.082178446437e+00 1.085162356222e+00 1.088123271886e+00 1.091062143092e+00 1.093975474708e+00 1.096865275252e+00 1.099729023260e+00 1.102567993667e+00 1.105380802441e+00 1.108164532578e+00 1.110923712686e+00 1.113653706594e+00 1.116354526015e+00 1.119027759113e+00 1.121670947943e+00 1.124283795980e+00 1.126866835448e+00 1.129417427975e+00 1.131937776845e+00 1.134425528076e+00 1.136879826884e+00 1.139303065388e+00 1.141691101728e+00 1.144046346346e+00 1.146366559214e+00 1.148652017371e+00 1.150902777126e+00 1.153116461653e+00 1.155294266212e+00 1.157436225453e+00 1.159539831090e+00 1.161608019865e+00 1.163636404565e+00 1.165626795442e+00 1.167579432086e+00 1.169491712626e+00 1.171365826607e+00 1.173199252445e+00 1.174993032228e+00 1.176746364745e+00 1.178458343975e+00 1.180129494933e+00 1.181758640336e+00 1.183347092821e+00 1.184893000521e+00 1.186396157442e+00 1.187857171444e+00 1.189274511022e+00 1.190649260515e+00 1.191980247579e+00 1.193267430786e+00 1.194511725638e+00 1.195710818016e+00 1.196866559654e+00 1.197977608591e+00 1.199042916090e+00 1.200064623722e+00 1.201041009597e+00 1.201972498211e+00 1.202858787225e+00 1.203699228638e+00 1.204494793580e+00 1.205244686588e+00 1.205948984075e+00 1.206608458439e+00 1.207220820225e+00 1.207789038542e+00 1.208311003758e+00 1.208786520894e+00 1.209217711321e+00 1.209602832233e+00 1.209942513321e+00 1.210236613004e+00 1.210485913552e+00 1.210690182763e+00 1.210848875149e+00 1.210963084786e+00 1.211032505126e+00 1.211057399153e+00 1.211039041822e+00 1.210975623988e+00 1.210868694355e+00 1.210718161483e+00 1.210524925013e+00 1.210289076455e+00 1.210009685042e+00 1.209689465190e+00 1.209327048995e+00 1.208923640767e+00 1.208479638402e+00 1.207994475549e+00 1.207470850454e+00 1.206906185904e+00 1.206304289277e+00 1.205663567070e+00 1.204985112014e+00 1.204270954632e+00 1.203518504193e+00 1.202732062471e+00 1.201910066602e+00 1.201054524795e+00 1.200165474692e+00 1.199243263894e+00 1.198290988308e+00 1.197305836858e+00 1.196292052980e+00 1.195249725158e+00 1.194178118020e+00 1.193079346860e+00 1.191954457477e+00 1.190806020103e+00 1.189631826429e+00 1.188435785657e+00 1.187218521011e+00 1.185979254836e+00 1.184722543281e+00 1.183445815879e+00 1.182154229201e+00 1.180845902526e+00 1.179523540836e+00 1.178188979794e+00 1.176843051817e+00 1.175487570248e+00 1.174122163809e+00 1.172750532573e+00 1.171375103856e+00 1.169994521353e+00 1.168611984087e+00 1.167228311886e+00 1.165846202673e+00 1.164467442087e+00 1.163092710739e+00 1.161725180547e+00 1.160364706320e+00 1.159015296158e+00 1.157676570467e+00 1.156352209177e+00 1.155043197818e+00 1.153751506482e+00 1.152480307322e+00 1.151229340390e+00 1.150002989104e+00 1.148802032286e+00 1.147627905941e+00 1.146484967223e+00 1.145372515269e+00 1.144295137775e+00 1.143251992500e+00 1.142248245600e+00 1.141285015402e+00 1.140364170462e+00 1.139487930781e+00 1.138657489285e+00 1.137877101184e+00 1.137147816581e+00 1.136472572769e+00 1.135852354358e+00 1.135289501851e+00 1.134787186868e+00 1.134346766876e+00 1.133971184696e+00 1.133661351942e+00 1.133419960966e+00 1.133249979287e+00 1.133152105042e+00 1.133129556176e+00 1.133182873725e+00 1.133316650765e+00 1.133528875823e+00 1.133825898788e+00 1.134205956200e+00 1.134673856362e+00 1.135229429167e+00 1.135873812866e+00 1.136612352573e+00 1.137441309133e+00 1.138367562306e+00 1.139388030105e+00 1.140507388763e+00 1.141726195887e+00 1.143043128422e+00 1.144465388014e+00 1.145986948288e+00 1.147615681552e+00 1.149346446839e+00 1.151184861116e+00 1.153130772788e+00 1.155180176884e+00 1.157343634675e+00 1.159609722221e+00 1.161989795689e+00 1.164476203082e+00 1.167072652123e+00 1.169782432651e+00 1.172595809493e+00 1.175527354493e+00 1.178561155270e+00 1.181710644186e+00 1.184967071907e+00 1.188332207470e+00 1.191809762525e+00 1.195387668077e+00 1.199083350352e+00 1.202875287266e+00 1.206779509576e+00 1.210787557219e+00 1.214895237597e+00 1.219112705287e+00 1.223421576443e+00 1.227842228031e+00 1.232352088075e+00 1.236962827077e+00 1.241670462508e+00 1.246465551483e+00 1.251363376411e+00 1.256338398399e+00 1.261412290288e+00 1.266566012311e+00 1.271804352711e+00 1.277130874153e+00 1.282526024748e+00 1.288011648448e+00 1.293560228518e+00 1.299189807507e+00 1.304887544047e+00 1.310648399469e+00 1.316483815733e+00 1.322369522404e+00 1.328328432434e+00 1.334332906900e+00 1.340395998368e+00 1.346513405166e+00 1.352670192957e+00 1.358885244732e+00 1.365129272027e+00 1.371423985449e+00 1.377751029398e+00 1.384108374277e+00 1.390504980742e+00 1.396916121542e+00 1.403364517362e+00 1.409824854432e+00 1.416305951823e+00 1.422805143444e+00 1.429305732455e+00 1.435828742772e+00 1.442341606203e+00 1.448868272602e+00 1.455387795290e+00 1.461899420349e+00 1.468413393640e+00 1.474901254759e+00 1.481389675983e+00 1.487849087101e+00 1.494291526500e+00 1.500713070429e+00 1.507096014445e+00 1.513463364182e+00 1.519781506994e+00 1.526073075041e+00 1.532319798294e+00 1.538519474042e+00 1.544681998012e+00 1.550780481977e+00 1.556840356161e+00 1.562834679538e+00 1.568772152303e+00 1.574651270169e+00 1.580455360928e+00 1.586203726883e+00 1.591869124174e+00 1.597467779579e+00 1.602988338273e+00 1.608424251896e+00 1.613786961253e+00 1.619053606614e+00 1.624240980905e+00 1.629333209184e+00 1.634331032392e+00 1.639239200619e+00 1.644040712448e+00 1.648750432583e+00 1.653350197249e+00 1.657846836598e+00 1.662239734048e+00 1.666514901928e+00 1.670686801574e+00 1.674737343854e+00 1.678675963776e+00 1.682497654258e+00 1.686194399812e+00 1.689777414190e+00 1.693229776654e+00 1.696562637082e+00 1.699768197031e+00 1.702842364737e+00 1.705794471613e+00 1.708608473679e+00 1.711297227331e+00 1.713850768720e+00 1.716268235708e+00 1.718557706088e+00 1.720703009637e+00 1.722720478008e+00 1.724596585001e+00 1.726334990048e+00 1.727941294503e+00 1.729400975279e+00 1.730732832303e+00 1.731918759359e+00 1.732968482260e+00 1.733883711885e+00 1.734652859902e+00 1.735295557742e+00 1.735790872520e+00 1.736155839811e+00 1.736385919504e+00 1.736473577442e+00 1.736438911361e+00 1.736259249746e+00 1.735957861370e+00 1.735522561496e+00 1.734955719431e+00 1.734269917152e+00 1.733446286166e+00 1.732511895948e+00 1.731446159964e+00 1.730263572841e+00 1.728968479889e+00 1.727547662838e+00 1.726027200698e+00 1.724385768393e+00 1.722644000973e+00 1.720796824543e+00 1.718843668414e+00 1.716801851830e+00 1.714653294868e+00 1.712423406598e+00 1.710099628277e+00 1.707691392595e+00 1.705207844925e+00 1.702638019423e+00 1.700004610490e+00 1.697294834165e+00 1.694524297210e+00 1.691693715091e+00 1.688802045977e+00 1.685865995069e+00 1.682875462403e+00 1.679847108335e+00 1.676778422807e+00 1.673675195304e+00 1.670547103286e+00 1.667390020835e+00 1.664219788204e+00 1.661030350065e+00 1.657835523325e+00 1.654635689623e+00 1.651435961321e+00 1.648244642329e+00 1.645061203388e+00 1.641896619588e+00 1.638750098705e+00 1.635631948706e+00 1.632543811333e+00 1.629491157762e+00 1.626480116592e+00 1.623511635891e+00 1.620596238437e+00 1.617732402477e+00 1.614930499218e+00 1.612190221391e+00 1.609516914352e+00 1.606917792911e+00 1.604391285077e+00 1.601948589510e+00 1.599585254058e+00 1.597310543013e+00 1.595126725687e+00 1.593033175816e+00 1.591040611997e+00 1.589141467389e+00 1.587348471328e+00 1.585658165714e+00 1.584072978916e+00 1.582598246391e+00 1.581228903549e+00 1.579976088835e+00 1.578831037176e+00 1.577802104800e+00 1.576885741043e+00 1.576082854917e+00 1.575397540595e+00 1.574821753029e+00 1.574364075853e+00 1.574016841420e+00 1.573784059333e+00 1.573661727707e+00 1.573648304338e+00 1.573745171321e+00 1.573945478283e+00 1.574253024070e+00 1.574658976971e+00 1.575166398455e+00 1.575770813850e+00 1.576465444703e+00 1.577254052634e+00 1.578122622848e+00 1.579079870192e+00 1.580111639820e+00 1.581219309409e+00 1.582398874354e+00 1.583638520312e+00 1.584947680689e+00 1.586305258567e+00 1.587719702257e+00 1.589178692004e+00 1.590676411630e+00 1.592216714009e+00 1.593779259623e+00 1.595373344447e+00 1.596983388959e+00 1.598607475699e+00 1.600243155223e+00 1.601875273181e+00 1.603510373901e+00 1.605130246945e+00 1.606738887940e+00 1.608325197546e+00 1.609883406484e+00 1.611412184976e+00 1.612897087969e+00 1.614342942157e+00 1.615733088618e+00 1.617069513755e+00 1.618343580465e+00 1.619546281795e+00 1.620680391715e+00 1.621729248566e+00 1.622698175353e+00 1.623571740021e+00 1.624352453983e+00 1.625032480541e+00 1.625601533500e+00 1.626064746356e+00 1.626404143927e+00 1.626629170810e+00 1.626723091253e+00 1.626686087853e+00 1.626517874339e+00 1.626202882554e+00 1.625753162362e+00 1.625148441206e+00 1.624397191365e+00 1.623492317767e+00 1.622425007198e+00 1.621206322539e+00 1.619815674216e+00 1.618268352897e+00 1.616550990195e+00 1.614665370940e+00 1.612614555382e+00 1.610388259631e+00 1.607999884443e+00 1.605434545660e+00 1.602704493614e+00 1.599807510537e+00 1.596741145293e+00 1.593517264931e+00 1.590126101795e+00 1.586584673219e+00 1.582885892884e+00 1.579041582562e+00 1.575055563564e+00 1.570930231342e+00 1.566681996643e+00 1.562306061312e+00 1.557822244436e+00 1.553233016225e+00 1.548550917131e+00 1.543790321502e+00 1.538953520755e+00 1.534066527323e+00 1.529130427631e+00 1.524169254042e+00 1.519193298890e+00 1.514218074606e+00 1.509266948931e+00 1.504346912063e+00 1.499489619951e+00 1.494701105618e+00 1.490010654867e+00 1.485436950497e+00 1.480993779336e+00 1.476716919138e+00 1.472610626123e+00 1.468711900397e+00 1.465034658690e+00 1.461601193141e+00 1.458440563157e+00 1.455561092960e+00 1.453001066684e+00 1.450765297506e+00 1.448884653268e+00 1.447374351873e+00 1.446248430220e+00 1.445534592660e+00 1.445235290598e+00 1.445376995803e+00 1.445961787515e+00 1.447005214589e+00 1.448518843380e+00 1.450500173953e+00 1.452965193874e+00 1.455904464564e+00 1.459328063710e+00 1.463228270256e+00 1.467599609747e+00 1.472440996596e+00 1.477732779542e+00 1.483477302677e+00 1.489648224383e+00 1.496237547129e+00 1.503224803364e+00 1.510587224569e+00 1.518311951944e+00 1.526363807462e+00 1.534730755698e+00 1.543377175546e+00 1.552280627139e+00 1.561414904488e+00 1.570745234389e+00 1.580252117951e+00 1.589894107014e+00 1.599653079691e+00 1.609492183073e+00 1.619383226441e+00 1.629301408047e+00 1.639209039272e+00 1.649090065832e+00 1.658906044125e+00 1.668639601044e+00 1.678262032439e+00 1.687746101172e+00 1.697078393437e+00 1.706225671495e+00 1.715181711431e+00 1.723917283253e+00 1.732421628762e+00 1.740681167657e+00 1.748676467501e+00 1.756408407010e+00 1.763852557046e+00 1.771013760160e+00 1.777880371541e+00 1.784447522506e+00 1.790719127754e+00 1.796682605322e+00 1.802354322070e+00 1.807721773328e+00 1.812798312849e+00 1.817586715656e+00 1.822087688336e+00 1.826319676595e+00 1.830276585051e+00 1.833981698906e+00 1.837433970733e+00 1.840648322100e+00 1.843637610296e+00 1.846403699180e+00 1.848971466942e+00 1.851334954603e+00 1.853521285876e+00 1.855529968844e+00 1.857372169902e+00 1.859067383686e+00 1.860606145490e+00 1.862018266491e+00 1.863295104236e+00 1.864451073393e+00 1.865495434509e+00 1.866421180867e+00 1.867252409699e+00 1.867972387069e+00 1.868603333242e+00 1.869138512087e+00 1.869578251709e+00 1.869939967218e+00 1.870205156157e+00 1.870398051089e+00 1.870504642157e+00 1.870534861704e+00 1.870495717090e+00 1.870377799785e+00 1.870205627145e+00 1.869961033721e+00 1.869669392332e+00 1.869326167237e+00 1.868937493888e+00 1.868523377051e+00 1.868071055362e+00 1.867613629400e+00 1.867139769073e+00 1.866669601100e+00 1.866212922549e+00 1.865766579562e+00 1.865359338890e+00 1.864974274738e+00 1.864636822176e+00 1.864339516764e+00 1.864082812756e+00 1.863879496903e+00 1.863701727140e+00 1.863568268318e+00 1.863446377360e+00 1.863331455109e+00 1.863206187469e+00 1.863032159155e+00 1.862802744873e+00 1.862459831838e+00 1.861986567361e+00 1.861330602987e+00 1.860441375026e+00 1.859285960823e+00 1.857786035874e+00 1.855911099269e+00 1.853583980220e+00 1.850753012483e+00 1.847362144661e+00 1.843337017691e+00 1.838642195397e+00 1.833197016835e+00 1.826969053858e+00 1.819901070371e+00 1.811948167045e+00 1.803089345469e+00 1.793274183410e+00 1.782508548659e+00 1.770763403953e+00 1.758051697986e+00 1.744389177467e+00 1.729786768211e+00 1.714308610170e+00 1.697980573218e+00 1.680891638547e+00 1.663113636633e+00 1.644737966510e+00 1.625890183843e+00 1.606667933185e+00 1.587234229527e+00 1.567713350103e+00 1.548269139911e+00 1.529070790980e+00 1.510267677622e+00 1.492055126782e+00 1.474573564567e+00 1.458011120098e+00 1.442510417910e+00 1.428211710908e+00 1.415259325971e+00 1.403735209107e+00 1.393751601386e+00 1.385342621815e+00 1.378555981766e+00 1.373395373331e+00 1.369821592294e+00 1.367809263378e+00 1.367251716377e+00 1.368079411397e+00 1.370157736042e+00 1.373357047124e+00 1.377550779206e+00 1.382564108591e+00 1.388279212852e+00 1.394515699356e+00 1.401152355222e+00 1.408046635270e+00 1.415060045915e+00 1.422105514393e+00 1.429043498360e+00 1.435820344451e+00 1.442333534359e+00 1.448524064894e+00 1.454357224931e+00 1.459754529662e+00 1.464727291037e+00 1.469210177850e+00 1.473209547493e+00 1.476710282965e+00 1.479681799290e+00 1.482159202262e+00 1.484092004819e+00 1.485520203040e+00 1.486425300819e+00 1.486806563490e+00 1.486704347277e+00 1.486083520978e+00 1.485013204467e+00 1.483481352026e+00 1.481533400203e+00 1.479227263929e+00 1.476573665122e+00 1.473683377769e+00 1.470578382625e+00 1.467363118763e+00 1.464118910881e+00 1.460905128925e+00 1.457850730748e+00 1.454992530038e+00 1.452439455479e+00 1.450237143406e+00 1.448423429562e+00 1.447048794066e+00 1.446073327909e+00 1.445502602647e+00 1.445254052675e+00 1.445248483258e+00 1.445375453242e+00 1.445474148853e+00 1.445405265177e+00 1.444968954417e+00 1.443994511575e+00 1.442283859676e+00 1.439657526105e+00 1.435952562031e+00 1.431007853289e+00 1.424727961259e+00 1.417003466245e+00 1.407810615188e+00 1.397135223098e+00 1.385015663249e+00 1.371555525358e+00 1.356853042120e+00 1.341105827642e+00 1.324489599885e+00 1.307236477850e+00 1.289597049578e+00 1.271795294015e+00 1.254102233327e+00 1.236721104669e+00 1.219864045319e+00 1.203697463614e+00 1.188334279114e+00 1.173867604421e+00 1.160314333469e+00 1.147679395078e+00 1.135903714053e+00 1.124925353306e+00 1.114656138426e+00 1.105001629691e+00 1.095899618507e+00 1.087276251625e+00 1.079122843098e+00 1.071440916786e+00 1.064281994345e+00 1.057740128174e+00 1.051921655897e+00 1.046982969587e+00 1.043060625545e+00 1.040314102201e+00 1.038865855840e+00 1.038808076581e+00 1.040195735843e+00 1.043001784401e+00 1.047161876039e+00 1.052516915784e+00 1.058862049102e+00 1.065922660312e+00 1.073373338769e+00 1.080866362008e+00 1.088007637739e+00 1.094425130761e+00 1.099730729603e+00 1.103577761569e+00 1.105654508184e+00 1.105696643892e+00 1.103522128635e+00 1.098999628322e+00 1.092107940218e+00 1.082891782234e+00 1.071490845791e+00 1.058129069950e+00 1.045270370100e+00 1.029554534066e+00 1.012645901978e+00 9.964900853617e-01 9.824233763304e-01 9.705189439628e-01 9.596027660597e-01 9.479467399195e-01 9.342040478927e-01 9.181261183866e-01 9.007524427535e-01 8.839211888948e-01 8.693218146133e-01 8.576082509635e-01 8.480427820011e-01 8.388881400539e-01 8.283811628174e-01 8.157382854277e-01 8.016475789782e-01 7.880686207648e-01 7.773935696035e-01 7.713131863451e-01 7.700233409224e-01 7.723058566846e-01 7.763874837841e-01 7.810312397794e-01 7.862935672462e-01 7.934788384825e-01 8.043163343083e-01 8.198520555665e-01 8.396504530156e-01 8.617804045458e-01 8.836299780842e-01 9.030255581092e-01 9.190395588182e-01 9.321803342853e-01 9.438870347178e-01 9.554980309314e-01 9.655703653058e-01 9.519576772144e-01 8.918153442781e-01 8.256551123981e-01 8.046073950460e-01 8.453775997890e-01 9.110017892187e-01 9.495962346986e-01 9.306617622801e-01 8.560527674344e-01 7.610302188954e-01 7.044403013952e-01 7.245146399354e-01 7.921502432630e-01 8.453824856004e-01 8.418875962986e-01 7.735152736692e-01 6.671593520703e-01 5.826450152511e-01 5.798679400937e-01 6.460953132403e-01 7.131180049480e-01 7.320136724903e-01 6.947757932807e-01 6.346093765596e-01 6.161957604478e-01 6.805249328322e-01 7.918918608781e-01 8.856776664069e-01 9.206733659512e-01 8.909501651750e-01 8.275272418658e-01 7.913494115100e-01 8.314619488367e-01 9.296892257778e-01 1.022487132041e+00 1.057231927568e+00 1.015142202700e+00 9.171675920421e-01 8.261569308007e-01 8.213291978534e-01 9.165850066210e-01 1.040512063789e+00 1.115680023525e+00 1.100115307568e+00 9.911818901664e-01 8.274840131099e-01 6.945429132609e-01 6.903814168356e-01 8.010547999851e-01 9.200770263287e-01 9.725882771250e-01 9.372235811051e-01 8.395116640570e-01 7.494356927862e-01 7.498382714916e-01 8.451865089907e-01 9.550840333504e-01 1.004976524485e+00 9.626959178667e-01 8.430526540141e-01 7.182326934208e-01 7.092915089853e-01 8.540542182677e-01 1.048126491817e+00 1.187292270097e+00 1.214994529055e+00 1.114752578608e+00 9.082806850890e-01 6.691000608455e-01 5.611457113867e-01 7.011538179924e-01 9.312488842760e-01 1.105046085765e+00 1.162234057164e+00 1.088995935438e+00 9.070947044277e-01 6.801652141995e-01 5.410918335632e-01 6.187789606771e-01 8.085858765388e-01 9.662114943401e-01 1.030979390608e+00 9.932927221635e-01 8.823060013891e-01 7.674780355607e-01 7.423671721761e-01 8.368780237545e-01 9.783364890208e-01 1.085455525364e+00 1.115738485350e+00 1.064965408995e+00 9.648419306173e-01 8.802875951796e-01 8.807430301048e-01 9.730451431072e-01 1.094623346268e+00 1.179284050302e+00 1.191180133415e+00 1.127899155763e+00 1.018589349516e+00 9.190702558392e-01 8.873419737325e-01 9.329060512716e-01 1.006570130274e+00 1.052132306833e+00 1.041907482186e+00 9.829197371712e-01 9.131672639005e-01 8.843869094814e-01 9.210855388555e-01 9.942231528963e-01 1.051609568793e+00 1.056815615609e+00 1.003923657467e+00 9.205936329470e-01 8.626667803130e-01 8.813253771027e-01 9.706185241439e-01 1.074299076127e+00 1.137593440847e+00 1.132032481881e+00 1.058673361321e+00 9.470888726391e-01 8.507425904532e-01 8.234467127609e-01 8.718467161455e-01 9.493332792212e-01 1.005169274101e+00 1.014750726311e+00 1.015817518474e+00
 1.266481544405e+00 1.266549692100e+00 1.266956694124e+00 1.267801714181e+00 1.268815748835e+00 1.269622340077e+00 1.270024700599e+00 1.270112360165e+00 1.270192784342e+00 1.270596429947e+00 1.271418514815e+00 1.272406841731e+00 1.273149594608e+00 1.273432312983e+00 1.273409001583e+00 1.273455039024e+00 1.273868132682e+00 1.274670786023e+00 1.275592923880e+00 1.276251478299e+00 1.276446448593e+00 1.276344148220e+00 1.276352503772e+00 1.276773124255e+00 1.277557732126e+00 1.278371892695e+00 1.278872387783e+00 1.278948035164e+00 1.278801185161e+00 1.278801561543e+00 1.279209877121e+00 1.279952230344e+00 1.280674646172e+00 1.281035657940e+00 1.280975932831e+00 1.280753839904e+00 1.280740421618e+00 1.281145744308e+00 1.281856897760e+00 1.282507259815e+00 1.282760799247e+00 1.282590723415e+00 1.282300472981e+00 1.282276180680e+00 1.282681453045e+00 1.283347925711e+00 1.283914068163e+00 1.284089507409e+00 1.283869791158e+00 1.283546366022e+00 1.283487786845e+00 1.283850746514e+00 1.284465964190e+00 1.284975229464e+00 1.285093827671e+00 1.284819859812e+00 1.284445047734e+00 1.284349014790e+00 1.284699278173e+00 1.285299466738e+00 1.285744433130e+00 1.285748263089e+00 1.285373759153e+00 1.284974741251e+00 1.284916057107e+00 1.285281639181e+00 1.285806345153e+00 1.286094339870e+00 1.285950121570e+00 1.285524661794e+00 1.285166367008e+00 1.285135176165e+00 1.285420290077e+00 1.285776551528e+00 1.285917138169e+00 1.285718935484e+00 1.285303512458e+00 1.284928238567e+00 1.284801986919e+00 1.284954920056e+00 1.285223307107e+00 1.285345110160e+00 1.285132874498e+00 1.284627659330e+00 1.284100573567e+00 1.283859562448e+00 1.284002231403e+00 1.284315946985e+00 1.284413115801e+00 1.284036641234e+00 1.283298956174e+00 1.282624244255e+00 1.282404437139e+00 1.282649968655e+00 1.282961409826e+00 1.282854868527e+00 1.282169715883e+00 1.281221295816e+00 1.280548774319e+00 1.280456716061e+00 1.280744473077e+00 1.280871241540e+00 1.280420414471e+00 1.279449900484e+00 1.278439955400e+00 1.277885623879e+00 1.277882734769e+00 1.278045017458e+00 1.277842726310e+00 1.277054161372e+00 1.275939155035e+00 1.275004950511e+00 1.274573210132e+00 1.274524384118e+00 1.274417840143e+00 1.273872374224e+00 1.272880864973e+00 1.271792074524e+00 1.270994742675e+00 1.270601178455e+00 1.270380880283e+00 1.269980756483e+00 1.269220039258e+00 1.268215485167e+00 1.267257307116e+00 1.266555043965e+00 1.266087388454e+00 1.265654906650e+00 1.265059247363e+00 1.264249120350e+00 1.263330035149e+00 1.262461820742e+00 1.261735675071e+00 1.261124169982e+00 1.260526053544e+00 1.259839219461e+00 1.259024307718e+00 1.258116764461e+00 1.257201138677e+00 1.256360737386e+00 1.255610381751e+00 1.254888170869e+00 1.254097931714e+00 1.253182562416e+00 1.252172780211e+00 1.251160039326e+00 1.250222625195e+00 1.249356735387e+00 1.248486705334e+00 1.247540777812e+00 1.246506919233e+00 1.245435186015e+00 1.244384963097e+00 1.243376155938e+00 1.242384587206e+00 1.241374377885e+00 1.240334688603e+00 1.239268686820e+00 1.238179061334e+00 1.237069806437e+00 1.235955154059e+00 1.234850401477e+00 1.233759124474e+00 1.232660511395e+00 1.231518788045e+00 1.230319853705e+00 1.229090688965e+00 1.227874216070e+00 1.226679666441e+00 1.225478771569e+00 1.224239002598e+00 1.222953700091e+00 1.221647089073e+00 1.220348504393e+00 1.219058422383e+00 1.217749707797e+00 1.216413250396e+00 1.215064699644e+00 1.213720715753e+00 1.212378644820e+00 1.211020413483e+00 1.209632765961e+00 1.208222435086e+00 1.206813973163e+00 1.205415370458e+00 1.204007100115e+00 1.202569848150e+00 1.201102968787e+00 1.199619626172e+00 1.198133112662e+00 1.196641823032e+00 1.195133117094e+00 1.193599811949e+00 1.192049350326e+00 1.190490975506e+00 1.188922408332e+00 1.187340821482e+00 1.185742847059e+00 1.184129127973e+00 1.182502977972e+00 1.180867858575e+00 1.179221783954e+00 1.177560903129e+00 1.175886167259e+00 1.174199075951e+00 1.172499251782e+00 1.170786812573e+00 1.169063006305e+00 1.167324080898e+00 1.165571608248e+00 1.163808887150e+00 1.162033706920e+00 1.160244995734e+00 1.158442948590e+00 1.156627443083e+00 1.154798316198e+00 1.152956974567e+00 1.151105562165e+00 1.149239197759e+00 1.147356998527e+00 1.145464366049e+00 1.143560045878e+00 1.141643908476e+00 1.139716649368e+00 1.137773223224e+00 1.135817202419e+00 1.133853498299e+00 1.131880343326e+00 1.129891567048e+00 1.127890471003e+00 1.125877124776e+00 1.123852295583e+00 1.121818035942e+00 1.119771487688e+00 1.117709788074e+00 1.115634744653e+00 1.113551761079e+00 1.111456936062e+00 1.109348993894e+00 1.107230653192e+00 1.105099857313e+00 1.102957872965e+00 1.100807766128e+00 1.098645185048e+00 1.096469714532e+00 1.094286691282e+00 1.092093002734e+00 1.089886420979e+00 1.087670714690e+00 1.085443660068e+00 1.083205006340e+00 1.080958639929e+00 1.078702339232e+00 1.076431267077e+00 1.074151280258e+00 1.071864180742e+00 1.069565687159e+00 1.067258132669e+00 1.064941685331e+00 1.062611375945e+00 1.060275224971e+00 1.057932436195e+00 1.055578241842e+00 1.053213946051e+00 1.050843449013e+00 1.048462001046e+00 1.046072190551e+00 1.043675558468e+00 1.041269463393e+00 1.038854965293e+00 1.036434696346e+00 1.034004283018e+00 1.031566374774e+00 1.029123738532e+00 1.026671953042e+00 1.024211611537e+00 1.021747087773e+00 1.019274574854e+00 1.016794899443e+00 1.014309887408e+00 1.011817894150e+00 1.009318535184e+00 1.006815224557e+00 1.004306302823e+00 1.001791184450e+00 9.992710077335e-01 9.967456567178e-01 9.942142241390e-01 9.916796238232e-01 9.891416049944e-01 9.865976800637e-01 9.840508449026e-01 9.814997151560e-01 9.789443486844e-01 9.763862992549e-01 9.738263919356e-01 9.712619968432e-01 9.686961538704e-01 9.661278343179e-01 9.635560021922e-01 9.609837438064e-01 9.584107413118e-01 9.558347646406e-01 9.532579107953e-01 9.506814070345e-01 9.481038185753e-01 9.455269512392e-01 9.429497618005e-01 9.403716194294e-01 9.377957798274e-01 9.352213711798e-01 9.326473368693e-01 9.300749124381e-01 9.275056980422e-01 9.249378682453e-01 9.223731332177e-01 9.198118481616e-01 9.172533087801e-01 9.146983938801e-01 9.121481880544e-01 9.096017525582e-01 9.070610074571e-01 9.045267541034e-01 9.019957082808e-01 8.994712123088e-01 8.969530855560e-01 8.944405652118e-01 8.919356643507e-01 8.894395805384e-01 8.869504460135e-01 8.844704601313e-01 8.819994717963e-01 8.795351656639e-01 8.770816232122e-01 8.746365319358e-01 8.722024734535e-01 8.697811713683e-01 8.673712653109e-01 8.649719725956e-01 8.625846669583e-01 8.602082495819e-01 8.578450682689e-01 8.554964879706e-01 8.531615254458e-01 8.508424562589e-01 8.485388837328e-01 8.462490761825e-01 8.439747133140e-01 8.417167294692e-01 8.394746694345e-01 8.372511445217e-01 8.350482311791e-01 8.328634144780e-01 8.306963429593e-01 8.285479663345e-01 8.264182952723e-01 8.243099868651e-01 8.222240997217e-01 8.201601080455e-01 8.181196430835e-01 8.161016105756e-01 8.141044095478e-01 8.121317399877e-01 8.101834697743e-01 8.082605096716e-01 8.063645539933e-01 8.044943314965e-01 8.026502765433e-01 8.008327668080e-01 7.990425555192e-01 7.972809149800e-01 7.955485206942e-01 7.938462831036e-01 7.921745068359e-01 7.905326929496e-01 7.889202711805e-01 7.873398010310e-01 7.857926465713e-01 7.842779585290e-01 7.827976472595e-01 7.813502288538e-01 7.799360570911e-01 7.785569596341e-01 7.772135242278e-01 7.759066847880e-01 7.746376604007e-01 7.734042280346e-01 7.722084695654e-01 7.710498363238e-01 7.699301999520e-01 7.688503615785e-01 7.678116647012e-01 7.668105232540e-01 7.658502375284e-01 7.649305544668e-01 7.640526923776e-01 7.632176906987e-01 7.624244008231e-01 7.616738771017e-01 7.609660587519e-01 7.603012275545e-01 7.596817466287e-01 7.591067968779e-01 7.585762145702e-01 7.580908290425e-01 7.576499041139e-01 7.572544299014e-01 7.569053193553e-01 7.566040309742e-01 7.563496690834e-01 7.561418397622e-01 7.559804486524e-01 7.558659186765e-01 7.557996137851e-01 7.557825854617e-01 7.558129359175e-01 7.558935342307e-01 7.560213509555e-01 7.561974223631e-01 7.564227312667e-01 7.566965391554e-01 7.570207314315e-01 7.573941831708e-01 7.578169681571e-01 7.582896246621e-01 7.588112041244e-01 7.593812960214e-01 7.600018439228e-01 7.606727740442e-01 7.613932061352e-01 7.621633971231e-01 7.629812728213e-01 7.638495521409e-01 7.647667025035e-01 7.657337281173e-01 7.667495486470e-01 7.678147798982e-01 7.689280264580e-01 7.700904644845e-01 7.713011358078e-01 7.725600416239e-01 7.738669664940e-01 7.752215310344e-01 7.766241718725e-01 7.780736706649e-01 7.795698288647e-01 7.811126770159e-01 7.827021771992e-01 7.843372066006e-01 7.860186175284e-01 7.877445601595e-01 7.895161896899e-01 7.913314826046e-01 7.931907465018e-01 7.950929707370e-01 7.970397960291e-01 7.990288091325e-01 8.010610396283e-01 8.031337205591e-01 8.052474094140e-01 8.074036986706e-01 8.095994435913e-01 8.118356882331e-01 8.141109731022e-01 8.164229544372e-01 8.187754371025e-01 8.211661773523e-01 8.235938974328e-01 8.260571039388e-01 8.285560525473e-01 8.310908375587e-01 8.336611261710e-01 8.362651315529e-01 8.389037040111e-01 8.415743803591e-01 8.442767629776e-01 8.470114761705e-01 8.497772282447e-01 8.525737912975e-01 8.553999391416e-01 8.582543927675e-01 8.611365924454e-01 8.640470744298e-01 8.669848980339e-01 8.699492756046e-01 8.729389729242e-01 8.759524674759e-01 8.789905225914e-01 8.820525647885e-01 8.851375883015e-01 8.882450294052e-01 8.913728678207e-01 8.945214496541e-01 8.976906257348e-01 9.008797258359e-01 9.040876200059e-01 9.073123875987e-01 9.105536376760e-01 9.138133026967e-01 9.170877868827e-01 9.203785934548e-01 9.236827388743e-01 9.270000103048e-01 9.303315155174e-01 9.336736622922e-01 9.370283507460e-01 9.403945746433e-01 9.437685790486e-01 9.471527437595e-01 9.505453052706e-01 9.539459694674e-01 9.573541383429e-01 9.607675317964e-01 9.641869956190e-01 9.676112338416e-01 9.710393886835e-01 9.744722646779e-01 9.779069169354e-01 9.813437765280e-01 9.847825106850e-01 9.882206821768e-01 9.916608990243e-01 9.950997725771e-01 9.985361738746e-01 1.001971440876e+00 1.005403341649e+00 1.008831598002e+00 1.012256642330e+00 1.015675389438e+00 1.019089578661e+00 1.022495966848e+00 1.025897196745e+00 1.029290915860e+00 1.032673791591e+00 1.036050153611e+00 1.039415387304e+00 1.042769854381e+00 1.046114952970e+00 1.049446920838e+00 1.052767003515e+00 1.056073692354e+00 1.059366804074e+00 1.062646592716e+00 1.065909905843e+00 1.069158803093e+00 1.072390727955e+00 1.075605637468e+00 1.078803429364e+00 1.081982991816e+00 1.085142698535e+00 1.088285340071e+00 1.091406073291e+00 1.094506587611e+00 1.097585213170e+00 1.100642711858e+00 1.103677961028e+00 1.106689230516e+00 1.109678143617e+00 1.112641685147e+00 1.115580111225e+00 1.118494812906e+00 1.121381268433e+00 1.124242585754e+00 1.127076677463e+00 1.129882744947e+00 1.132660518556e+00 1.135409216928e+00 1.138129143634e+00 1.140819878267e+00 1.143478360856e+00 1.146106804274e+00 1.148704528574e+00 1.151269432752e+00 1.153802551269e+00 1.156301705486e+00 1.158768330998e+00 1.161201578541e+00 1.163598192035e+00 1.165961521547e+00 1.168289191128e+00 1.170581272915e+00 1.172836805762e+00 1.175054716534e+00 1.177237046964e+00 1.179380297851e+00 1.181487302494e+00 1.183554583779e+00 1.185582904140e+00 1.187572713408e+00 1.189522900013e+00 1.191432160408e+00 1.193302568018e+00 1.195131062115e+00 1.196918718274e+00 1.198665308619e+00 1.200369335395e+00 1.202031955328e+00 1.203651734448e+00 1.205230124574e+00 1.206764981482e+00 1.208255370014e+00 1.209702800236e+00 1.211106908319e+00 1.212467334191e+00 1.213782309606e+00 1.215054057997e+00 1.216280627707e+00 1.217462093897e+00 1.218598484943e+00 1.219689982734e+00 1.220735388964e+00 1.221735610225e+00 1.222690219276e+00 1.223599527073e+00 1.224462981773e+00 1.225279603879e+00 1.226051181035e+00 1.226775835129e+00 1.227455142577e+00 1.228087147684e+00 1.228674453062e+00 1.229214785810e+00 1.229708777705e+00 1.230157548627e+00 1.230560137029e+00 1.230917031958e+00 1.231227010679e+00 1.231491598716e+00 1.231712280172e+00 1.231885557385e+00 1.232014845626e+00 1.232099137860e+00 1.232138344980e+00 1.232133861319e+00 1.232083202520e+00 1.231990399319e+00 1.231853550466e+00 1.231672836932e+00 1.231450215987e+00 1.231183454146e+00 1.230875858762e+00 1.230526128843e+00 1.230135290535e+00 1.229703612699e+00 1.229231779416e+00 1.228720440206e+00 1.228169723617e+00 1.227580201748e+00 1.226952639652e+00 1.226287766514e+00 1.225587174850e+00 1.224849329915e+00 1.224077101242e+00 1.223269667808e+00 1.222429039575e+00 1.221556305714e+00 1.220649908192e+00 1.219713990779e+00 1.218747176349e+00 1.217750829457e+00 1.216726577086e+00 1.215673818980e+00 1.214596799779e+00 1.213493398183e+00 1.212365834492e+00 1.211215877862e+00 1.210043146314e+00 1.208851649127e+00 1.207637658748e+00 1.206408521357e+00 1.205161448380e+00 1.203898916516e+00 1.202622818020e+00 1.201332477198e+00 1.200032639443e+00 1.198721786672e+00 1.197403924288e+00 1.196078882496e+00 1.194747013936e+00 1.193414000389e+00 1.192077152119e+00 1.190741474824e+00 1.189405645023e+00 1.188074212592e+00 1.186747422449e+00 1.185427032605e+00 1.184116005808e+00 1.182814188466e+00 1.181526315509e+00 1.180251038603e+00 1.178992602993e+00 1.177752723701e+00 1.176531443937e+00 1.175333836621e+00 1.174159307580e+00 1.173011883009e+00 1.171892233806e+00 1.170803028520e+00 1.169747513914e+00 1.168724775183e+00 1.167740336079e+00 1.166794043341e+00 1.165889600631e+00 1.165027971045e+00 1.164211716733e+00 1.163445146117e+00 1.162726494984e+00 1.162061228729e+00 1.161449335079e+00 1.160895098356e+00 1.160399811006e+00 1.159963871791e+00 1.159593028716e+00 1.159286340223e+00 1.159048736962e+00 1.158879562591e+00 1.158782813842e+00 1.158759244960e+00 1.158812131355e+00 1.158943828978e+00 1.159153493056e+00 1.159447341221e+00 1.159823506844e+00 1.160286461285e+00 1.160835403865e+00 1.161475121105e+00 1.162206480564e+00 1.163028549362e+00 1.163947994153e+00 1.164960110950e+00 1.166072762653e+00 1.167282056381e+00 1.168592082170e+00 1.170005377054e+00 1.171518017757e+00 1.173139269863e+00 1.174859809687e+00 1.176691166499e+00 1.178626373443e+00 1.180669357917e+00 1.182824185238e+00 1.185082163029e+00 1.187455385922e+00 1.189933054558e+00 1.192526056070e+00 1.195227270163e+00 1.198037560173e+00 1.200962527477e+00 1.203991664925e+00 1.207140121471e+00 1.210390080309e+00 1.213755972946e+00 1.217229689124e+00 1.220809144745e+00 1.224504602034e+00 1.228297290226e+00 1.232207295335e+00 1.236214436047e+00 1.240331377552e+00 1.244551792309e+00 1.248868935272e+00 1.253297899687e+00 1.257814000857e+00 1.262439776040e+00 1.267154372529e+00 1.271965854226e+00 1.276874713193e+00 1.281865031318e+00 1.286957692136e+00 1.292125303769e+00 1.297388291984e+00 1.302729449333e+00 1.308150142458e+00 1.313657584277e+00 1.319228506291e+00 1.324886969806e+00 1.330605125468e+00 1.336399137626e+00 1.342259687881e+00 1.348176497140e+00 1.354165842505e+00 1.360200229380e+00 1.366300806230e+00 1.372446619946e+00 1.378642667663e+00 1.384891976987e+00 1.391172614767e+00 1.397507518029e+00 1.403868292501e+00 1.410269184148e+00 1.416701755851e+00 1.423154735253e+00 1.429645476556e+00 1.436142677111e+00 1.442670430872e+00 1.449206953192e+00 1.455753488815e+00 1.462317785108e+00 1.468872867164e+00 1.475445133717e+00 1.482003643921e+00 1.488563022694e+00 1.495116273739e+00 1.501648192877e+00 1.508179895934e+00 1.514677153568e+00 1.521166229016e+00 1.527623532587e+00 1.534051137364e+00 1.540456524383e+00 1.546812620330e+00 1.553146094463e+00 1.559425243162e+00 1.565666171934e+00 1.571860984186e+00 1.577996008405e+00 1.584089661892e+00 1.590111841715e+00 1.596084599778e+00 1.601989016074e+00 1.607823242694e+00 1.613596644285e+00 1.619285212643e+00 1.624910092565e+00 1.630448524145e+00 1.635906910228e+00 1.641284834383e+00 1.646567732584e+00 1.651770821442e+00 1.656871344864e+00 1.661882805094e+00 1.666795903176e+00 1.671602617354e+00 1.676316404438e+00 1.680914703664e+00 1.685412963184e+00 1.689797998876e+00 1.694068943307e+00 1.698232286289e+00 1.702270707483e+00 1.706199027952e+00 1.710001335591e+00 1.713681601035e+00 1.717242837329e+00 1.720670489739e+00 1.723978921763e+00 1.727152046843e+00 1.730197316021e+00 1.733113299347e+00 1.735889828664e+00 1.738540749623e+00 1.741049680603e+00 1.743424689102e+00 1.745665645514e+00 1.747760850120e+00 1.749727588491e+00 1.751546393109e+00 1.753230235448e+00 1.754773567945e+00 1.756171718880e+00 1.757438435185e+00 1.758554338773e+00 1.759537781674e+00 1.760377641970e+00 1.761074401185e+00 1.761640122221e+00 1.762055983322e+00 1.762343195460e+00 1.762486897665e+00 1.762493252943e+00 1.762370682095e+00 1.762102772071e+00 1.761712707874e+00 1.761182216096e+00 1.760525607243e+00 1.759742053779e+00 1.758823872740e+00 1.757792117733e+00 1.756625291740e+00 1.755347042985e+00 1.753947643238e+00 1.752428385680e+00 1.750804962393e+00 1.749059283645e+00 1.747217159737e+00 1.745263329472e+00 1.743208138899e+00 1.741059830293e+00 1.738807440720e+00 1.736473522423e+00 1.734042840416e+00 1.731532890622e+00 1.728942515346e+00 1.726271552288e+00 1.723535216940e+00 1.720721912446e+00 1.717851555270e+00 1.714918322138e+00 1.711929168939e+00 1.708893456150e+00 1.705804516768e+00 1.702680744122e+00 1.699515735488e+00 1.696320201565e+00 1.693097726541e+00 1.689851061100e+00 1.686590872749e+00 1.683314070465e+00 1.680033678175e+00 1.676747999823e+00 1.673467281443e+00 1.670193726728e+00 1.666931701637e+00 1.663690207929e+00 1.660468187362e+00 1.657277305412e+00 1.654115324892e+00 1.650993070523e+00 1.647913393259e+00 1.644879033352e+00 1.641899285448e+00 1.638971643191e+00 1.636109225194e+00 1.633308402892e+00 1.630577916129e+00 1.627922314033e+00 1.625340125116e+00 1.622845043838e+00 1.620427563467e+00 1.618103337853e+00 1.615867758619e+00 1.613726097174e+00 1.611684774281e+00 1.609738981707e+00 1.607900857274e+00 1.606163210478e+00 1.604534419119e+00 1.603014351557e+00 1.601601986521e+00 1.600304718949e+00 1.599115506927e+00 1.598043562166e+00 1.597082491257e+00 1.596235962384e+00 1.595504737576e+00 1.594885604321e+00 1.594382601968e+00 1.593989109769e+00 1.593710341927e+00 1.593539597546e+00 1.593479475583e+00 1.593527030651e+00 1.593676771907e+00 1.593934394786e+00 1.594287145990e+00 1.594742519334e+00 1.595289192897e+00 1.595929071454e+00 1.596659610148e+00 1.597469409800e+00 1.598367293837e+00 1.599335083055e+00 1.600381223077e+00 1.601494465872e+00 1.602669296697e+00 1.603910346253e+00 1.605197683525e+00 1.606542897340e+00 1.607927908140e+00 1.609353553714e+00 1.610816805915e+00 1.612301934434e+00 1.613819556437e+00 1.615347450806e+00 1.616892330536e+00 1.618443802600e+00 1.619993554620e+00 1.621543548131e+00 1.623075549548e+00 1.624598462769e+00 1.626094131422e+00 1.627563576587e+00 1.628999274311e+00 1.630391712906e+00 1.631743165399e+00 1.633036883762e+00 1.634278012769e+00 1.635451884121e+00 1.636557884492e+00 1.637589301034e+00 1.638535939552e+00 1.639402741502e+00 1.640170594036e+00 1.640846634252e+00 1.641415576242e+00 1.641876937974e+00 1.642229896020e+00 1.642456553623e+00 1.642567749204e+00 1.642544051990e+00 1.642392864617e+00 1.642104744363e+00 1.641670316985e+00 1.641099320955e+00 1.640371065673e+00 1.639497333927e+00 1.638465040797e+00 1.637274096758e+00 1.635927168349e+00 1.634409359443e+00 1.632735244456e+00 1.630887654387e+00 1.628876741523e+00 1.626697515793e+00 1.624346697610e+00 1.621834132527e+00 1.619146865569e+00 1.616300427234e+00 1.613285255927e+00 1.610110860621e+00 1.606779973317e+00 1.603289442775e+00 1.599655378516e+00 1.595870375900e+00 1.591951266524e+00 1.587898171264e+00 1.583719488356e+00 1.579428330968e+00 1.575024819781e+00 1.570530650963e+00 1.565944539409e+00 1.561287251078e+00 1.556568225445e+00 1.551797838843e+00 1.546999381278e+00 1.542176111047e+00 1.537356131535e+00 1.532546317115e+00 1.527770590776e+00 1.523048153879e+00 1.518390380243e+00 1.513830527769e+00 1.509373950579e+00 1.505055475166e+00 1.500887528327e+00 1.496894810459e+00 1.493104746148e+00 1.489527322001e+00 1.486200951229e+00 1.483132988041e+00 1.480353992972e+00 1.477886957242e+00 1.475742953975e+00 1.473956980591e+00 1.472532456602e+00 1.471502108518e+00 1.470873657029e+00 1.470666839183e+00 1.470898225542e+00 1.471571211698e+00 1.472710635558e+00 1.474311424730e+00 1.476390615598e+00 1.478948451317e+00 1.481984797162e+00 1.485508130498e+00 1.489504180035e+00 1.493980747435e+00 1.498920891376e+00 1.504320380246e+00 1.510168269475e+00 1.516444851076e+00 1.523143833108e+00 1.530235582256e+00 1.537710224294e+00 1.545539782050e+00 1.553701400665e+00 1.562175815234e+00 1.570926069984e+00 1.579937718512e+00 1.589171200697e+00 1.598605606267e+00 1.608207176121e+00 1.617944815743e+00 1.627795866996e+00 1.637718671624e+00 1.647696362837e+00 1.657687807589e+00 1.667671693688e+00 1.677616905401e+00 1.687493484495e+00 1.697283286663e+00 1.706949172637e+00 1.716478784618e+00 1.725840475350e+00 1.735016903022e+00 1.743990578240e+00 1.752734886882e+00 1.761245726507e+00 1.769495513157e+00 1.777481332062e+00 1.785186680089e+00 1.792599822249e+00 1.799723046171e+00 1.806535921105e+00 1.813048843855e+00 1.819246824601e+00 1.825136134997e+00 1.830716364002e+00 1.835983716233e+00 1.840952555139e+00 1.845614372612e+00 1.849986798980e+00 1.854068065814e+00 1.857867020757e+00 1.861399240485e+00 1.864659904259e+00 1.867675343606e+00 1.870438081628e+00 1.872971332178e+00 1.875279298991e+00 1.877368753703e+00 1.879261000972e+00 1.880947369814e+00 1.882456954905e+00 1.883781802294e+00 1.884937759392e+00 1.885935153533e+00 1.886768231407e+00 1.887462678409e+00 1.888003581705e+00 1.888410941644e+00 1.888683414950e+00 1.888820802127e+00 1.888841100481e+00 1.888725808970e+00 1.888500404785e+00 1.888152393537e+00 1.887691003102e+00 1.887125106166e+00 1.886442250805e+00 1.885669630013e+00 1.884789134387e+00 1.883823778808e+00 1.882771440912e+00 1.881636301002e+00 1.880441271310e+00 1.879172033185e+00 1.877863258931e+00 1.876505627156e+00 1.875119057979e+00 1.873720052106e+00 1.872303806988e+00 1.870905525410e+00 1.869512584888e+00 1.868155025867e+00 1.866833687191e+00 1.865552814435e+00 1.864336229893e+00 1.863163671927e+00 1.862061709496e+00 1.861010450721e+00 1.860012202409e+00 1.859064875936e+00 1.858136031966e+00 1.857234527076e+00 1.856311869038e+00 1.855360188732e+00 1.854339363646e+00 1.853204714034e+00 1.851934905211e+00 1.850457712236e+00 1.848745863902e+00 1.846727742733e+00 1.844353669805e+00 1.841569423597e+00 1.838295826270e+00 1.834494175784e+00 1.830079648190e+00 1.825008003448e+00 1.819214244990e+00 1.812637638252e+00 1.805244005829e+00 1.796964192755e+00 1.787785487241e+00 1.777657593469e+00 1.766567535461e+00 1.754510144934e+00 1.741466847202e+00 1.727475104737e+00 1.712533894368e+00 1.696700915479e+00 1.680023128943e+00 1.662557670778e+00 1.644408507876e+00 1.625643813821e+00 1.606402967130e+00 1.586790234008e+00 1.566947757220e+00 1.547036937925e+00 1.527193275330e+00 1.507612866123e+00 1.488438114393e+00 1.469866337789e+00 1.452064490443e+00 1.435190954011e+00 1.419430054889e+00 1.404900928519e+00 1.391764070751e+00 1.380111439092e+00 1.370038159383e+00 1.361614078125e+00 1.354853743979e+00 1.349791290811e+00 1.346373177700e+00 1.344573208208e+00 1.344301741457e+00 1.345457121044e+00 1.347939257562e+00 1.351585864998e+00 1.356287247961e+00 1.361863423825e+00 1.368179773249e+00 1.375085684398e+00 1.382416213421e+00 1.390065839965e+00 1.397867529353e+00 1.405735556045e+00 1.413546278477e+00 1.421203053817e+00 1.428648978290e+00 1.435772233222e+00 1.442559064554e+00 1.448924901983e+00 1.454843116422e+00 1.460288446473e+00 1.465200828856e+00 1.469602399327e+00 1.473426147509e+00 1.476689945204e+00 1.479369187324e+00 1.481436112295e+00 1.482923989603e+00 1.483778835684e+00 1.484046405381e+00 1.483710355983e+00 1.482784150610e+00 1.481318839537e+00 1.479302377763e+00 1.476826546702e+00 1.473908394684e+00 1.470627965610e+00 1.467071805118e+00 1.463287211213e+00 1.459410611206e+00 1.455492357250e+00 1.451649586871e+00 1.447966528163e+00 1.444504592495e+00 1.441357870760e+00 1.438537222104e+00 1.436092051694e+00 1.434003154644e+00 1.432235929147e+00 1.430738290176e+00 1.429396706444e+00 1.428110928651e+00 1.426715553247e+00 1.425060537292e+00 1.422958635073e+00 1.420228376147e+00 1.416695772131e+00 1.412175995522e+00 1.406536328451e+00 1.399627621054e+00 1.391375303180e+00 1.381713108671e+00 1.370620791835e+00 1.358148779245e+00 1.344341721981e+00 1.329348441522e+00 1.313312341300e+00 1.296428175384e+00 1.278939956134e+00 1.261067219105e+00 1.243091976442e+00 1.225250766910e+00 1.207791322924e+00 1.190936211382e+00 1.174854973388e+00 1.159702630161e+00 1.145555924149e+00 1.132470682860e+00 1.120431422246e+00 1.109397466494e+00 1.099290853631e+00 1.090003056163e+00 1.081443906478e+00 1.073492703011e+00 1.066079126201e+00 1.059138369533e+00 1.052645517848e+00 1.046621955530e+00 1.041105991343e+00 1.036197587186e+00 1.031991839852e+00 1.028626345884e+00 1.026224303623e+00 1.024896753623e+00 1.024745734853e+00 1.025805449184e+00 1.028090947822e+00 1.031528542905e+00 1.036005023447e+00 1.041334952133e+00 1.047269571531e+00 1.053530202924e+00 1.059771979674e+00 1.065654091115e+00 1.070804087589e+00 1.074866355742e+00 1.077510951111e+00 1.078432387859e+00 1.077401847964e+00 1.074232330370e+00 1.068839895743e+00 1.061213296214e+00 1.051437923541e+00 1.039701332269e+00 1.028106208888e+00 1.013671170925e+00 9.980661847186e-01 9.832330783991e-01 9.705058969840e-01 9.599705886084e-01 9.504882981097e-01 9.403905891502e-01 9.284009723933e-01 9.143315633366e-01 8.992456933043e-01 8.849496119370e-01 8.730458423458e-01 8.640560998786e-01 8.571172342360e-01 8.503827851848e-01 8.419954580968e-01 8.310559308991e-01 8.180925161031e-01 8.048418525144e-01 7.934633175979e-01 7.854786935636e-01 7.810465387325e-01 7.790454696423e-01 7.778748775464e-01 7.765059225213e-01 7.752192045425e-01 7.755986365188e-01 7.797400143392e-01 7.891038836168e-01 8.036345159902e-01 8.216728896161e-01 8.407624128269e-01 8.588163011773e-01 8.749855691125e-01 8.898655786303e-01 9.049575251904e-01 9.211166065502e-01 9.349780851278e-01 9.196392954365e-01 8.649442032645e-01 8.141273171134e-01 8.127797414533e-01 8.661062951092e-01 9.331650015676e-01 9.670643761047e-01 9.441370093343e-01 8.720555811092e-01 7.893044737547e-01 7.504457336422e-01 7.810543699531e-01 8.469369055111e-01 8.920076102507e-01 8.804997675186e-01 8.086159453131e-01 7.050765358656e-01 6.259422301205e-01 6.205262339993e-01 6.737340591817e-01 7.251717549487e-01 7.313526835141e-01 6.866917816306e-01 6.247498382610e-01 6.068111464520e-01 6.673914216875e-01 7.692656869943e-01 8.517487769874e-01 8.783369404504e-01 8.471894874618e-01 7.918427752176e-01 7.704637000465e-01 8.210350115096e-01 9.177503512507e-01 1.001365838109e+00 1.027890726581e+00 9.869593588893e-01 9.067512288406e-01 8.506437440403e-01 8.791508289253e-01 9.831677349130e-01 1.094073896404e+00 1.147859626404e+00 1.113038654450e+00 9.949266602380e-01 8.387412023183e-01 7.301495328667e-01 7.456187769335e-01 8.524459551309e-01 9.550375662265e-01 9.913150684217e-01 9.477226601728e-01 8.541088295590e-01 7.769291428392e-01 7.812352103874e-01 8.587018525244e-01 9.377888050133e-01 9.570605254233e-01 8.961156261392e-01 7.837425409312e-01 7.061076168223e-01 7.614559918415e-01 9.298266854169e-01 1.105598397612e+00 1.206611945881e+00 1.192079396265e+00 1.058545610182e+00 8.434145190035e-01 6.462515950512e-01 6.329164929293e-01 8.147849294412e-01 1.025594862697e+00 1.157902957418e+00 1.169544861560e+00 1.059217624805e+00 8.621636925904e-01 6.610807818077e-01 5.945223211994e-01 7.121340157856e-01 8.823777377234e-01 9.966627162930e-01 1.013774253543e+00 9.371630932810e-01 8.099996383444e-01 7.170444802498e-01 7.437374101230e-01 8.733884677501e-01 1.015470858435e+00 1.101826351687e+00 1.104998589667e+00 1.033366566406e+00 9.296842904966e-01 8.645543458597e-01 8.946286755546e-01 1.002234714529e+00 1.119294617354e+00 1.189333767821e+00 1.187969007249e+00 1.122607939449e+00 1.028906627558e+00 9.599767188677e-01 9.549513432972e-01 1.003069367514e+00 1.055975232085e+00 1.070447828483e+00 1.031503287708e+00 9.569250782747e-01 8.924589758931e-01 8.868889011742e-01 9.464316623102e-01 1.026588088294e+00 1.074461285890e+00 1.059916649534e+00 9.843974043518e-01 8.833723875639e-01 8.209049107948e-01 8.496505394836e-01 9.523476341096e-01 1.063458207623e+00 1.128175596214e+00 1.121895559068e+00 1.049852898488e+00 9.443510400799e-01 8.575600661395e-01 8.357345453122e-01 8.786111016510e-01 9.420088969595e-01 9.820416574486e-01 9.803109964881e-01 9.780695824061e-01
 1.262930941596e+00 1.263119865254e+00 1.263645186203e+00 1.264604920690e+00 1.265732329026e+00 1.266655832860e+00 1.267180868432e+00 1.267390611064e+00 1.267591798941e+00 1.268115683600e+00 1.269055813282e+00 1.270158938698e+00 1.271016978445e+00 1.271420499623e+00 1.271524372361e+00 1.271696065691e+00 1.272230112019e+00 1.273150815826e+00 1.274190816810e+00 1.274969796548e+00 1.275287111410e+00 1.275311668195e+00 1.275448281966e+00 1.275993622777e+00 1.276896542064e+00 1.277828029747e+00 1.278450536386e+00 1.278656342427e+00 1.278642228127e+00 1.278773660317e+00 1.279305793750e+00 1.280166960188e+00 1.281009052508e+00 1.281496721541e+00 1.281573123073e+00 1.281487411736e+00 1.281603805625e+00 1.282133126635e+00 1.282967855202e+00 1.283743856837e+00 1.284127681477e+00 1.284090456330e+00 1.283935729461e+00 1.284044750002e+00 1.284577697324e+00 1.285369714981e+00 1.286061618724e+00 1.286366764151e+00 1.286281763982e+00 1.286096874912e+00 1.286173642453e+00 1.286664591730e+00 1.287404430197e+00 1.288040837935e+00 1.288294197474e+00 1.288160815609e+00 1.287924981050e+00 1.287961912805e+00 1.288440771425e+00 1.289169670622e+00 1.289748564242e+00 1.289891435560e+00 1.289656657893e+00 1.289394963141e+00 1.289469636570e+00 1.289968570068e+00 1.290627170469e+00 1.291049942707e+00 1.291043088106e+00 1.290757331370e+00 1.290539962720e+00 1.290645603732e+00 1.291064523982e+00 1.291553953044e+00 1.291828769835e+00 1.291770532927e+00 1.291500092035e+00 1.291268039620e+00 1.291279012351e+00 1.291563144916e+00 1.291963264466e+00 1.292224685559e+00 1.292158624981e+00 1.291801123160e+00 1.291416753422e+00 1.291310281237e+00 1.291584468562e+00 1.292034590898e+00 1.292275759795e+00 1.292047843491e+00 1.291457497934e+00 1.290924099126e+00 1.290839853282e+00 1.291219908014e+00 1.291670267274e+00 1.291709289237e+00 1.291172567648e+00 1.290370091453e+00 1.289838535408e+00 1.289885030012e+00 1.290309878341e+00 1.290577065995e+00 1.290271301975e+00 1.289448960377e+00 1.288585493721e+00 1.288175502751e+00 1.288311999567e+00 1.288612178689e+00 1.288548988619e+00 1.287905809490e+00 1.286940590025e+00 1.286156157190e+00 1.285869482494e+00 1.285960755151e+00 1.285991205783e+00 1.285586186490e+00 1.284742712646e+00 1.283806613155e+00 1.283161236240e+00 1.282913159741e+00 1.282831477775e+00 1.282569926989e+00 1.281954025816e+00 1.281101044004e+00 1.280297691858e+00 1.279745808721e+00 1.279421782929e+00 1.279129895041e+00 1.278677495514e+00 1.278015516794e+00 1.277249481626e+00 1.276534002674e+00 1.275955730513e+00 1.275488730554e+00 1.275034799330e+00 1.274494949750e+00 1.273829014010e+00 1.273069586687e+00 1.272304052392e+00 1.271611467715e+00 1.271008225188e+00 1.270432702602e+00 1.269787981028e+00 1.269019276113e+00 1.268156858510e+00 1.267293510189e+00 1.266505455655e+00 1.265786867995e+00 1.265062876451e+00 1.264261634092e+00 1.263373784187e+00 1.262449724084e+00 1.261548780455e+00 1.260689030190e+00 1.259843990703e+00 1.258981123028e+00 1.258087965534e+00 1.257168125774e+00 1.256224686857e+00 1.255263248758e+00 1.254295926866e+00 1.253338693634e+00 1.252395097946e+00 1.251441680486e+00 1.250444494889e+00 1.249390768130e+00 1.248308943942e+00 1.247240053832e+00 1.246191964894e+00 1.245137196800e+00 1.244041940189e+00 1.242901422340e+00 1.241740981004e+00 1.240590564882e+00 1.239445296824e+00 1.238282158839e+00 1.237091195220e+00 1.235887922045e+00 1.234690014514e+00 1.233493361876e+00 1.232279601787e+00 1.231035340558e+00 1.229769510754e+00 1.228507058935e+00 1.227252785033e+00 1.225987584616e+00 1.224693370963e+00 1.223369389762e+00 1.222029001737e+00 1.220685432970e+00 1.219336165601e+00 1.217969337032e+00 1.216577379898e+00 1.215168282172e+00 1.213750749068e+00 1.212322846573e+00 1.210881787565e+00 1.209423653432e+00 1.207949638874e+00 1.206462945956e+00 1.204968012315e+00 1.203460339084e+00 1.201937920237e+00 1.200401726194e+00 1.198852651754e+00 1.197289934209e+00 1.195714660054e+00 1.194126923665e+00 1.192524586081e+00 1.190907994363e+00 1.189280507326e+00 1.187639974051e+00 1.185985185341e+00 1.184317798960e+00 1.182635379140e+00 1.180938768339e+00 1.179230287711e+00 1.177511833046e+00 1.175775742447e+00 1.174024732259e+00 1.172262345961e+00 1.170487211604e+00 1.168701548583e+00 1.166901798781e+00 1.165086130088e+00 1.163258307782e+00 1.161422165539e+00 1.159573968388e+00 1.157711012123e+00 1.155834337220e+00 1.153945426544e+00 1.152044135533e+00 1.150132660799e+00 1.148208863147e+00 1.146267154146e+00 1.144313089688e+00 1.142350528607e+00 1.140374114231e+00 1.138384691319e+00 1.136384048139e+00 1.134369326008e+00 1.132343702996e+00 1.130309053086e+00 1.128260152500e+00 1.126198347907e+00 1.124127885934e+00 1.122046079804e+00 1.119949888175e+00 1.117843983039e+00 1.115726739576e+00 1.113595470394e+00 1.111455784255e+00 1.109304202298e+00 1.107138593881e+00 1.104963106051e+00 1.102778804405e+00 1.100581503103e+00 1.098374861841e+00 1.096157893425e+00 1.093926672813e+00 1.091687240143e+00 1.089440593204e+00 1.087181204341e+00 1.084911475179e+00 1.082633224401e+00 1.080342432229e+00 1.078042801472e+00 1.075736054680e+00 1.073417130785e+00 1.071088884603e+00 1.068752951156e+00 1.066406528439e+00 1.064050788391e+00 1.061688391441e+00 1.059315214861e+00 1.056932787352e+00 1.054544614386e+00 1.052146974320e+00 1.049740624892e+00 1.047328129892e+00 1.044906058346e+00 1.042474599081e+00 1.040038691745e+00 1.037595138981e+00 1.035142974488e+00 1.032686002327e+00 1.030220437743e+00 1.027746498174e+00 1.025269317116e+00 1.022786859097e+00 1.020295951348e+00 1.017799843798e+00 1.015298798714e+00 1.012790273493e+00 1.010278058211e+00 1.007761855750e+00 1.005239050244e+00 1.002712536845e+00 1.000181614404e+00 9.976449788754e-01 9.951065872456e-01 9.925644665754e-01 9.900169748896e-01 9.874681243898e-01 9.849160613273e-01 9.823603087670e-01 9.798028490278e-01 9.772436051603e-01 9.746807636884e-01 9.721176002938e-01 9.695534623270e-01 9.669874421249e-01 9.644208387538e-01 9.618544048213e-01 9.592871904368e-01 9.567206419592e-01 9.541547380775e-01 9.515879566461e-01 9.490227006005e-01 9.464594485246e-01 9.438968744152e-01 9.413382240699e-01 9.387821960863e-01 9.362275937704e-01 9.336760930059e-01 9.311272240180e-01 9.285815666173e-01 9.260408127244e-01 9.235055496614e-01 9.209746026537e-01 9.184490785759e-01 9.159293407089e-01 9.134137428642e-01 9.109046104499e-01 9.084017675559e-01 9.059062382560e-01 9.034201334313e-01 9.009413583163e-01 8.984700313191e-01 8.960076389608e-01 8.935533100460e-01 8.911078020228e-01 8.886731815316e-01 8.862496676509e-01 8.838372076471e-01 8.814372273707e-01 8.790476224074e-01 8.766693627919e-01 8.743035012930e-01 8.719498660654e-01 8.696112988213e-01 8.672895531919e-01 8.649807799753e-01 8.626872713941e-01 8.604083542865e-01 8.581441122075e-01 8.558973007184e-01 8.536693164568e-01 8.514592548840e-01 8.492680564488e-01 8.470947883651e-01 8.449385999978e-01 8.428035294148e-01 8.406883248683e-01 8.385942539128e-01 8.365228130198e-01 8.344737713649e-01 8.324461777011e-01 8.304411006372e-01 8.284589511695e-01 8.265011656681e-01 8.245696544115e-01 8.226631778778e-01 8.207825385755e-01 8.189278265730e-01 8.170987807798e-01 8.152971575124e-01 8.135244405601e-01 8.117807887489e-01 8.100675806733e-01 8.083829435150e-01 8.067274644613e-01 8.051025616725e-01 8.035098665133e-01 8.019494116553e-01 8.004226587741e-01 7.989282267501e-01 7.974666479063e-01 7.960394259567e-01 7.946464346934e-01 7.932900667205e-01 7.919693652066e-01 7.906844221735e-01 7.894361315928e-01 7.882255257900e-01 7.870525496257e-01 7.859191080398e-01 7.848242367383e-01 7.837686091116e-01 7.827520594427e-01 7.817757202886e-01 7.808401133759e-01 7.799480231358e-01 7.790971395705e-01 7.782876711733e-01 7.775210194670e-01 7.767962436106e-01 7.761162810655e-01 7.754803289778e-01 7.748892598604e-01 7.743428466789e-01 7.738413814026e-01 7.733838024938e-01 7.729723765848e-01 7.726081373182e-01 7.722912233860e-01 7.720214300088e-01 7.717976099275e-01 7.716205874096e-01 7.714922822385e-01 7.714107527525e-01 7.713785278341e-01 7.713958754824e-01 7.714609297981e-01 7.715753340539e-01 7.717370805340e-01 7.719489487087e-01 7.722104866933e-01 7.725213783532e-01 7.728823606715e-01 7.732935912494e-01 7.737535566111e-01 7.742636966889e-01 7.748229036080e-01 7.754332422417e-01 7.760938904836e-01 7.768042507017e-01 7.775642445741e-01 7.783747036010e-01 7.792341726585e-01 7.801436184758e-01 7.811030908931e-01 7.821121406433e-01 7.831708729497e-01 7.842794095704e-01 7.854366386621e-01 7.866428311082e-01 7.878970926638e-01 7.892006790719e-01 7.905529265491e-01 7.919534838893e-01 7.934009025603e-01 7.948965639815e-01 7.964381744582e-01 7.980286922610e-01 7.996654624364e-01 8.013483864792e-01 8.030764849787e-01 8.048502821325e-01 8.066689232466e-01 8.085337219302e-01 8.104421465116e-01 8.123950178019e-01 8.143916817784e-01 8.164296209013e-01 8.185119700767e-01 8.206363577209e-01 8.228025052171e-01 8.250102133380e-01 8.272571425158e-01 8.295446388165e-01 8.318725152626e-01 8.342395447387e-01 8.366461438978e-01 8.390890381675e-01 8.415691513389e-01 8.440865220631e-01 8.466407176801e-01 8.492297496697e-01 8.518548210660e-01 8.545128644381e-01 8.572045746184e-01 8.599296977423e-01 8.626875561859e-01 8.654774294460e-01 8.682978470892e-01 8.711474209705e-01 8.740280071107e-01 8.769374211726e-01 8.798762949837e-01 8.828422656117e-01 8.858341417685e-01 8.888528826270e-01 8.918984152769e-01 8.949684034525e-01 8.980630321641e-01 9.011803979721e-01 9.043215947019e-01 9.074841349632e-01 9.106691988551e-01 9.138755875215e-01 9.171010784964e-01 9.203455593386e-01 9.236092738816e-01 9.268896162736e-01 9.301882411026e-01 9.335045480365e-01 9.368338188779e-01 9.401790957689e-01 9.435383479785e-01 9.469110852956e-01 9.502978445131e-01 9.536941139517e-01 9.571024494263e-01 9.605217343113e-01 9.639496178265e-01 9.673893044416e-01 9.708349671662e-01 9.742885127900e-01 9.777489028041e-01 9.812150991565e-01 9.846881109026e-01 9.881659328246e-01 9.916458896411e-01 9.951299888687e-01 9.986155432428e-01 1.002104994280e+00 1.005594545013e+00 1.009083110923e+00 1.012573214528e+00 1.016060986402e+00 1.019547019381e+00 1.023030728360e+00 1.026510301948e+00 1.029987201144e+00 1.033457657368e+00 1.036923490880e+00 1.040384323938e+00 1.043836689431e+00 1.047282584775e+00 1.050719782335e+00 1.054147488845e+00 1.057567383747e+00 1.060974973392e+00 1.064372450451e+00 1.067758848190e+00 1.071131862337e+00 1.074492861296e+00 1.077839073243e+00 1.081171882026e+00 1.084490013650e+00 1.087790731959e+00 1.091076548964e+00 1.094345395570e+00 1.097595792802e+00 1.100828894560e+00 1.104042388211e+00 1.107236473121e+00 1.110409840621e+00 1.113563112856e+00 1.116695135214e+00 1.119804288624e+00 1.122891026694e+00 1.125954819777e+00 1.128994556936e+00 1.132009948013e+00 1.134999257447e+00 1.137964095892e+00 1.140902279030e+00 1.143813261029e+00 1.146696985789e+00 1.149552654370e+00 1.152379796208e+00 1.155178198805e+00 1.157946140761e+00 1.160684346740e+00 1.163391353577e+00 1.166067062810e+00 1.168711852292e+00 1.171323148502e+00 1.173902171335e+00 1.176447013978e+00 1.178958207242e+00 1.181436312535e+00 1.183877492933e+00 1.186284062721e+00 1.188655672661e+00 1.190989773868e+00 1.193287697942e+00 1.195548149269e+00 1.197770696240e+00 1.199955450028e+00 1.202101585225e+00 1.204208984725e+00 1.206276061662e+00 1.208304236210e+00 1.210292152100e+00 1.212239033478e+00 1.214145256301e+00 1.216009640657e+00 1.217832970125e+00 1.219614278259e+00 1.221352872554e+00 1.223048916994e+00 1.224701908640e+00 1.226311553030e+00 1.227877814084e+00 1.229400261209e+00 1.230878482149e+00 1.232311916366e+00 1.233701359686e+00 1.235045940418e+00 1.236345098753e+00 1.237598459052e+00 1.238806636449e+00 1.239969476563e+00 1.241086577819e+00 1.242157039313e+00 1.243182144565e+00 1.244160337661e+00 1.245092340629e+00 1.245978198576e+00 1.246817059387e+00 1.247610227772e+00 1.248355362659e+00 1.249055041035e+00 1.249707740835e+00 1.250313618445e+00 1.250873297280e+00 1.251385495476e+00 1.251852316026e+00 1.252271784862e+00 1.252645246964e+00 1.252973511029e+00 1.253253606184e+00 1.253490157338e+00 1.253679168451e+00 1.253823001397e+00 1.253922786068e+00 1.253975865983e+00 1.253985473429e+00 1.253949443118e+00 1.253871076749e+00 1.253747671957e+00 1.253580236689e+00 1.253370664436e+00 1.253117779211e+00 1.252822957935e+00 1.252486461503e+00 1.252109021978e+00 1.251690524630e+00 1.251231061886e+00 1.250733771660e+00 1.250196148267e+00 1.249620551976e+00 1.249007767489e+00 1.248356069372e+00 1.247669799595e+00 1.246946865234e+00 1.246189435100e+00 1.245398570072e+00 1.244573267503e+00 1.243717052253e+00 1.242828065887e+00 1.241909903099e+00 1.240961511161e+00 1.239983244895e+00 1.238980024072e+00 1.237947807126e+00 1.236892417778e+00 1.235810541331e+00 1.234706800341e+00 1.233581172532e+00 1.232433416957e+00 1.231269118713e+00 1.230083766958e+00 1.228882755738e+00 1.227666048576e+00 1.226434590896e+00 1.225192415835e+00 1.223936485460e+00 1.222672868303e+00 1.221400448372e+00 1.220121017353e+00 1.218837154260e+00 1.217548774655e+00 1.216260255344e+00 1.214969599932e+00 1.213682380769e+00 1.212397651347e+00 1.211118446314e+00 1.209847418218e+00 1.208583413378e+00 1.207332331117e+00 1.206091901685e+00 1.204866999572e+00 1.203659068089e+00 1.202468806504e+00 1.201300783353e+00 1.200153334856e+00 1.199032999288e+00 1.197937376443e+00 1.196872494309e+00 1.195838330857e+00 1.194836467806e+00 1.193872148712e+00 1.192942462527e+00 1.192055970347e+00 1.191209027661e+00 1.190407334754e+00 1.189652538371e+00 1.188945154654e+00 1.188290464612e+00 1.187686919353e+00 1.187140946088e+00 1.186651402216e+00 1.186221636104e+00 1.185854618576e+00 1.185551694392e+00 1.185315685547e+00 1.185147524762e+00 1.185050679232e+00 1.185026721640e+00 1.185077899979e+00 1.185205963642e+00 1.185413763519e+00 1.185702189112e+00 1.186072866966e+00 1.186531418973e+00 1.187073583888e+00 1.187706708422e+00 1.188429457474e+00 1.189244472281e+00 1.190155495241e+00 1.191158751115e+00 1.192262356806e+00 1.193460810479e+00 1.194763029852e+00 1.196164393917e+00 1.197668117690e+00 1.199277559354e+00 1.200988626729e+00 1.202810780267e+00 1.204733988549e+00 1.206769561529e+00 1.208911451504e+00 1.211161192311e+00 1.213524820159e+00 1.215993975344e+00 1.218579331419e+00 1.221268787012e+00 1.224075129273e+00 1.226990052923e+00 1.230014416974e+00 1.233156002842e+00 1.236399704097e+00 1.239764011144e+00 1.243229793347e+00 1.246811311293e+00 1.250500767906e+00 1.254294659648e+00 1.258204594205e+00 1.262209969788e+00 1.266332510858e+00 1.270551437219e+00 1.274877110611e+00 1.279306833053e+00 1.283830441384e+00 1.288464497955e+00 1.293184044904e+00 1.298010460080e+00 1.302924720964e+00 1.307931547314e+00 1.313035114188e+00 1.318217154459e+00 1.323497993125e+00 1.328852317751e+00 1.334294917267e+00 1.339817106268e+00 1.345411202492e+00 1.351090370599e+00 1.356829981122e+00 1.362650466000e+00 1.368531797766e+00 1.374478980598e+00 1.380493219433e+00 1.386555204176e+00 1.392687137705e+00 1.398859678050e+00 1.405091175786e+00 1.411368052765e+00 1.417683732687e+00 1.424051312375e+00 1.430443448826e+00 1.436882716395e+00 1.443346001976e+00 1.449839348361e+00 1.456363705763e+00 1.462897485770e+00 1.469464839503e+00 1.476034078524e+00 1.482624190045e+00 1.489221804879e+00 1.495816925221e+00 1.502427180855e+00 1.509019849342e+00 1.515621550255e+00 1.522206591026e+00 1.528781064498e+00 1.535346237465e+00 1.541879793765e+00 1.548407512884e+00 1.554895389402e+00 1.561363549967e+00 1.567798249237e+00 1.574189713463e+00 1.580555650746e+00 1.586863888366e+00 1.593138902328e+00 1.599357327642e+00 1.605523993418e+00 1.611642113164e+00 1.617690272869e+00 1.623688424035e+00 1.629610704622e+00 1.635470795948e+00 1.641260601031e+00 1.646967662178e+00 1.652609545503e+00 1.658158596242e+00 1.663633093835e+00 1.669017782321e+00 1.674310045498e+00 1.679519059735e+00 1.684621956738e+00 1.689637557790e+00 1.694546883876e+00 1.699354616442e+00 1.704061682536e+00 1.708651987406e+00 1.713142296789e+00 1.717512863869e+00 1.721772085012e+00 1.725916356343e+00 1.729935202718e+00 1.733841616345e+00 1.737617226724e+00 1.741272756845e+00 1.744801097454e+00 1.748197671173e+00 1.751470205445e+00 1.754604848353e+00 1.757611161331e+00 1.760482008694e+00 1.763214231533e+00 1.765816291996e+00 1.768272399652e+00 1.770596164599e+00 1.772777582503e+00 1.774815841939e+00 1.776720071868e+00 1.778472780373e+00 1.780091938705e+00 1.781563047886e+00 1.782892411137e+00 1.784083568444e+00 1.785121987781e+00 1.786028141551e+00 1.786784539971e+00 1.787401307491e+00 1.787879213837e+00 1.788208051865e+00 1.788406266801e+00 1.788455932477e+00 1.788372439430e+00 1.788150472787e+00 1.787786885976e+00 1.787299121382e+00 1.786665836181e+00 1.785910763285e+00 1.785020714426e+00 1.784000688318e+00 1.782862689745e+00 1.781589202893e+00 1.780205184918e+00 1.778693832261e+00 1.777069348931e+00 1.775333269985e+00 1.773477973711e+00 1.771525598000e+00 1.769458076309e+00 1.767295516002e+00 1.765031971774e+00 1.762670268625e+00 1.760224945765e+00 1.757682425750e+00 1.755064246431e+00 1.752361586237e+00 1.749582483028e+00 1.746735983067e+00 1.743815301962e+00 1.740838441414e+00 1.737796740574e+00 1.734703956602e+00 1.731561512173e+00 1.728371280746e+00 1.725146049654e+00 1.721879280900e+00 1.718587543443e+00 1.715266415100e+00 1.711925551433e+00 1.708569992517e+00 1.705201783762e+00 1.701831320838e+00 1.698455064143e+00 1.695088241575e+00 1.691728302955e+00 1.688384252008e+00 1.685060085978e+00 1.681758070130e+00 1.678489488779e+00 1.675251508232e+00 1.672056705358e+00 1.668903352255e+00 1.665800457701e+00 1.662751436060e+00 1.659757217308e+00 1.656830076369e+00 1.653964164385e+00 1.651173980365e+00 1.648456316686e+00 1.645816434280e+00 1.643262305250e+00 1.640788751695e+00 1.638411397971e+00 1.636121117546e+00 1.633928812775e+00 1.631834786180e+00 1.629839907002e+00 1.627952743225e+00 1.626164930349e+00 1.624489358826e+00 1.622920399064e+00 1.621462617462e+00 1.620117359638e+00 1.618881223733e+00 1.617763314099e+00 1.616755846981e+00 1.615864559353e+00 1.615085936777e+00 1.614420698991e+00 1.613871171713e+00 1.613430871839e+00 1.613105578512e+00 1.612885239469e+00 1.612777459005e+00 1.612774522167e+00 1.612875501943e+00 1.613080887934e+00 1.613381639682e+00 1.613785316167e+00 1.614277366519e+00 1.614864476024e+00 1.615538032884e+00 1.616293205800e+00 1.617133468625e+00 1.618042644400e+00 1.619031402313e+00 1.620081788753e+00 1.621197350760e+00 1.622374353261e+00 1.623599027147e+00 1.624880488159e+00 1.626198385827e+00 1.627560065210e+00 1.628954124450e+00 1.630373057895e+00 1.631820769421e+00 1.633279419357e+00 1.634755677132e+00 1.636232899788e+00 1.637712665358e+00 1.639187326404e+00 1.640647399024e+00 1.642094801842e+00 1.643513647194e+00 1.644907758526e+00 1.646263896842e+00 1.647579566615e+00 1.648850951826e+00 1.650064501119e+00 1.651225447011e+00 1.652315543220e+00 1.653339239376e+00 1.654285139192e+00 1.655146918355e+00 1.655925293400e+00 1.656603624760e+00 1.657190595171e+00 1.657666155606e+00 1.658035765345e+00 1.658290924066e+00 1.658421489339e+00 1.658434931761e+00 1.658310145051e+00 1.658058553015e+00 1.657664460124e+00 1.657126362414e+00 1.656447172190e+00 1.655610042757e+00 1.654627818648e+00 1.653481971752e+00 1.652180595681e+00 1.650717836452e+00 1.649087494725e+00 1.647299039254e+00 1.645336637486e+00 1.643213478935e+00 1.640919979550e+00 1.638459520584e+00 1.635837267405e+00 1.633043655101e+00 1.630095566413e+00 1.626981491819e+00 1.623715932216e+00 1.620297043311e+00 1.616727695099e+00 1.613022447204e+00 1.609175408881e+00 1.605206864308e+00 1.601113405047e+00 1.596910940787e+00 1.592608706090e+00 1.588210775229e+00 1.583741137578e+00 1.579197223385e+00 1.574606214946e+00 1.569972955655e+00 1.565316113238e+00 1.560654285461e+00 1.555996526173e+00 1.551373159689e+00 1.546788555668e+00 1.542274208249e+00 1.537843419617e+00 1.533516298152e+00 1.529322822616e+00 1.525270617549e+00 1.521397056357e+00 1.517711829959e+00 1.514245185442e+00 1.511019284602e+00 1.508049010396e+00 1.505370765094e+00 1.502991165935e+00 1.500943821065e+00 1.499242782842e+00 1.497906984627e+00 1.496963229571e+00 1.496415725278e+00 1.496296668111e+00 1.496605275062e+00 1.497364876505e+00 1.498583449338e+00 1.500265171867e+00 1.502428043147e+00 1.505063285084e+00 1.508186399125e+00 1.511787101252e+00 1.515868794551e+00 1.520427765963e+00 1.525448664170e+00 1.530935588654e+00 1.536862884571e+00 1.543226547640e+00 1.550004273789e+00 1.557180068360e+00 1.564737043601e+00 1.572643207685e+00 1.580887714920e+00 1.589433531515e+00 1.598262397374e+00 1.607343375963e+00 1.616645042609e+00 1.626146791361e+00 1.635806356740e+00 1.645605215408e+00 1.655503722215e+00 1.665477057053e+00 1.675494933001e+00 1.685521188729e+00 1.695537786262e+00 1.705501848378e+00 1.715399167005e+00 1.725193820308e+00 1.734863519506e+00 1.744387082364e+00 1.753732014310e+00 1.762891057239e+00 1.771828477847e+00 1.780538902691e+00 1.788999358014e+00 1.797192713577e+00 1.805116034575e+00 1.812742135891e+00 1.820077733974e+00 1.827101513857e+00 1.833814732830e+00 1.840213264059e+00 1.846286535298e+00 1.852046814038e+00 1.857477030417e+00 1.862594761873e+00 1.867392644235e+00 1.871877055510e+00 1.876059505472e+00 1.879931406936e+00 1.883517698458e+00 1.886810573735e+00 1.889827207955e+00 1.892575162807e+00 1.895055685636e+00 1.897291569016e+00 1.899274266523e+00 1.901030126329e+00 1.902555268851e+00 1.903861321778e+00 1.904963599712e+00 1.905853015277e+00 1.906557548152e+00 1.907064328385e+00 1.907392443032e+00 1.907543203020e+00 1.907514558019e+00 1.907328312584e+00 1.906965305192e+00 1.906451221670e+00 1.905775746978e+00 1.904945738564e+00 1.903971809026e+00 1.902842081139e+00 1.901581746677e+00 1.900174802645e+00 1.898640638327e+00 1.896980298124e+00 1.895194543425e+00 1.893307994366e+00 1.891305187799e+00 1.889219907686e+00 1.887046633818e+00 1.884801109761e+00 1.882504080248e+00 1.880150809364e+00 1.877779395037e+00 1.875381638758e+00 1.872987154242e+00 1.870607271752e+00 1.868246402191e+00 1.865937830559e+00 1.863667500981e+00 1.861470692347e+00 1.859336553065e+00 1.857276135349e+00 1.855300755384e+00 1.853387308116e+00 1.851555161936e+00 1.849770755022e+00 1.848034083634e+00 1.846322229989e+00 1.844598671239e+00 1.842852896109e+00 1.841024274433e+00 1.839093799681e+00 1.837000926357e+00 1.834695988013e+00 1.832134962316e+00 1.829239604629e+00 1.825972373082e+00 1.822248202943e+00 1.818016912372e+00 1.813211808236e+00 1.807758688137e+00 1.801617752412e+00 1.794703876036e+00 1.786988621708e+00 1.778408701606e+00 1.768923288370e+00 1.758513058020e+00 1.747131772586e+00 1.734792515994e+00 1.721468650242e+00 1.707185501035e+00 1.691966782812e+00 1.675835716015e+00 1.658869390441e+00 1.641105930247e+00 1.622652184721e+00 1.603594232403e+00 1.584040340258e+00 1.564134288117e+00 1.543990726991e+00 1.523789980197e+00 1.503671592838e+00 1.483818547770e+00 1.464409643781e+00 1.445607303600e+00 1.427617571036e+00 1.410585164442e+00 1.394698549975e+00 1.380098923502e+00 1.366921559609e+00 1.355295485975e+00 1.345288030378e+00 1.336992836985e+00 1.330417656096e+00 1.325588180983e+00 1.322476072416e+00 1.321017203612e+00 1.321160277920e+00 1.322770343678e+00 1.325759492644e+00 1.329969980631e+00 1.335262865251e+00 1.341496816346e+00 1.348489033227e+00 1.356125586283e+00 1.364219599856e+00 1.372657570898e+00 1.381298339050e+00 1.390008820047e+00 1.398712090846e+00 1.407265487454e+00 1.415624857522e+00 1.423687175566e+00 1.431389857058e+00 1.438696691657e+00 1.445516284766e+00 1.451854772811e+00 1.457628828069e+00 1.462830140567e+00 1.467429047519e+00 1.471369948635e+00 1.474676045272e+00 1.477276056203e+00 1.479193895358e+00 1.480403214730e+00 1.480886154202e+00 1.480684877187e+00 1.479763955745e+00 1.478190047980e+00 1.475971624086e+00 1.473157269056e+00 1.469827774722e+00 1.466014994984e+00 1.461843233880e+00 1.457369108473e+00 1.452703623835e+00 1.447952890391e+00 1.443191595018e+00 1.438542708040e+00 1.434059125379e+00 1.429824555650e+00 1.425877888514e+00 1.422232897326e+00 1.418893666975e+00 1.415805208385e+00 1.412913947866e+00 1.410106250392e+00 1.407266167982e+00 1.404240072274e+00 1.400863029020e+00 1.396966891086e+00 1.392360803063e+00 1.386896554223e+00 1.380396066973e+00 1.372743083181e+00 1.363832160119e+00 1.353584383409e+00 1.341999445622e+00 1.329067194384e+00 1.314877125482e+00 1.299532025661e+00 1.283178588235e+00 1.266031334478e+00 1.248293257550e+00 1.230237221833e+00 1.212113736071e+00 1.194193909347e+00 1.176740328782e+00 1.159972805932e+00 1.144106021766e+00 1.129280650419e+00 1.115615579434e+00 1.103150180411e+00 1.091888402015e+00 1.081784811212e+00 1.072739148822e+00 1.064654129256e+00 1.057382759893e+00 1.050807872915e+00 1.044807624808e+00 1.039284349496e+00 1.034184845306e+00 1.029470332913e+00 1.025168318882e+00 1.021309084259e+00 1.017981729376e+00 1.015277900918e+00 1.013297804374e+00 1.012153809358e+00 1.011913526350e+00 1.012645062799e+00 1.014347137092e+00 1.016986544588e+00 1.020468122641e+00 1.024629332854e+00 1.029279353405e+00 1.034145860395e+00 1.038944864795e+00 1.043349878417e+00 1.047026183200e+00 1.049652436822e+00 1.050907738975e+00 1.050535559044e+00 1.048308202180e+00 1.044089720937e+00 1.037815255828e+00 1.029515886823e+00 1.019331997895e+00 1.008988846667e+00 9.958554836899e-01 9.815971695489e-01 9.681479306742e-01 9.568298316339e-01 9.477311250908e-01 9.397461547315e-01 9.312606737287e-01 9.210786999593e-01 9.090880105740e-01 8.963935750719e-01 8.847947408218e-01 8.758266810886e-01 8.699066456192e-01 8.660534914677e-01 8.623309292719e-01 8.568053288875e-01 8.484861918170e-01 8.377577865655e-01 8.261460918835e-01 8.155533642843e-01 8.072721313527e-01 8.013255774923e-01 7.965706091327e-01 7.914690440311e-01 7.850852622829e-01 7.778155176230e-01 7.714239791663e-01 7.683056979627e-01 7.703506158960e-01 7.779893868736e-01 7.899920331915e-01 8.042031051871e-01 8.187245817004e-01 8.328456027789e-01 8.473131182769e-01 8.639594645532e-01 8.844681555056e-01 8.955943454918e-01 8.787138684591e-01 8.306493744646e-01 7.961153169977e-01 8.131410148316e-01 8.762209425844e-01 9.429132890737e-01 9.723823480804e-01 9.479838877653e-01 8.828358277072e-01 8.168641377809e-01 7.971659903657e-01 8.364350169621e-01 8.981225320915e-01 9.334771971482e-01 9.141479981051e-01 8.413949577120e-01 7.458979287114e-01 6.787693131115e-01 6.765147743547e-01 7.197857393452e-01 7.563650675497e-01 7.500374118044e-01 6.986314563016e-01 6.353589938023e-01 6.156657941493e-01 6.671396049962e-01 7.540310053455e-01 8.213277438060e-01 8.373095716961e-01 8.037333089842e-01 7.556060390469e-01 7.467076982229e-01 8.040430584227e-01 8.965954931252e-01 9.706078678071e-01 9.907517601233e-01 9.547268216054e-01 8.961808524056e-01 8.741518811324e-01 9.284332575065e-01 1.034445864474e+00 1.129733465940e+00 1.162728610784e+00 1.112162789386e+00 9.916367544878e-01 8.525065590491e-01 7.758744181479e-01 8.116992029817e-01 9.132267826776e-01 9.981895864870e-01 1.017831822488e+00 9.666197932132e-01 8.777689280607e-01 8.119643833122e-01 8.169305783438e-01 8.752698027080e-01 9.247945823611e-01 9.170799813601e-01 8.439862413297e-01 7.476223375111e-01 7.179436605198e-01 8.156905609050e-01 9.857833525614e-01 1.133439348466e+00 1.194307844600e+00 1.141490383111e+00 9.853120474450e-01 7.822443687126e-01 6.559161367610e-01 7.288321344814e-01 9.260908633315e-01 1.105602925583e+00 1.190570584475e+00 1.155214374411e+00 1.011985528992e+00 8.129275529381e-01 6.618448484625e-01 6.755216890061e-01 8.196791231547e-01 9.651192965860e-01 1.034033727230e+00 1.002675308854e+00 8.879061789042e-01 7.481699824040e-01 6.823319978302e-01 7.547490671345e-01 9.049548774551e-01 1.038605266462e+00 1.101718382752e+00 1.080163378445e+00 9.938836447839e-01 8.951199647720e-01 8.546969126730e-01 9.094310622808e-01 1.021624528747e+00 1.125350064187e+00 1.176147351848e+00 1.161608419226e+00 1.099117497803e+00 1.029399800894e+00 9.981162850413e-01 1.022154395704e+00 1.073945963968e+00 1.108042528944e+00 1.093324448087e+00 1.027076272049e+00 9.380033801253e-01 8.792155827967e-01 8.944510081666e-01 9.719886467003e-01 1.056188629828e+00 1.095406009374e+00 1.065114162359e+00 9.725144779160e-01 8.583990267101e-01 7.914032034616e-01 8.233701475672e-01 9.290953336203e-01 1.038914826790e+00 1.100208752268e+00 1.092616172092e+00 1.025360124336e+00 9.326970653966e-01 8.632774487254e-01 8.523463399581e-01 8.911023734094e-01 9.387403036677e-01 9.599501227105e-01 9.440196837484e-01 9.366512243675e-01
 1.257857929596e+00 1.258167025749e+00 1.258811117579e+00 1.259883936730e+00 1.261122618433e+00 1.262162798501e+00 1.262807922017e+00 1.263139467970e+00 1.263461500890e+00 1.264104028813e+00 1.265161044312e+00 1.266377175169e+00 1.267349671904e+00 1.267873953285e+00 1.268104623353e+00 1.268400784352e+00 1.269055391432e+00 1.270092405170e+00 1.271249501990e+00 1.272146668988e+00 1.272586425486e+00 1.272737851338e+00 1.273002890077e+00 1.273671863200e+00 1.274691958103e+00 1.275739659507e+00 1.276483338753e+00 1.276818227794e+00 1.276936472844e+00 1.277198947295e+00 1.277854490980e+00 1.278832407854e+00 1.279793035809e+00 1.280408187348e+00 1.280619896563e+00 1.280670210678e+00 1.280916079729e+00 1.281570102110e+00 1.282526920243e+00 1.283427449494e+00 1.283940190605e+00 1.284037126629e+00 1.284017627518e+00 1.284258850001e+00 1.284919990475e+00 1.285836381122e+00 1.286653023593e+00 1.287086916717e+00 1.287137722779e+00 1.287090981239e+00 1.287302965568e+00 1.287921595521e+00 1.288784933786e+00 1.289548677593e+00 1.289936920048e+00 1.289944109810e+00 1.289847051133e+00 1.290017185376e+00 1.290623692619e+00 1.291481380459e+00 1.292192821925e+00 1.292474887742e+00 1.292381325449e+00 1.292257473323e+00 1.292465657909e+00 1.293096647306e+00 1.293887750580e+00 1.294446238999e+00 1.294577524022e+00 1.294432422820e+00 1.294355421215e+00 1.294598248917e+00 1.295150994830e+00 1.295772659510e+00 1.296182420444e+00 1.296264791702e+00 1.296139133540e+00 1.296051524376e+00 1.296200159098e+00 1.296615902005e+00 1.297148411749e+00 1.297548644923e+00 1.297628444512e+00 1.297419719361e+00 1.297179275296e+00 1.297208503157e+00 1.297614892516e+00 1.298200476655e+00 1.298585741021e+00 1.298507591769e+00 1.298065467737e+00 1.297674408175e+00 1.297726078832e+00 1.298240820512e+00 1.298830698796e+00 1.299016071833e+00 1.298629488667e+00 1.297974300101e+00 1.297585736516e+00 1.297770334512e+00 1.298332934028e+00 1.298740656229e+00 1.298580611443e+00 1.297908295259e+00 1.297193290447e+00 1.296928296749e+00 1.297205784775e+00 1.297643315839e+00 1.297721527630e+00 1.297224632634e+00 1.296411037128e+00 1.295778251649e+00 1.295638454378e+00 1.295869461740e+00 1.296038578533e+00 1.295774999197e+00 1.295081768453e+00 1.294300967323e+00 1.293809210600e+00 1.293706417241e+00 1.293764526362e+00 1.293643254329e+00 1.293172984659e+00 1.292475157396e+00 1.291828561714e+00 1.291428943488e+00 1.291250195616e+00 1.291100141342e+00 1.290792631543e+00 1.290281611918e+00 1.289670333829e+00 1.289109405531e+00 1.288681477609e+00 1.288360683657e+00 1.288052392090e+00 1.287661273399e+00 1.287146190051e+00 1.286538724410e+00 1.285925077985e+00 1.285383916547e+00 1.284929620842e+00 1.284502108352e+00 1.284005719860e+00 1.283385326383e+00 1.282672697896e+00 1.281961483392e+00 1.281325241577e+00 1.280757320884e+00 1.280181724433e+00 1.279528228601e+00 1.278789029110e+00 1.278016554090e+00 1.277267456604e+00 1.276559123143e+00 1.275864721171e+00 1.275151066257e+00 1.274406696600e+00 1.273636709540e+00 1.272843363268e+00 1.272032471269e+00 1.271215744631e+00 1.270410236896e+00 1.269617197106e+00 1.268812467824e+00 1.267963291022e+00 1.267058206905e+00 1.266127099233e+00 1.265209692133e+00 1.264312497683e+00 1.263406849309e+00 1.262459866141e+00 1.261467570212e+00 1.260458035059e+00 1.259458936669e+00 1.258463653896e+00 1.257448641821e+00 1.256407049328e+00 1.255354313332e+00 1.254306567423e+00 1.253259962960e+00 1.252195873663e+00 1.251099375653e+00 1.249982268574e+00 1.248869329082e+00 1.247764539798e+00 1.246648471915e+00 1.245501168194e+00 1.244323840974e+00 1.243131046248e+00 1.241935360280e+00 1.240734350569e+00 1.239514419274e+00 1.238268476843e+00 1.237006121746e+00 1.235734582702e+00 1.234453779462e+00 1.233158106639e+00 1.231846022489e+00 1.230516754530e+00 1.229175405697e+00 1.227825173416e+00 1.226462408189e+00 1.225084527205e+00 1.223692243311e+00 1.222286746165e+00 1.220867663841e+00 1.219435965993e+00 1.217990871876e+00 1.216531296245e+00 1.215056726636e+00 1.213570811512e+00 1.212071388982e+00 1.210558470130e+00 1.209031526805e+00 1.207488947137e+00 1.205932244711e+00 1.204363810927e+00 1.202783074852e+00 1.201185570518e+00 1.199572817504e+00 1.197948405073e+00 1.196310581092e+00 1.194661400728e+00 1.192997706732e+00 1.191318577954e+00 1.189625095919e+00 1.187923471286e+00 1.186209752768e+00 1.184480595421e+00 1.182736364740e+00 1.180980022410e+00 1.179210886024e+00 1.177430539977e+00 1.175637275849e+00 1.173825376932e+00 1.172000437032e+00 1.170166867118e+00 1.168318853038e+00 1.166456799085e+00 1.164582320196e+00 1.162693782552e+00 1.160793274996e+00 1.158883084652e+00 1.156957861311e+00 1.155019623366e+00 1.153071151093e+00 1.151111015957e+00 1.149136041650e+00 1.147149893800e+00 1.145151248331e+00 1.143137807627e+00 1.141115877624e+00 1.139081514978e+00 1.137030849584e+00 1.134970478601e+00 1.132899842609e+00 1.130815484160e+00 1.128721268129e+00 1.126614065354e+00 1.124493482483e+00 1.122363158146e+00 1.120224734066e+00 1.118071761277e+00 1.115908114993e+00 1.113734357680e+00 1.111547558299e+00 1.109350529887e+00 1.107145040966e+00 1.104925968613e+00 1.102696530953e+00 1.100458889102e+00 1.098209065089e+00 1.095948573384e+00 1.093679959908e+00 1.091400715430e+00 1.089110395330e+00 1.086812093652e+00 1.084503918106e+00 1.082184588652e+00 1.079858575249e+00 1.077520894099e+00 1.075172809866e+00 1.072818841521e+00 1.070455668248e+00 1.068082913592e+00 1.065702980098e+00 1.063313345675e+00 1.060913755181e+00 1.058510572758e+00 1.056098580376e+00 1.053676860040e+00 1.051248666520e+00 1.048813806390e+00 1.046369549684e+00 1.043920851591e+00 1.041464721831e+00 1.039001340845e+00 1.036532048240e+00 1.034056909058e+00 1.031574007762e+00 1.029086827977e+00 1.026595049956e+00 1.024094903381e+00 1.021591150536e+00 1.019083301567e+00 1.016568952175e+00 1.014051172515e+00 1.011529614175e+00 1.009002142286e+00 1.006471469673e+00 1.003938814307e+00 1.001401260129e+00 9.988616821053e-01 9.963190168280e-01 9.937730433739e-01 9.912258432324e-01 9.886771670992e-01 9.861248913082e-01 9.835715325468e-01 9.810181192754e-01 9.784627703968e-01 9.759089046434e-01 9.733543802461e-01 9.707985564232e-01 9.682436821179e-01 9.656893951183e-01 9.631345229826e-01 9.605821956886e-01 9.580327234815e-01 9.554833048868e-01 9.529386698514e-01 9.503954758176e-01 9.478536554593e-01 9.453150481693e-01 9.427805721002e-01 9.402495730644e-01 9.377252929703e-01 9.352052095176e-01 9.326893741327e-01 9.301791160831e-01 9.276740878286e-01 9.251740258237e-01 9.226822079439e-01 9.201976874832e-01 9.177201743037e-01 9.152525580904e-01 9.127916842630e-01 9.103384187572e-01 9.078948083926e-01 9.054590499733e-01 9.030350477980e-01 9.006240137813e-01 8.982229845301e-01 8.958334175092e-01 8.934546600313e-01 8.910859900562e-01 8.887314491773e-01 8.863918573093e-01 8.840661014959e-01 8.817553677806e-01 8.794588058687e-01 8.771766957989e-01 8.749101363488e-01 8.726599448334e-01 8.704269056657e-01 8.682126735532e-01 8.660166975065e-01 8.638376593909e-01 8.616776059028e-01 8.595361991148e-01 8.574147785612e-01 8.553155623522e-01 8.532371919913e-01 8.511800920851e-01 8.491453194479e-01 8.471321364068e-01 8.451434159058e-01 8.431781512365e-01 8.412378797658e-01 8.393226122327e-01 8.374328268686e-01 8.355678407771e-01 8.337295784184e-01 8.319189998470e-01 8.301364172363e-01 8.283833236602e-01 8.266591033643e-01 8.249625279373e-01 8.232967499182e-01 8.216605107208e-01 8.200576399838e-01 8.184862210300e-01 8.169473057912e-01 8.154398015528e-01 8.139662357617e-01 8.125266200717e-01 8.111222373814e-01 8.097531201829e-01 8.084187293180e-01 8.071198701983e-01 8.058582503967e-01 8.046338353809e-01 8.034489983561e-01 8.023014634214e-01 8.011924195682e-01 8.001219354404e-01 7.990906964580e-01 7.981004714685e-01 7.971514262017e-01 7.962446942502e-01 7.953796005481e-01 7.945550384577e-01 7.937730614523e-01 7.930343320651e-01 7.923393061474e-01 7.916897963500e-01 7.910840651697e-01 7.905227300364e-01 7.900065516871e-01 7.895352509368e-01 7.891099439490e-01 7.887318452764e-01 7.884006022882e-01 7.881162507265e-01 7.878799622794e-01 7.876893066258e-01 7.875472217261e-01 7.874533325457e-01 7.874082649748e-01 7.874130623292e-01 7.874656312345e-01 7.875675847436e-01 7.877178791778e-01 7.879181062210e-01 7.881680670103e-01 7.884685105588e-01 7.888190630619e-01 7.892187800537e-01 7.896694258515e-01 7.901701859581e-01 7.907207249534e-01 7.913222969466e-01 7.919741582459e-01 7.926774547667e-01 7.934301809755e-01 7.942327362849e-01 7.950868545283e-01 7.959900619259e-01 7.969448244731e-01 7.979490141934e-01 7.990038170400e-01 8.001082390025e-01 8.012613128157e-01 8.024644234941e-01 8.037177622875e-01 8.050198939526e-01 8.063708197069e-01 8.077708423533e-01 8.092186624766e-01 8.107148401516e-01 8.122591931142e-01 8.138517453965e-01 8.154922546890e-01 8.171780080738e-01 8.189098643436e-01 8.206903231282e-01 8.225168346575e-01 8.243880923910e-01 8.263049778115e-01 8.282661781423e-01 8.302714892712e-01 8.323214153817e-01 8.344148756788e-01 8.365515615289e-01 8.387302653632e-01 8.409509490139e-01 8.432121238186e-01 8.455153088323e-01 8.478595927792e-01 8.502439888012e-01 8.526659753739e-01 8.551265894991e-01 8.576261297484e-01 8.601627649184e-01 8.627377874751e-01 8.653472497030e-01 8.679927034568e-01 8.706736713072e-01 8.733889470090e-01 8.761387513017e-01 8.789214009873e-01 8.817356302642e-01 8.845824194420e-01 8.874606091355e-01 8.903698932053e-01 8.933093802697e-01 8.962770311875e-01 8.992737794398e-01 9.022983830626e-01 9.053501434288e-01 9.084290557989e-01 9.115333180027e-01 9.146618975867e-01 9.178156322089e-01 9.209925506140e-01 9.241937109834e-01 9.274165946069e-01 9.306592106418e-01 9.339235720497e-01 9.372078798837e-01 9.405103888792e-01 9.438329787389e-01 9.471720836295e-01 9.505283526867e-01 9.539010641345e-01 9.572890337168e-01 9.606922902280e-01 9.641091262988e-01 9.675392539295e-01 9.709820484168e-01 9.744366943431e-01 9.779028333364e-01 9.813786159240e-01 9.848638439937e-01 9.883591542093e-01 9.918606007175e-01 9.953710075155e-01 9.988876478247e-01 1.002409499148e+00 1.005936506516e+00 1.009467463119e+00 1.013002765015e+00 1.016540837187e+00 1.020080521727e+00 1.023622000372e+00 1.027163402956e+00 1.030705133518e+00 1.034246497258e+00 1.037784547690e+00 1.041321716523e+00 1.044855423493e+00 1.048384834671e+00 1.051910239735e+00 1.055430785661e+00 1.058944637348e+00 1.062452890455e+00 1.065952296995e+00 1.069445667879e+00 1.072928285030e+00 1.076402420090e+00 1.079865810819e+00 1.083318166910e+00 1.086760192380e+00 1.090188513382e+00 1.093604080944e+00 1.097006782058e+00 1.100393986428e+00 1.103766764998e+00 1.107124037890e+00 1.110464778530e+00 1.113788429133e+00 1.117093749703e+00 1.120380821188e+00 1.123649599991e+00 1.126897723347e+00 1.130126558222e+00 1.133333182094e+00 1.136518552265e+00 1.139682639098e+00 1.142822388832e+00 1.145939775327e+00 1.149032609422e+00 1.152100309460e+00 1.155143722332e+00 1.158159132559e+00 1.161149934078e+00 1.164112304533e+00 1.167047383072e+00 1.169954097087e+00 1.172831348118e+00 1.175679951940e+00 1.178497975794e+00 1.181285169079e+00 1.184041529947e+00 1.186766255363e+00 1.189458295633e+00 1.192117617432e+00 1.194743051038e+00 1.197336063347e+00 1.199892954469e+00 1.202416406318e+00 1.204903963398e+00 1.207355110675e+00 1.209770741175e+00 1.212148411729e+00 1.214489583030e+00 1.216791986780e+00 1.219056908656e+00 1.221283355598e+00 1.223469970865e+00 1.225617713970e+00 1.227725349959e+00 1.229792159305e+00 1.231818531234e+00 1.233803576256e+00 1.235746591549e+00 1.237648429911e+00 1.239507422302e+00 1.241324217868e+00 1.243097067066e+00 1.244827513762e+00 1.246514127015e+00 1.248155982711e+00 1.249755543286e+00 1.251309011533e+00 1.252818049181e+00 1.254282457587e+00 1.255701081730e+00 1.257074048301e+00 1.258402130452e+00 1.259683473274e+00 1.260919484975e+00 1.262107744726e+00 1.263250739130e+00 1.264346903941e+00 1.265395904421e+00 1.266399029360e+00 1.267354219988e+00 1.268263522450e+00 1.269123941552e+00 1.269938952961e+00 1.270706181077e+00 1.271425707589e+00 1.272099123238e+00 1.272723695421e+00 1.273303023071e+00 1.273833730391e+00 1.274318265728e+00 1.274756623485e+00 1.275146426288e+00 1.275491347699e+00 1.275788542440e+00 1.276039555187e+00 1.276246115908e+00 1.276404254044e+00 1.276519781043e+00 1.276587743060e+00 1.276612140140e+00 1.276590701661e+00 1.276524426993e+00 1.276416229433e+00 1.276262461474e+00 1.276066499820e+00 1.275827380871e+00 1.275546443903e+00 1.275223273160e+00 1.274858460277e+00 1.274454964355e+00 1.274009141195e+00 1.273525408150e+00 1.273001720875e+00 1.272440306951e+00 1.271842145201e+00 1.271204650991e+00 1.270533408660e+00 1.269826107645e+00 1.269084710937e+00 1.268309852370e+00 1.267501309320e+00 1.266662647498e+00 1.265791549542e+00 1.264891018483e+00 1.263962736499e+00 1.263004509551e+00 1.262022001392e+00 1.261011176656e+00 1.259978284333e+00 1.258920914001e+00 1.257840946030e+00 1.256741433541e+00 1.255620700188e+00 1.254483146155e+00 1.253327234891e+00 1.252156133637e+00 1.250972047737e+00 1.249773416239e+00 1.248565920220e+00 1.247346568405e+00 1.246120209345e+00 1.244887603411e+00 1.243649507551e+00 1.242408499665e+00 1.241164279021e+00 1.239922991149e+00 1.238681663516e+00 1.237444068514e+00 1.236213151315e+00 1.234988111706e+00 1.233774613434e+00 1.232570057743e+00 1.231380055827e+00 1.230204268748e+00 1.229045914726e+00 1.227907009928e+00 1.226788735435e+00 1.225695049257e+00 1.224625057421e+00 1.223584446931e+00 1.222571405473e+00 1.221590938965e+00 1.220645590566e+00 1.219734680123e+00 1.218864141325e+00 1.218032199275e+00 1.217244930630e+00 1.216502758321e+00 1.215806241738e+00 1.215161763775e+00 1.214567142252e+00 1.214028116150e+00 1.213544263218e+00 1.213120548119e+00 1.212757105160e+00 1.212456253527e+00 1.212221756990e+00 1.212053504599e+00 1.211957398563e+00 1.211930468942e+00 1.211979518188e+00 1.212103987764e+00 1.212307873585e+00 1.212591590004e+00 1.212956392330e+00 1.213407337309e+00 1.213941970353e+00 1.214567651217e+00 1.215281335660e+00 1.216087703555e+00 1.216986256321e+00 1.217980570190e+00 1.219073292736e+00 1.220260851339e+00 1.221551890504e+00 1.222940072612e+00 1.224434015471e+00 1.226029963042e+00 1.227730789260e+00 1.229539261963e+00 1.231450116281e+00 1.233474699771e+00 1.235602577021e+00 1.237843638426e+00 1.240192087209e+00 1.242651435481e+00 1.245225588587e+00 1.247903270454e+00 1.250701463895e+00 1.253604511009e+00 1.256622964623e+00 1.259752976497e+00 1.262991627057e+00 1.266347466276e+00 1.269805961479e+00 1.273384443399e+00 1.277064665034e+00 1.280858142847e+00 1.284761341560e+00 1.288767057164e+00 1.292888582997e+00 1.297104089448e+00 1.301434125646e+00 1.305862351180e+00 1.310392738177e+00 1.315027774874e+00 1.319752856273e+00 1.324586922795e+00 1.329505603609e+00 1.334525188999e+00 1.339633814913e+00 1.344829489855e+00 1.350121207738e+00 1.355487193908e+00 1.360947121280e+00 1.366480454342e+00 1.372095181892e+00 1.377789357837e+00 1.383548107754e+00 1.389390791964e+00 1.395289114814e+00 1.401262043143e+00 1.407295010168e+00 1.413383275127e+00 1.419538602311e+00 1.425735039721e+00 1.431996638378e+00 1.438296330678e+00 1.444643506417e+00 1.451037520334e+00 1.457459234508e+00 1.463931200194e+00 1.470420222215e+00 1.476949792297e+00 1.483500213528e+00 1.490069006853e+00 1.496668159432e+00 1.503266768732e+00 1.509893367692e+00 1.516516640931e+00 1.523149790819e+00 1.529788457319e+00 1.536414473256e+00 1.543050486132e+00 1.549662661481e+00 1.556273234839e+00 1.562864744343e+00 1.569432294196e+00 1.575988737662e+00 1.582503638457e+00 1.589003719734e+00 1.595460404658e+00 1.601883345653e+00 1.608271109235e+00 1.614604024737e+00 1.620904517192e+00 1.627141727348e+00 1.633333686064e+00 1.639467685023e+00 1.645534813820e+00 1.651550510466e+00 1.657486034398e+00 1.663362525078e+00 1.669159559794e+00 1.674880440925e+00 1.680528151526e+00 1.686082259623e+00 1.691563149467e+00 1.696946308593e+00 1.702242318868e+00 1.707445934675e+00 1.712545715546e+00 1.717555871663e+00 1.722454447893e+00 1.727253663891e+00 1.731943824787e+00 1.736520360763e+00 1.740991868122e+00 1.745339743910e+00 1.749577615047e+00 1.753692653700e+00 1.757684751576e+00 1.761558583268e+00 1.765299190188e+00 1.768920335983e+00 1.772407108619e+00 1.775763153682e+00 1.778991106407e+00 1.782077437128e+00 1.785035272243e+00 1.787851706975e+00 1.790529551348e+00 1.793072345736e+00 1.795467405189e+00 1.797728672376e+00 1.799841801783e+00 1.801813534048e+00 1.803643855765e+00 1.805323869334e+00 1.806867923777e+00 1.808258056785e+00 1.809508804838e+00 1.810613954244e+00 1.811567651870e+00 1.812385928581e+00 1.813049010621e+00 1.813574809339e+00 1.813955433948e+00 1.814189067575e+00 1.814288356314e+00 1.814235011956e+00 1.814051806846e+00 1.813722461483e+00 1.813256830430e+00 1.812659471983e+00 1.811917025445e+00 1.811053850198e+00 1.810048764090e+00 1.808920127853e+00 1.807664860674e+00 1.806277990059e+00 1.804778979566e+00 1.803149152893e+00 1.801409753863e+00 1.799553763965e+00 1.797582678006e+00 1.795511984743e+00 1.793325227404e+00 1.791046013728e+00 1.788662080904e+00 1.786185558580e+00 1.783620418880e+00 1.780960491465e+00 1.778226452292e+00 1.775404716314e+00 1.772512716604e+00 1.769548820748e+00 1.766515071253e+00 1.763424962989e+00 1.760270836946e+00 1.757068776172e+00 1.753815158219e+00 1.750518813400e+00 1.747185176807e+00 1.743814176296e+00 1.740418119273e+00 1.736994883563e+00 1.733555180025e+00 1.730098376403e+00 1.726634393968e+00 1.723167339303e+00 1.719699314383e+00 1.716240951398e+00 1.712790806482e+00 1.709360420385e+00 1.705949338214e+00 1.702565444493e+00 1.699214076534e+00 1.695896410416e+00 1.692624642326e+00 1.689393632872e+00 1.686217566334e+00 1.683094699555e+00 1.680031545883e+00 1.677035476805e+00 1.674102256032e+00 1.671247875659e+00 1.668464454756e+00 1.665765233802e+00 1.663149064591e+00 1.660617575311e+00 1.658182238139e+00 1.655835073572e+00 1.653589078270e+00 1.651439269368e+00 1.649392296373e+00 1.647451382659e+00 1.645613400890e+00 1.643887791595e+00 1.642267380364e+00 1.640762429146e+00 1.639367345330e+00 1.638085082719e+00 1.636918348033e+00 1.635862959895e+00 1.634925547121e+00 1.634098531223e+00 1.633388153406e+00 1.632788566619e+00 1.632301981556e+00 1.631928100997e+00 1.631661057434e+00 1.631506333180e+00 1.631452693112e+00 1.631507704142e+00 1.631662282411e+00 1.631915291162e+00 1.632269012808e+00 1.632710131617e+00 1.633248007282e+00 1.633868609932e+00 1.634573727234e+00 1.635359853799e+00 1.636217439978e+00 1.637153537086e+00 1.638148961626e+00 1.639212383744e+00 1.640333075166e+00 1.641505273579e+00 1.642731283872e+00 1.643993059202e+00 1.645300552795e+00 1.646636203981e+00 1.648001571978e+00 1.649390877717e+00 1.650792957759e+00 1.652211529087e+00 1.653630590032e+00 1.655053436095e+00 1.656468301860e+00 1.657870753237e+00 1.659258465869e+00 1.660617125074e+00 1.661952311457e+00 1.663246318638e+00 1.664502330490e+00 1.665709336134e+00 1.666860690870e+00 1.667956717958e+00 1.668980344466e+00 1.669940057089e+00 1.670814780818e+00 1.671610480547e+00 1.672316355924e+00 1.672922961293e+00 1.673436876688e+00 1.673835706168e+00 1.674129536504e+00 1.674303597025e+00 1.674354765832e+00 1.674283551688e+00 1.674072161852e+00 1.673734122421e+00 1.673247974485e+00 1.672620439823e+00 1.671845506656e+00 1.670913453974e+00 1.669834092904e+00 1.668587579857e+00 1.667188312361e+00 1.665623123727e+00 1.663893184114e+00 1.662001408636e+00 1.659937382330e+00 1.657715633071e+00 1.655320552131e+00 1.652764990855e+00 1.650045388176e+00 1.647162084803e+00 1.644128034048e+00 1.640932497279e+00 1.637592831234e+00 1.634104711365e+00 1.630479772513e+00 1.626725862241e+00 1.622841931509e+00 1.618849646328e+00 1.614744935264e+00 1.610550420918e+00 1.606268491458e+00 1.601915240988e+00 1.597506053565e+00 1.593046741075e+00 1.588564873461e+00 1.584064228409e+00 1.579570909439e+00 1.575098020377e+00 1.570662515222e+00 1.566293098664e+00 1.561995319108e+00 1.557805552466e+00 1.553732265123e+00 1.549804477088e+00 1.546046016846e+00 1.542469552401e+00 1.539113571024e+00 1.535983622748e+00 1.533116963696e+00 1.530528877294e+00 1.528239733751e+00 1.526281236225e+00 1.524659163348e+00 1.523410061819e+00 1.522538285010e+00 1.522071143076e+00 1.522022724609e+00 1.522402892775e+00 1.523236319181e+00 1.524517915618e+00 1.526272494022e+00 1.528497528041e+00 1.531200691155e+00 1.534387225644e+00 1.538048971904e+00 1.542197136830e+00 1.546812716501e+00 1.551898453843e+00 1.557441227089e+00 1.563427294092e+00 1.569848751243e+00 1.576678234980e+00 1.583910484523e+00 1.591513824396e+00 1.599471698902e+00 1.607759392153e+00 1.616347328504e+00 1.625216313142e+00 1.634328430622e+00 1.643664914159e+00 1.653188395046e+00 1.662871345310e+00 1.672684931188e+00 1.682591772540e+00 1.692571609077e+00 1.702581644058e+00 1.712602196865e+00 1.722597341367e+00 1.732539048006e+00 1.742404858269e+00 1.752155431113e+00 1.761781391589e+00 1.771242452207e+00 1.780526960838e+00 1.789609108707e+00 1.798463178118e+00 1.807083020751e+00 1.815437418738e+00 1.823525280499e+00 1.831322775278e+00 1.838822034707e+00 1.846016868041e+00 1.852889482356e+00 1.859447376311e+00 1.865669780854e+00 1.871568088132e+00 1.877131752701e+00 1.882361548230e+00 1.887266016986e+00 1.891833801545e+00 1.896084581300e+00 1.900008672215e+00 1.903619280660e+00 1.906923543460e+00 1.909919911262e+00 1.912628936587e+00 1.915042155976e+00 1.917182039538e+00 1.919047695866e+00 1.920647698946e+00 1.921998007308e+00 1.923089344486e+00 1.923950508984e+00 1.924569007363e+00 1.924962235477e+00 1.925135692375e+00 1.925084830981e+00 1.924833377021e+00 1.924363697185e+00 1.923699216609e+00 1.922833726104e+00 1.921769817842e+00 1.920522165059e+00 1.919076308770e+00 1.917458209490e+00 1.915652649717e+00 1.913675366071e+00 1.911530913350e+00 1.909214148680e+00 1.906753097569e+00 1.904130521300e+00 1.901376480364e+00 1.898489253871e+00 1.895479446222e+00 1.892373254763e+00 1.889160948767e+00 1.885883940894e+00 1.882535599653e+00 1.879145470385e+00 1.875730478604e+00 1.872297243576e+00 1.868881958025e+00 1.865478987587e+00 1.862126799054e+00 1.858827944475e+00 1.855594612716e+00 1.852452389614e+00 1.849387118309e+00 1.846429254553e+00 1.843559264497e+00 1.840786159412e+00 1.838103031102e+00 1.835483966906e+00 1.832934612092e+00 1.830404059232e+00 1.827885238962e+00 1.825332425052e+00 1.822702355245e+00 1.819964805166e+00 1.817042589720e+00 1.813909204188e+00 1.810482314453e+00 1.806710664763e+00 1.802532013168e+00 1.797863812104e+00 1.792664028279e+00 1.786841544762e+00 1.780351494821e+00 1.773125273179e+00 1.765100487853e+00 1.756244474400e+00 1.746487894813e+00 1.735821983563e+00 1.724199351347e+00 1.711614748260e+00 1.698068911003e+00 1.683552512780e+00 1.668113978192e+00 1.651764265223e+00 1.634576205364e+00 1.616607026534e+00 1.597934496160e+00 1.578676888376e+00 1.558921566088e+00 1.538823050196e+00 1.518506125160e+00 1.498132176365e+00 1.477875310298e+00 1.457889233056e+00 1.438382739806e+00 1.419511079069e+00 1.401479324813e+00 1.384456596360e+00 1.368604161433e+00 1.354099415111e+00 1.341054416906e+00 1.329614690930e+00 1.319850018444e+00 1.311837352592e+00 1.305616561843e+00 1.301172557267e+00 1.298510890230e+00 1.297545390581e+00 1.298221632378e+00 1.300422829426e+00 1.304021621243e+00 1.308900013926e+00 1.314878068024e+00 1.321837960963e+00 1.329589166820e+00 1.337995656091e+00 1.346908816183e+00 1.356162107766e+00 1.365660828659e+00 1.375236323354e+00 1.384812931672e+00 1.394268464367e+00 1.403506967976e+00 1.412475190189e+00 1.421054559508e+00 1.429226946634e+00 1.436898891284e+00 1.444028728513e+00 1.450581108127e+00 1.456476250001e+00 1.461720883295e+00 1.466231338408e+00 1.470003883114e+00 1.473007521674e+00 1.475193590166e+00 1.476590241991e+00 1.477141518667e+00 1.476883437466e+00 1.475815444622e+00 1.473951354568e+00 1.471357791943e+00 1.468047097085e+00 1.464118530670e+00 1.459628458960e+00 1.454668570953e+00 1.449350058509e+00 1.443751747574e+00 1.438007658584e+00 1.432198620116e+00 1.426433178851e+00 1.420792207470e+00 1.415336305030e+00 1.410118889678e+00 1.405143903465e+00 1.400410816561e+00 1.395863850877e+00 1.391439033055e+00 1.387025350401e+00 1.382494476664e+00 1.377707157548e+00 1.372481671903e+00 1.366674605035e+00 1.360098156659e+00 1.352609260452e+00 1.344076063096e+00 1.334371691577e+00 1.323450869011e+00 1.311251252149e+00 1.297803075434e+00 1.283158083478e+00 1.267411523677e+00 1.250734535295e+00 1.233297256082e+00 1.215346018137e+00 1.197128672966e+00 1.178919974066e+00 1.161003412889e+00 1.143642245262e+00 1.127097773001e+00 1.111571381554e+00 1.097247643678e+00 1.084232464182e+00 1.072587303180e+00 1.062318483428e+00 1.053357949823e+00 1.045623281476e+00 1.038961945377e+00 1.033231149700e+00 1.028266112674e+00 1.023908788935e+00 1.020036263675e+00 1.016527851454e+00 1.013331984474e+00 1.010403524797e+00 1.007756918716e+00 1.005431447468e+00 1.003482961310e+00 1.002006273992e+00 1.001067642947e+00 1.000757255038e+00 1.001118308412e+00 1.002177010870e+00 1.003918224233e+00 1.006264082932e+00 1.009111689262e+00 1.012278309350e+00 1.015560302630e+00 1.018700016734e+00 1.021417110835e+00 1.023423718434e+00 1.024416002101e+00 1.024137062424e+00 1.022339019370e+00 1.018852588209e+00 1.013571911050e+00 1.006474486143e+00 9.976537504112e-01 9.884693263864e-01 9.765829852146e-01 9.636512920492e-01 9.515874910019e-01 9.416946641715e-01 9.340558148227e-01 9.275848069803e-01 9.207192758996e-01 9.123394887217e-01 9.024157391041e-01 8.921095708537e-01 8.832317732188e-01 8.772712588431e-01 8.745533732392e-01 8.740080315708e-01 8.736251551861e-01 8.714182404586e-01 8.663360882257e-01 8.586517129713e-01 8.497037768120e-01 8.411486144218e-01 8.340319376308e-01 8.281886843838e-01 8.223777620539e-01 8.150326932658e-01 8.052150851318e-01 7.933201959869e-01 7.811527018906e-01 7.712642347851e-01 7.658681214828e-01 7.658646492980e-01 7.705331520280e-01 7.781408836115e-01 7.870893013899e-01 7.968664003340e-01 8.083295152054e-01 8.232742654459e-01 8.418322005629e-01 8.540124295228e-01 8.327104991228e-01 7.913881458594e-01 7.729624264496e-01 8.059897774095e-01 8.756170968106e-01 9.401369964140e-01 9.655567344369e-01 9.422741849228e-01 8.880997863173e-01 8.420482811433e-01 8.410575588545e-01 8.861029073050e-01 9.409183430484e-01 9.651257057364e-01 9.384993222933e-01 8.679382807290e-01 7.857684171283e-01 7.363847206542e-01 7.421639617124e-01 7.790019186299e-01 8.025918521027e-01 7.850781923844e-01 7.287567449004e-01 6.661919948672e-01 6.450346963885e-01 6.848315815751e-01 7.527355862261e-01 8.010689889989e-01 8.036137458233e-01 7.657386772000e-01 7.232309519119e-01 7.242371999307e-01 7.850434527531e-01 8.712196533569e-01 9.351049277409e-01 9.498635116443e-01 9.206213955169e-01 8.843199910820e-01 8.918464824789e-01 9.636719964318e-01 1.066206938553e+00 1.144483178230e+00 1.158368312083e+00 1.096614841238e+00 9.812696105491e-01 8.683644009429e-01 8.285112371435e-01 8.836191321636e-01 9.787824014220e-01 1.045786058956e+00 1.048959505226e+00 9.908048644794e-01 9.071542573040e-01 8.517375766905e-01 8.565106648668e-01 8.975332536013e-01 9.214321989646e-01 8.922866422622e-01 8.140216855993e-01 7.387895926060e-01 7.480254601426e-01 8.650035931584e-01 1.020489377736e+00 1.133356598340e+00 1.153968183678e+00 1.068635555753e+00 9.031312364627e-01 7.361394765097e-01 6.984486616660e-01 8.342019923355e-01 1.026864883078e+00 1.166732188939e+00 1.200877460006e+00 1.119181635063e+00 9.497590208382e-01 7.657547205596e-01 6.868456116077e-01 7.744957245402e-01 9.325601500945e-01 1.050643999169e+00 1.075322472403e+00 9.982888064145e-01 8.497546690817e-01 7.038607109740e-01 6.685060643283e-01 7.751852500228e-01 9.313694578161e-01 1.048655510537e+00 1.086664714353e+00 1.043348685216e+00 9.494258180957e-01 8.643603827618e-01 8.521230831940e-01 9.249448647937e-01 1.031875723694e+00 1.114696037411e+00 1.142280502995e+00 1.114743513124e+00 1.059542083405e+00 1.020164203871e+00 1.029533945419e+00 1.081491610611e+00 1.136820946008e+00 1.154838226718e+00 1.115285888618e+00 1.026435871216e+00 9.268284922000e-01 8.749772265270e-01 9.072191928602e-01 9.963307220281e-01 1.080549923469e+00 1.111319476478e+00 1.069391239808e+00 9.665897513969e-01 8.466702087322e-01 7.780525097414e-01 8.077808890165e-01 9.064000469986e-01 1.005790134572e+00 1.057822118254e+00 1.046924437433e+00 9.863049688426e-01 9.114407891024e-01 8.652445438637e-01 8.695095818216e-01 9.064708460290e-01 9.389279850934e-01 9.404910243248e-01 9.088145246527e-01 8.948888382477e-01
 1.251250554895e+00 1.251678815565e+00 1.252440571714e+00 1.253624691816e+00 1.254973599452e+00 1.256128402606e+00 1.256892785417e+00 1.257345387096e+00 1.257787376689e+00 1.258548629064e+00 1.259720675125e+00 1.261047579279e+00 1.262132502874e+00 1.262776822833e+00 1.263133538330e+00 1.263554315808e+00 1.264327840540e+00 1.265480453911e+00 1.266752561551e+00 1.267766681704e+00 1.268327754903e+00 1.268605865054e+00 1.268998850863e+00 1.269790726378e+00 1.270925973852e+00 1.272088152431e+00 1.272952771922e+00 1.273416002000e+00 1.273667306377e+00 1.274059390152e+00 1.274837962154e+00 1.275932313215e+00 1.277009376108e+00 1.277751509416e+00 1.278097934519e+00 1.278283693162e+00 1.278658992918e+00 1.279435785128e+00 1.280513290973e+00 1.281537393368e+00 1.282178401420e+00 1.282408993915e+00 1.282524992803e+00 1.282898416417e+00 1.283687015230e+00 1.284726508750e+00 1.285666646390e+00 1.286229372743e+00 1.286414716793e+00 1.286506588531e+00 1.286853223909e+00 1.287600046154e+00 1.288585294422e+00 1.289474221097e+00 1.289997391237e+00 1.290145051829e+00 1.290187773931e+00 1.290490962948e+00 1.291224659882e+00 1.292209163917e+00 1.293053937779e+00 1.293475262851e+00 1.293522451392e+00 1.293535908441e+00 1.293877841910e+00 1.294640227540e+00 1.295564118957e+00 1.296257309657e+00 1.296526193531e+00 1.296522530526e+00 1.296585964024e+00 1.296966581168e+00 1.297652930784e+00 1.298406286831e+00 1.298950487614e+00 1.299173958403e+00 1.299192968241e+00 1.299250991961e+00 1.299537099437e+00 1.300083697283e+00 1.300748391473e+00 1.301287231179e+00 1.301513891018e+00 1.301454314630e+00 1.301358659728e+00 1.301524362977e+00 1.302061839870e+00 1.302782610262e+00 1.303311708942e+00 1.303384362280e+00 1.303091602777e+00 1.302844025097e+00 1.303032633921e+00 1.303681357416e+00 1.304410839368e+00 1.304742506299e+00 1.304506235511e+00 1.303999762647e+00 1.303755599391e+00 1.304078714682e+00 1.304778678714e+00 1.305327495995e+00 1.305314800295e+00 1.304792684259e+00 1.304228242661e+00 1.304109008092e+00 1.304527176553e+00 1.305103289274e+00 1.305323084487e+00 1.304973083236e+00 1.304312885978e+00 1.303833678295e+00 1.303841229252e+00 1.304213181542e+00 1.304520365019e+00 1.304400705020e+00 1.303858128705e+00 1.303234402472e+00 1.302897774320e+00 1.302942025605e+00 1.303141030742e+00 1.303161361589e+00 1.302839056218e+00 1.302296761478e+00 1.301808493905e+00 1.301562062491e+00 1.301530104502e+00 1.301523013667e+00 1.301361687761e+00 1.301003960983e+00 1.300549066435e+00 1.300144186043e+00 1.299867883757e+00 1.299695810353e+00 1.299535553611e+00 1.299294294986e+00 1.298932138962e+00 1.298478985186e+00 1.298018743093e+00 1.297629717587e+00 1.297326709194e+00 1.297049406933e+00 1.296703272420e+00 1.296233812748e+00 1.295673414451e+00 1.295116645379e+00 1.294635597029e+00 1.294219814145e+00 1.293794478942e+00 1.293291306763e+00 1.292703380400e+00 1.292084052311e+00 1.291490082184e+00 1.290935557897e+00 1.290394180827e+00 1.289832032839e+00 1.289240908585e+00 1.288622666794e+00 1.287981935598e+00 1.287323936881e+00 1.286661577460e+00 1.286010209080e+00 1.285370336824e+00 1.284717815606e+00 1.284019899893e+00 1.283265933042e+00 1.282489457274e+00 1.281726788445e+00 1.280983952231e+00 1.280230392578e+00 1.279434293867e+00 1.278595025919e+00 1.277740440267e+00 1.276894723892e+00 1.276053280629e+00 1.275191290407e+00 1.274302458748e+00 1.273403800222e+00 1.272510714965e+00 1.271618502832e+00 1.270705458733e+00 1.269760976251e+00 1.268797962314e+00 1.267838993602e+00 1.266887200603e+00 1.265923204957e+00 1.264928033774e+00 1.263902385716e+00 1.262862671355e+00 1.261819279957e+00 1.260770139622e+00 1.259701042240e+00 1.258606539473e+00 1.257494828650e+00 1.256375244343e+00 1.255245468474e+00 1.254100615534e+00 1.252938580461e+00 1.251759666926e+00 1.250569305241e+00 1.249368890765e+00 1.248156361603e+00 1.246927896851e+00 1.245685546596e+00 1.244429013068e+00 1.243158918661e+00 1.241875980312e+00 1.240580058244e+00 1.239268261788e+00 1.237941315400e+00 1.236603456239e+00 1.235251770973e+00 1.233886577271e+00 1.232505321142e+00 1.231109247734e+00 1.229698768447e+00 1.228276305113e+00 1.226840742143e+00 1.225388738026e+00 1.223921147647e+00 1.222440446233e+00 1.220947218529e+00 1.219440635367e+00 1.217920666498e+00 1.216384076496e+00 1.214833609712e+00 1.213273288881e+00 1.211701867736e+00 1.210112377998e+00 1.208509108837e+00 1.206892914085e+00 1.205263455805e+00 1.203622140958e+00 1.201966215964e+00 1.200292556445e+00 1.198606084609e+00 1.196908735197e+00 1.195196516585e+00 1.193470292947e+00 1.191731070244e+00 1.189977076510e+00 1.188210726705e+00 1.186433586528e+00 1.184641851504e+00 1.182835234324e+00 1.181018450015e+00 1.179187923082e+00 1.177343227756e+00 1.175487181261e+00 1.173616478185e+00 1.171731613368e+00 1.169836681909e+00 1.167928863021e+00 1.166003504281e+00 1.164067831890e+00 1.162121224880e+00 1.160159910734e+00 1.158187798000e+00 1.156202822540e+00 1.154202703441e+00 1.152192553895e+00 1.150172262833e+00 1.148137474751e+00 1.146090512525e+00 1.144032824176e+00 1.141961384890e+00 1.139878590820e+00 1.137785757239e+00 1.135678446750e+00 1.133560733239e+00 1.131433915254e+00 1.129292141640e+00 1.127139360551e+00 1.124977879428e+00 1.122803647643e+00 1.120617526261e+00 1.118422581761e+00 1.116216360068e+00 1.113998413544e+00 1.111771768704e+00 1.109532451150e+00 1.107282751382e+00 1.105024196724e+00 1.102755310476e+00 1.100475866010e+00 1.098187475096e+00 1.095887977413e+00 1.093578131061e+00 1.091262160380e+00 1.088936411766e+00 1.086599454998e+00 1.084254978077e+00 1.081900779487e+00 1.079537285764e+00 1.077167692770e+00 1.074788830968e+00 1.072400475552e+00 1.070004670112e+00 1.067601317337e+00 1.065189237011e+00 1.062770738708e+00 1.060344665998e+00 1.057910645267e+00 1.055470471560e+00 1.053023588084e+00 1.050569175418e+00 1.048109946812e+00 1.045643730554e+00 1.043169822045e+00 1.040691501932e+00 1.038208671183e+00 1.035718523591e+00 1.033224573128e+00 1.030726180309e+00 1.028221673730e+00 1.025714279184e+00 1.023202629620e+00 1.020685650548e+00 1.018165886528e+00 1.015641991355e+00 1.013115157828e+00 1.010586679167e+00 1.008056349747e+00 1.005521720448e+00 1.002985629691e+00 1.000447168574e+00 9.979062182169e-01 9.953649585246e-01 9.928239152702e-01 9.902808414083e-01 9.877394696866e-01 9.851968522392e-01 9.826525051118e-01 9.801101487613e-01 9.775678537618e-01 9.750263368455e-01 9.724883631355e-01 9.699526767840e-01 9.674178218671e-01 9.648854130689e-01 9.623542379936e-01 9.598259049608e-01 9.573040405269e-01 9.547846138876e-01 9.522701612301e-01 9.497621494312e-01 9.472570694821e-01 9.447567881588e-01 9.422627595756e-01 9.397731652859e-01 9.372925423255e-01 9.348206796089e-01 9.323555056384e-01 9.298987259214e-01 9.274486489435e-01 9.250053302923e-01 9.225728922721e-01 9.201516288276e-01 9.177407174720e-01 9.153418912295e-01 9.129525879064e-01 9.105738343332e-01 9.082067599291e-01 9.058525066221e-01 9.035116812536e-01 9.011855717344e-01 8.988738116002e-01 8.965756236815e-01 8.942923917612e-01 8.920232434347e-01 8.897709535048e-01 8.875359911707e-01 8.853179840058e-01 8.831179855465e-01 8.809357185010e-01 8.787709316562e-01 8.766250460090e-01 8.744994790968e-01 8.723947400969e-01 8.703121106039e-01 8.682494640183e-01 8.662075023304e-01 8.641891570222e-01 8.621934476625e-01 8.602214194830e-01 8.582743432521e-01 8.563517808389e-01 8.544540668348e-01 8.525819234485e-01 8.507355026086e-01 8.489170696388e-01 8.471271872421e-01 8.453640519866e-01 8.436296853974e-01 8.419239994141e-01 8.402486249382e-01 8.386046658336e-01 8.369917074059e-01 8.354093957943e-01 8.338589513280e-01 8.323400248022e-01 8.308556535803e-01 8.294059751413e-01 8.279897964851e-01 8.266092852754e-01 8.252625978060e-01 8.239522183944e-01 8.226785461996e-01 8.214422905804e-01 8.202440001820e-01 8.190844268419e-01 8.179623651258e-01 8.168790965176e-01 8.158355817279e-01 8.148325554345e-01 8.138711060349e-01 8.129513906557e-01 8.120725508266e-01 8.112355276883e-01 8.104407772169e-01 8.096889487234e-01 8.089823367349e-01 8.083192215792e-01 8.077009705509e-01 8.071269893518e-01 8.065979144189e-01 8.061145347498e-01 8.056770106111e-01 8.052865195124e-01 8.049441128346e-01 8.046473415415e-01 8.043981435457e-01 8.041961676196e-01 8.040430947541e-01 8.039381034117e-01 8.038826539176e-01 8.038756760906e-01 8.039175926104e-01 8.040090369653e-01 8.041500810768e-01 8.043413133342e-01 8.045825302800e-01 8.048734582017e-01 8.052151751816e-01 8.056071432887e-01 8.060500933192e-01 8.065430699135e-01 8.070868866274e-01 8.076817310778e-01 8.083278829242e-01 8.090241012546e-01 8.097722551861e-01 8.105695954642e-01 8.114188926050e-01 8.123186707028e-01 8.132700798392e-01 8.142711708887e-01 8.153231010087e-01 8.164248514411e-01 8.175776731568e-01 8.187805753097e-01 8.200334110134e-01 8.213368577711e-01 8.226891113555e-01 8.240906370193e-01 8.255414493013e-01 8.270418332065e-01 8.285919750917e-01 8.301893621804e-01 8.318338973672e-01 8.335271114632e-01 8.352674845132e-01 8.370562230868e-01 8.388916186062e-01 8.407728532390e-01 8.426989486994e-01 8.446712960872e-01 8.466887023973e-01 8.487520356732e-01 8.508589621560e-01 8.530087464851e-01 8.552012605853e-01 8.574372763460e-01 8.597153945753e-01 8.620363973864e-01 8.643970303293e-01 8.667980068054e-01 8.692389222195e-01 8.717199791579e-01 8.742405448219e-01 8.767992054837e-01 8.793953957203e-01 8.820288906146e-01 8.846985233387e-01 8.874047145797e-01 8.901466213318e-01 8.929229691433e-01 8.957317096441e-01 8.985762856208e-01 9.014527734919e-01 9.043612776897e-01 9.073018008861e-01 9.102720913654e-01 9.132732612377e-01 9.163029464807e-01 9.193622851166e-01 9.224493987382e-01 9.255626787409e-01 9.287025152578e-01 9.318682432166e-01 9.350596750124e-01 9.382752160415e-01 9.415132112919e-01 9.447747946998e-01 9.480580037017e-01 9.513628168747e-01 9.546883539676e-01 9.580342347437e-01 9.613987349111e-01 9.647819753118e-01 9.681815574044e-01 9.716000620836e-01 9.750340582074e-01 9.784831989130e-01 9.819467206477e-01 9.854239940399e-01 9.889147797300e-01 9.924175282885e-01 9.959324415540e-01 9.994579973390e-01 1.002992542230e+00 1.006537457704e+00 1.010090874348e+00 1.013651122221e+00 1.017218612941e+00 1.020792553959e+00 1.024371711510e+00 1.027955826094e+00 1.031543397383e+00 1.035134820271e+00 1.038728252338e+00 1.042323100321e+00 1.045919566246e+00 1.049515668310e+00 1.053111087110e+00 1.056705654956e+00 1.060297160801e+00 1.063887226630e+00 1.067472841215e+00 1.071054398226e+00 1.074630618088e+00 1.078201384306e+00 1.081765697655e+00 1.085322591273e+00 1.088870658921e+00 1.092411740609e+00 1.095941773901e+00 1.099463046878e+00 1.102972892338e+00 1.106470457389e+00 1.109957066122e+00 1.113429046677e+00 1.116888128748e+00 1.120333261554e+00 1.123762582059e+00 1.127176898332e+00 1.130574132568e+00 1.133953841949e+00 1.137317282523e+00 1.140660224617e+00 1.143984962572e+00 1.147289119126e+00 1.150573433545e+00 1.153837346288e+00 1.157077759020e+00 1.160296634402e+00 1.163492731113e+00 1.166663864274e+00 1.169811461852e+00 1.172933360602e+00 1.176030162603e+00 1.179100076739e+00 1.182143359243e+00 1.185159268955e+00 1.188146800120e+00 1.191106178667e+00 1.194035457315e+00 1.196934583077e+00 1.199805297816e+00 1.202642588368e+00 1.205448745702e+00 1.208223616137e+00 1.210964455636e+00 1.213672704209e+00 1.216346988392e+00 1.218987550216e+00 1.221592538837e+00 1.224162180285e+00 1.226695067757e+00 1.229193139260e+00 1.231653666809e+00 1.234075605424e+00 1.236460809455e+00 1.238807664793e+00 1.241115371933e+00 1.243383574013e+00 1.245612499054e+00 1.247801042405e+00 1.249948469642e+00 1.252055745581e+00 1.254121284151e+00 1.256144936282e+00 1.258126185648e+00 1.260065164353e+00 1.261960682315e+00 1.263813156418e+00 1.265622301045e+00 1.267386980748e+00 1.269107753887e+00 1.270783557012e+00 1.272414832778e+00 1.274000848462e+00 1.275540630101e+00 1.277035617961e+00 1.278484571003e+00 1.279887613197e+00 1.281243756185e+00 1.282552600475e+00 1.283816633968e+00 1.285032193914e+00 1.286200686425e+00 1.287322150245e+00 1.288396473118e+00 1.289423777492e+00 1.290402460345e+00 1.291334871439e+00 1.292218090851e+00 1.293054675969e+00 1.293843848834e+00 1.294583651726e+00 1.295277242474e+00 1.295922526587e+00 1.296519939554e+00 1.297070705924e+00 1.297572087503e+00 1.298028512641e+00 1.298436135179e+00 1.298797644513e+00 1.299111814473e+00 1.299378982020e+00 1.299601343015e+00 1.299776031667e+00 1.299905579789e+00 1.299988452378e+00 1.300026976088e+00 1.300021166332e+00 1.299969424987e+00 1.299874506622e+00 1.299734382281e+00 1.299552723448e+00 1.299328168218e+00 1.299059364923e+00 1.298751215071e+00 1.298399901790e+00 1.298010270982e+00 1.297578271105e+00 1.297108309806e+00 1.296599732726e+00 1.296051939056e+00 1.295468309005e+00 1.294847335687e+00 1.294190915089e+00 1.293499549234e+00 1.292773514633e+00 1.292016062179e+00 1.291224502607e+00 1.290403519108e+00 1.289551710176e+00 1.288669830886e+00 1.287761215846e+00 1.286823626235e+00 1.285863208519e+00 1.284875273704e+00 1.283864644122e+00 1.282832878859e+00 1.281777389614e+00 1.280704838548e+00 1.279611585008e+00 1.278502779349e+00 1.277377505513e+00 1.276237722567e+00 1.275087317886e+00 1.273922741994e+00 1.272751470514e+00 1.271569689398e+00 1.270382974858e+00 1.269190837357e+00 1.267994290311e+00 1.266799197703e+00 1.265601843223e+00 1.264407569334e+00 1.263217362654e+00 1.262032739342e+00 1.260856315715e+00 1.259688393177e+00 1.258534034027e+00 1.257390960165e+00 1.256265264799e+00 1.255155867326e+00 1.254065939040e+00 1.253000226177e+00 1.251954799818e+00 1.250938663910e+00 1.249947737785e+00 1.248989283268e+00 1.248062791106e+00 1.247169934719e+00 1.246316738749e+00 1.245498842680e+00 1.244726510294e+00 1.243995019685e+00 1.243311225828e+00 1.242675012415e+00 1.242088641142e+00 1.241557384561e+00 1.241078283261e+00 1.240659330080e+00 1.240298217576e+00 1.239999795005e+00 1.239765971183e+00 1.239597638279e+00 1.239499366329e+00 1.239470492015e+00 1.239516588840e+00 1.239635753324e+00 1.239834092801e+00 1.240110667355e+00 1.240469749976e+00 1.240911774254e+00 1.241437845773e+00 1.242054074179e+00 1.242756807365e+00 1.243552830426e+00 1.244439957351e+00 1.245423114964e+00 1.246501848365e+00 1.247678133072e+00 1.248955052384e+00 1.250329191403e+00 1.251811093680e+00 1.253390844148e+00 1.255079252700e+00 1.256871013734e+00 1.258769591109e+00 1.260778823650e+00 1.262891240258e+00 1.265120389472e+00 1.267453007935e+00 1.269900539561e+00 1.272458225214e+00 1.275125439701e+00 1.277910079198e+00 1.280799402592e+00 1.283808568540e+00 1.286923375134e+00 1.290154605577e+00 1.293497852493e+00 1.296948018875e+00 1.300517411280e+00 1.304187628621e+00 1.307977880649e+00 1.311871047112e+00 1.315874300221e+00 1.319988641390e+00 1.324202041615e+00 1.328531050727e+00 1.332953354335e+00 1.337487114935e+00 1.342118977351e+00 1.346847961317e+00 1.351682760716e+00 1.356603389060e+00 1.361631135594e+00 1.366741612437e+00 1.371947963968e+00 1.377244533899e+00 1.382621268610e+00 1.388092506317e+00 1.393633774194e+00 1.399264472625e+00 1.404968197420e+00 1.410743959342e+00 1.416600722423e+00 1.422513841695e+00 1.428506691850e+00 1.434553258441e+00 1.440665387227e+00 1.446837905423e+00 1.453056369642e+00 1.459340485590e+00 1.465658647936e+00 1.472033737997e+00 1.478446352278e+00 1.484895599759e+00 1.491391069991e+00 1.497902954853e+00 1.504461230736e+00 1.511032368162e+00 1.517632498184e+00 1.524253514593e+00 1.530880294136e+00 1.537534077627e+00 1.544180513889e+00 1.550845159253e+00 1.557504821559e+00 1.564160813396e+00 1.570820910002e+00 1.577456851781e+00 1.584096064605e+00 1.590706099308e+00 1.597302317878e+00 1.603877249934e+00 1.610415649293e+00 1.616938436629e+00 1.623412385968e+00 1.629858933484e+00 1.636260439355e+00 1.642614735492e+00 1.648929736825e+00 1.655179878720e+00 1.661388919980e+00 1.667529655289e+00 1.673611614599e+00 1.679632571930e+00 1.685574606917e+00 1.691458854396e+00 1.697255156503e+00 1.702981272956e+00 1.708625134741e+00 1.714178875095e+00 1.719656234022e+00 1.725030136014e+00 1.730320849813e+00 1.735510143700e+00 1.740599434230e+00 1.745592789872e+00 1.750471589670e+00 1.755252570804e+00 1.759917382644e+00 1.764470535337e+00 1.768913061845e+00 1.773230186770e+00 1.777436661102e+00 1.781513807924e+00 1.785470267853e+00 1.789301572416e+00 1.792999011110e+00 1.796574125242e+00 1.800010266403e+00 1.803316731250e+00 1.806487555599e+00 1.809517238391e+00 1.812415537693e+00 1.815167007100e+00 1.817782150067e+00 1.820254700087e+00 1.822579913730e+00 1.824768112257e+00 1.826803394368e+00 1.828698139078e+00 1.830445715973e+00 1.832043162721e+00 1.833500662051e+00 1.834801311954e+00 1.835962152671e+00 1.836970625914e+00 1.837831048548e+00 1.838549764255e+00 1.839112490339e+00 1.839538142401e+00 1.839810435944e+00 1.839940871810e+00 1.839930394786e+00 1.839767360885e+00 1.839473284101e+00 1.839028457337e+00 1.838450993847e+00 1.837733851838e+00 1.836875436428e+00 1.835892461932e+00 1.834766151495e+00 1.833518472470e+00 1.832138101524e+00 1.830630824213e+00 1.829007366450e+00 1.827253424473e+00 1.825391371545e+00 1.823407184189e+00 1.821313998689e+00 1.819115217263e+00 1.816803496435e+00 1.814399808601e+00 1.811888788836e+00 1.809289248443e+00 1.806596596236e+00 1.803814629924e+00 1.800956310173e+00 1.798011837385e+00 1.795000237474e+00 1.791913372655e+00 1.788762747386e+00 1.785551935479e+00 1.782280962580e+00 1.778962800150e+00 1.775593597532e+00 1.772185402449e+00 1.768737740296e+00 1.765258048957e+00 1.761752765531e+00 1.758221949975e+00 1.754677996970e+00 1.751117634796e+00 1.747553454854e+00 1.743986149944e+00 1.740421372685e+00 1.736867127747e+00 1.733323382865e+00 1.729802339635e+00 1.726300135654e+00 1.722830639010e+00 1.719392300482e+00 1.715991566853e+00 1.712637291382e+00 1.709326898516e+00 1.706074917326e+00 1.702875263991e+00 1.699739891421e+00 1.696669605366e+00 1.693669054467e+00 1.690745727203e+00 1.687895602623e+00 1.685131822857e+00 1.682451703383e+00 1.679860396760e+00 1.677362940385e+00 1.674956812755e+00 1.672653732628e+00 1.670447109567e+00 1.668346349112e+00 1.666350210599e+00 1.664459944281e+00 1.662682264241e+00 1.661011358709e+00 1.659455798728e+00 1.658010217663e+00 1.656680474588e+00 1.655463761624e+00 1.654361781007e+00 1.653375651041e+00 1.652501608587e+00 1.651745165960e+00 1.651098245904e+00 1.650567157965e+00 1.650145632174e+00 1.649833479251e+00 1.649633328944e+00 1.649534551259e+00 1.649544293024e+00 1.649652172450e+00 1.649861761658e+00 1.650168977513e+00 1.650564723151e+00 1.651058952141e+00 1.651632374474e+00 1.652295286188e+00 1.653035200281e+00 1.653849075916e+00 1.654741370051e+00 1.655691771448e+00 1.656713514500e+00 1.657788873890e+00 1.658919391379e+00 1.660100465147e+00 1.661320404853e+00 1.662585766544e+00 1.663877948379e+00 1.665202688388e+00 1.666548737405e+00 1.667910568891e+00 1.669287211712e+00 1.670664216554e+00 1.672047394125e+00 1.673419264013e+00 1.674783039684e+00 1.676127370551e+00 1.677445462084e+00 1.678738395445e+00 1.679989043811e+00 1.681203406564e+00 1.682363735408e+00 1.683471703197e+00 1.684520586700e+00 1.685497590725e+00 1.686408991400e+00 1.687232322768e+00 1.687978059691e+00 1.688628634955e+00 1.689181640598e+00 1.689637151096e+00 1.689976052058e+00 1.690209094165e+00 1.690316066324e+00 1.690302480511e+00 1.690159519440e+00 1.689877315293e+00 1.689464139406e+00 1.688898839739e+00 1.688194850210e+00 1.687334170004e+00 1.686320252928e+00 1.685154604633e+00 1.683820410801e+00 1.682333068839e+00 1.680675131736e+00 1.678856482004e+00 1.676872388259e+00 1.674719990223e+00 1.672408250504e+00 1.669924997411e+00 1.667286998898e+00 1.664485551813e+00 1.661527989552e+00 1.658421963890e+00 1.655161946548e+00 1.651767302628e+00 1.648231335563e+00 1.644571419550e+00 1.640790443647e+00 1.636896967340e+00 1.632908266759e+00 1.628823342043e+00 1.624667373673e+00 1.620442013937e+00 1.616169741369e+00 1.611861767081e+00 1.607531273673e+00 1.603204443001e+00 1.598884667181e+00 1.594606543251e+00 1.590376805142e+00 1.586222121557e+00 1.582163760481e+00 1.578215146714e+00 1.574413294322e+00 1.570762695889e+00 1.567301424578e+00 1.564044825774e+00 1.561014775823e+00 1.558243552124e+00 1.555739422342e+00 1.553540151499e+00 1.551655650937e+00 1.550113186952e+00 1.548932818645e+00 1.548128499228e+00 1.547729038473e+00 1.547736868747e+00 1.548179855482e+00 1.549063916888e+00 1.550401202279e+00 1.552206506460e+00 1.554475906172e+00 1.557228645020e+00 1.560454143962e+00 1.564161710113e+00 1.568344918898e+00 1.572997121646e+00 1.578120066614e+00 1.583690015968e+00 1.589709291751e+00 1.596152639702e+00 1.603008974962e+00 1.610259023075e+00 1.617877061300e+00 1.625850806098e+00 1.634142970346e+00 1.642738451889e+00 1.651603371702e+00 1.660711510112e+00 1.670036316778e+00 1.679539430601e+00 1.689201867369e+00 1.698980426380e+00 1.708854733943e+00 1.718786483513e+00 1.728745270132e+00 1.738707403598e+00 1.748631184096e+00 1.758500864176e+00 1.768276207571e+00 1.777938221559e+00 1.787458809452e+00 1.796807363028e+00 1.805974254486e+00 1.814919801808e+00 1.823639954031e+00 1.832105910774e+00 1.840302641942e+00 1.848222076106e+00 1.855837553594e+00 1.863152243319e+00 1.870142262651e+00 1.876809941846e+00 1.883144980850e+00 1.889138471080e+00 1.894796375985e+00 1.900103576122e+00 1.905074747251e+00 1.909698058164e+00 1.913981225808e+00 1.917928829715e+00 1.921535880806e+00 1.924821943044e+00 1.927776418088e+00 1.930418177353e+00 1.932746256866e+00 1.934766615171e+00 1.936496682870e+00 1.937924312568e+00 1.939077952143e+00 1.939945942558e+00 1.940545044310e+00 1.940881455106e+00 1.940949995471e+00 1.940775193937e+00 1.940339784862e+00 1.939667157781e+00 1.938751826382e+00 1.937594678409e+00 1.936214684843e+00 1.934593591269e+00 1.932756502569e+00 1.930691615133e+00 1.928408466397e+00 1.925917032354e+00 1.923207798618e+00 1.920306957564e+00 1.917197912369e+00 1.913907853482e+00 1.910435819687e+00 1.906789098303e+00 1.902993084592e+00 1.899038609252e+00 1.894963977748e+00 1.890765615389e+00 1.886469543794e+00 1.882097856173e+00 1.877653218026e+00 1.873180230952e+00 1.868675423200e+00 1.864176974818e+00 1.859697793353e+00 1.855253803547e+00 1.850881432105e+00 1.846572320658e+00 1.842367236097e+00 1.838260122520e+00 1.834267236731e+00 1.830400858360e+00 1.826641756566e+00 1.823012563540e+00 1.819477879693e+00 1.816040536158e+00 1.812674543102e+00 1.809343515022e+00 1.806033866650e+00 1.802681615351e+00 1.799264605382e+00 1.795715935733e+00 1.791983819620e+00 1.788017702634e+00 1.783734129524e+00 1.779091573456e+00 1.773998029809e+00 1.768401748136e+00 1.762228709756e+00 1.755404682593e+00 1.747884111602e+00 1.739584927014e+00 1.730478031226e+00 1.720498352651e+00 1.709613729016e+00 1.697805260340e+00 1.685034634705e+00 1.671322641096e+00 1.656653014095e+00 1.641062086013e+00 1.624585433545e+00 1.607261616175e+00 1.589182166198e+00 1.570402433669e+00 1.551048673357e+00 1.531220096751e+00 1.511050044340e+00 1.490696402932e+00 1.470293174013e+00 1.450040154922e+00 1.430086770004e+00 1.410636555106e+00 1.391872510900e+00 1.373968229793e+00 1.357131052030e+00 1.341500707477e+00 1.327264380880e+00 1.314545448063e+00 1.303465052487e+00 1.294128184086e+00 1.286574073088e+00 1.280868802253e+00 1.276983420725e+00 1.274912730783e+00 1.274592043252e+00 1.275927680779e+00 1.278836925603e+00 1.283158484880e+00 1.288785561617e+00 1.295542510456e+00 1.303278997770e+00 1.311847995847e+00 1.321063103518e+00 1.330812642474e+00 1.340909820419e+00 1.351247912217e+00 1.361691903430e+00 1.372108964530e+00 1.382430053481e+00 1.392509878361e+00 1.402303296917e+00 1.411706127148e+00 1.420643833259e+00 1.429073722064e+00 1.436890345267e+00 1.444082122727e+00 1.450558258406e+00 1.456283548793e+00 1.461221390904e+00 1.465296815277e+00 1.468519321395e+00 1.470817235933e+00 1.472196056483e+00 1.472641044765e+00 1.472132576823e+00 1.470718829533e+00 1.468388656312e+00 1.465210781524e+00 1.461230960018e+00 1.456514479967e+00 1.451164319642e+00 1.445252471935e+00 1.438906414336e+00 1.432223237937e+00 1.425320438415e+00 1.418307564933e+00 1.411278773462e+00 1.404327645796e+00 1.397508790305e+00 1.390874920717e+00 1.384427004422e+00 1.378159941807e+00 1.372017235557e+00 1.365918929496e+00 1.359771126582e+00 1.353422479408e+00 1.346752592163e+00 1.339583496019e+00 1.331765841244e+00 1.323157042001e+00 1.313599322080e+00 1.303010839964e+00 1.291287020804e+00 1.278402805915e+00 1.264361141310e+00 1.249199969371e+00 1.233038315368e+00 1.216005225446e+00 1.198305873644e+00 1.180165389693e+00 1.161847297457e+00 1.143638435020e+00 1.125823427319e+00 1.108700030717e+00 1.092519067130e+00 1.077525925427e+00 1.063896773330e+00 1.051757436987e+00 1.041179599571e+00 1.032146672455e+00 1.024611889528e+00 1.018442989525e+00 1.013490886384e+00 1.009567549139e+00 1.006469004835e+00 1.004013047474e+00 1.002006139683e+00 1.000314548039e+00 9.988093934490e-01 9.974215483990e-01 9.961174950887e-01 9.948866794026e-01 9.937755279097e-01 9.928204003058e-01 9.920997310947e-01 9.916747577358e-01 9.915993650597e-01 9.919159837432e-01 9.926152820139e-01 9.936779159215e-01 9.950104943520e-01 9.965017829042e-01 9.979819396023e-01 9.992463425835e-01 1.000075317299e+00 1.000210523417e+00 9.994250687122e-01 9.974814661180e-01 9.942006083005e-01 9.894522106699e-01 9.831784833678e-01 9.754298095466e-01 9.672350839442e-01 9.564719463734e-01 9.447812076325e-01 9.340529644427e-01 9.255594503087e-01 9.193671122378e-01 9.143948118907e-01 9.091195120246e-01 9.024943925886e-01 8.945682440955e-01 8.865645368583e-01 8.803159648829e-01 8.772803217285e-01 8.777166357897e-01 8.804794410982e-01 8.835143114125e-01 8.848065041401e-01 8.832723076616e-01 8.791085799868e-01 8.735057356860e-01 8.679061392779e-01 8.631166052751e-01 8.587713106149e-01 8.534942147290e-01 8.456398718896e-01 8.342055120530e-01 8.195045836270e-01 8.032632731032e-01 7.880267650263e-01 7.761549249383e-01 7.688781108304e-01 7.659254929950e-01 7.660169182296e-01 7.679217371186e-01 7.713922743578e-01 7.774259806259e-01 7.877436862863e-01 8.023535220321e-01 8.109418549573e-01 7.846758050535e-01 7.500798588510e-01 7.467420066107e-01 7.926230969317e-01 8.653164996844e-01 9.257629516392e-01 9.473581056382e-01 9.274061752319e-01 8.873122510399e-01 8.625986081981e-01 8.783434042548e-01 9.258718362295e-01 9.713628755039e-01 9.834802801052e-01 9.507272686731e-01 8.860241315526e-01 8.223943780594e-01 7.951666680099e-01 8.121199174536e-01 8.452256500421e-01 8.579248237132e-01 8.312290285987e-01 7.726868344819e-01 7.140575393388e-01 6.939221501342e-01 7.226393620091e-01 7.699974548170e-01 7.966292778158e-01 7.829925935657e-01 7.386916834388e-01 7.000423763853e-01 7.085410728491e-01 7.699813026643e-01 8.477326190526e-01 9.004278929069e-01 9.093847105175e-01 8.863850005031e-01 8.696549391652e-01 8.999911017925e-01 9.817535720528e-01 1.076814428298e+00 1.137827876176e+00 1.135172533418e+00 1.067451670221e+00 9.649924208617e-01 8.857430637843e-01 8.839541579184e-01 9.557313197545e-01 1.043654649829e+00 1.093092819923e+00 1.080601299100e+00 1.016430446834e+00 9.384024366672e-01 8.928825570365e-01 8.981505776567e-01 9.256405180451e-01 9.298962237550e-01 8.864866058541e-01 8.099655042888e-01 7.567568076974e-01 7.908721760960e-01 9.077270710119e-01 1.037035539592e+00 1.110899907192e+00 1.092637302511e+00 9.819832379253e-01 8.225841272863e-01 7.145577026640e-01 7.643428091128e-01 9.362087499624e-01 1.110306085772e+00 1.205549420288e+00 1.188188672576e+00 1.063515170723e+00 8.778258969978e-01 7.292582163109e-01 7.350514864608e-01 8.800438324106e-01 1.040581297028e+00 1.129747757275e+00 1.113273345273e+00 9.966151299241e-01 8.231168879911e-01 6.816173309868e-01 6.785050804845e-01 8.056715803369e-01 9.546879865082e-01 1.048632825811e+00 1.059896108957e+00 9.978526777371e-01 9.034399600077e-01 8.401591937582e-01 8.572666854707e-01 9.412453465939e-01 1.035043456395e+00 1.091331553385e+00 1.092814719493e+00 1.052595163462e+00 1.008079491696e+00 1.002278135763e+00 1.050666228041e+00 1.126213508627e+00 1.183637884607e+00 1.188444502465e+00 1.130037957287e+00 1.026059635192e+00 9.226948643656e-01 8.801016768160e-01 9.247533956420e-01 1.018088915068e+00 1.097437125372e+00 1.119115100578e+00 1.069193665596e+00 9.634542293461e-01 8.466317176276e-01 7.820135430190e-01 8.069586247286e-01 8.903548940519e-01 9.708336951974e-01 1.007289864244e+00 9.898565873971e-01 9.359953454300e-01 8.816801631964e-01 8.619015774403e-01 8.836848271154e-01 9.210982675830e-01 9.405308698589e-01 9.238155560335e-01 8.766807788280e-01 8.557327372207e-01
 1.243096314288e+00 1.243643727293e+00 1.244521811995e+00 1.245815712887e+00 1.247273178802e+00 1.248540294078e+00 1.249422922596e+00 1.249995723170e+00 1.250556482984e+00 1.251435519622e+00 1.252720103273e+00 1.254156010331e+00 1.255351479296e+00 1.256115796987e+00 1.256597363391e+00 1.257143055699e+00 1.258034034815e+00 1.259300312142e+00 1.260685365767e+00 1.261814517606e+00 1.262496805264e+00 1.262901631148e+00 1.263422103756e+00 1.264335161307e+00 1.265584418291e+00 1.266859533774e+00 1.267844189090e+00 1.268434476232e+00 1.268817748966e+00 1.269338736310e+00 1.270238603802e+00 1.271447654073e+00 1.272640512471e+00 1.273507754910e+00 1.273988891314e+00 1.274310231572e+00 1.274814445450e+00 1.275712614668e+00 1.276909436765e+00 1.278055690217e+00 1.278824679449e+00 1.279187539511e+00 1.279438610117e+00 1.279944537457e+00 1.280858685387e+00 1.282019764910e+00 1.283082286265e+00 1.283772927953e+00 1.284092611723e+00 1.284323008173e+00 1.284805032755e+00 1.285677767194e+00 1.286784036006e+00 1.287797467534e+00 1.288455252183e+00 1.288743802978e+00 1.288925743831e+00 1.289361563608e+00 1.290221268485e+00 1.291331232035e+00 1.292307893908e+00 1.292868098707e+00 1.293056257276e+00 1.293207189082e+00 1.293682770868e+00 1.294576409933e+00 1.295631891635e+00 1.296458980294e+00 1.296865623933e+00 1.297003124867e+00 1.297207228772e+00 1.297724855886e+00 1.298544103836e+00 1.299428842861e+00 1.300106923154e+00 1.300470354317e+00 1.300636137266e+00 1.300838683664e+00 1.301263191018e+00 1.301940660747e+00 1.302736466383e+00 1.303413464191e+00 1.303786352720e+00 1.303876855203e+00 1.303926405707e+00 1.304228201474e+00 1.304896726538e+00 1.305752327051e+00 1.306425331808e+00 1.306648378857e+00 1.306505883872e+00 1.306402165547e+00 1.306727743830e+00 1.307510954820e+00 1.308378536853e+00 1.308857122833e+00 1.308772307235e+00 1.308416423602e+00 1.308316299178e+00 1.308778853221e+00 1.309615819284e+00 1.310304538917e+00 1.310439278132e+00 1.310069715230e+00 1.309657411009e+00 1.309684373846e+00 1.310242388930e+00 1.310957357000e+00 1.311318428418e+00 1.311117282526e+00 1.310612502853e+00 1.310287570372e+00 1.310442484298e+00 1.310956003638e+00 1.311401992435e+00 1.311425869751e+00 1.311036401566e+00 1.310571734107e+00 1.310390056590e+00 1.310581935975e+00 1.310922526348e+00 1.311084627690e+00 1.310911890407e+00 1.310526340124e+00 1.310197635603e+00 1.310106403629e+00 1.310221604342e+00 1.310359021600e+00 1.310345692883e+00 1.310141417862e+00 1.309844887619e+00 1.309598176920e+00 1.309475162962e+00 1.309452125805e+00 1.309440794092e+00 1.309351440640e+00 1.309142890680e+00 1.308845180232e+00 1.308540929285e+00 1.308306510851e+00 1.308156320596e+00 1.308031958487e+00 1.307837584901e+00 1.307519663001e+00 1.307113334573e+00 1.306713072003e+00 1.306388655843e+00 1.306126916344e+00 1.305854874168e+00 1.305503222722e+00 1.305069015272e+00 1.304604817137e+00 1.304168277627e+00 1.303770485221e+00 1.303383414801e+00 1.302975960862e+00 1.302539698132e+00 1.302075795172e+00 1.301589822562e+00 1.301087808356e+00 1.300582053952e+00 1.300087516702e+00 1.299603559231e+00 1.299106219849e+00 1.298560882651e+00 1.297962188632e+00 1.297342596329e+00 1.296737352823e+00 1.296150937212e+00 1.295553721620e+00 1.294912431429e+00 1.294228627983e+00 1.293531336893e+00 1.292843161395e+00 1.292158301595e+00 1.291452470768e+00 1.290720345700e+00 1.289978772835e+00 1.289243396104e+00 1.288508269944e+00 1.287751576214e+00 1.286963317217e+00 1.286156832239e+00 1.285355114720e+00 1.284561058442e+00 1.283752819126e+00 1.282913262448e+00 1.282042967019e+00 1.281158871763e+00 1.280272547563e+00 1.279379727250e+00 1.278465662027e+00 1.277526672403e+00 1.276571243734e+00 1.275607026833e+00 1.274632701021e+00 1.273643537419e+00 1.272636473783e+00 1.271612847746e+00 1.270576603839e+00 1.269531671317e+00 1.268473985004e+00 1.267399468646e+00 1.266311709169e+00 1.265209605230e+00 1.264094020535e+00 1.262964673750e+00 1.261822846517e+00 1.260664356114e+00 1.259491291872e+00 1.258306575825e+00 1.257107585555e+00 1.255894180002e+00 1.254665929312e+00 1.253422659551e+00 1.252163777807e+00 1.250892620324e+00 1.249608771436e+00 1.248307561867e+00 1.246990764272e+00 1.245660765947e+00 1.244317387472e+00 1.242961235924e+00 1.241590956965e+00 1.240202823417e+00 1.238801916231e+00 1.237390273663e+00 1.235966213954e+00 1.234524792597e+00 1.233069221439e+00 1.231599710021e+00 1.230116433948e+00 1.228621350976e+00 1.227111772445e+00 1.225583197739e+00 1.224041275793e+00 1.222487824526e+00 1.220919962763e+00 1.219337319908e+00 1.217741669665e+00 1.216129525196e+00 1.214504989527e+00 1.212869231634e+00 1.211218323412e+00 1.209551442223e+00 1.207874567889e+00 1.206184147325e+00 1.204477625699e+00 1.202759335811e+00 1.201025767412e+00 1.199278022283e+00 1.197519826042e+00 1.195745951477e+00 1.193955525819e+00 1.192154602729e+00 1.190341772028e+00 1.188513185360e+00 1.186672544858e+00 1.184819178650e+00 1.182949422300e+00 1.181069101118e+00 1.179177878444e+00 1.177271267434e+00 1.175351506731e+00 1.173420829721e+00 1.171474411847e+00 1.169516227359e+00 1.167547711796e+00 1.165563551176e+00 1.163567561517e+00 1.161561292596e+00 1.159540036989e+00 1.157506614373e+00 1.155464075216e+00 1.153406749307e+00 1.151337189874e+00 1.149258684925e+00 1.147165462441e+00 1.145060903121e+00 1.142946563383e+00 1.140817918898e+00 1.138677136006e+00 1.136527898458e+00 1.134367136200e+00 1.132193781420e+00 1.130010658188e+00 1.127814938553e+00 1.125608452925e+00 1.123393159455e+00 1.121167715351e+00 1.118929679203e+00 1.116682683185e+00 1.114424648828e+00 1.112155916796e+00 1.109878785735e+00 1.107592399915e+00 1.105293995723e+00 1.102988253599e+00 1.100672270286e+00 1.098345649895e+00 1.096012391759e+00 1.093668853187e+00 1.091315937562e+00 1.088956018778e+00 1.086586875121e+00 1.084208567462e+00 1.081823701989e+00 1.079430381714e+00 1.077027461844e+00 1.074619380241e+00 1.072203390396e+00 1.069779695044e+00 1.067349996076e+00 1.064913226556e+00 1.062468886910e+00 1.060019391899e+00 1.057564152233e+00 1.055101186100e+00 1.052633280420e+00 1.050159916263e+00 1.047681314451e+00 1.045198717237e+00 1.042711783708e+00 1.040218804998e+00 1.037721439671e+00 1.035220597569e+00 1.032714097004e+00 1.030205800772e+00 1.027694053892e+00 1.025179503722e+00 1.022663154007e+00 1.020143733298e+00 1.017619322198e+00 1.015095262324e+00 1.012567361715e+00 1.010038996949e+00 1.007511812423e+00 1.004983280196e+00 1.002452641822e+00 9.999226587639e-01 9.973912506219e-01 9.948600351874e-01 9.923312897336e-01 9.898016826121e-01 9.872754314814e-01 9.847520499700e-01 9.822289320285e-01 9.797080730935e-01 9.771898196298e-01 9.746728230785e-01 9.721620420326e-01 9.696564476171e-01 9.671545935829e-01 9.646579665206e-01 9.621647420962e-01 9.596753440504e-01 9.571931982396e-01 9.547184684715e-01 9.522512148495e-01 9.497914162574e-01 9.473387602277e-01 9.448922860936e-01 9.424554313215e-01 9.400272852656e-01 9.376079308657e-01 9.352007749023e-01 9.328035775072e-01 9.304168960368e-01 9.280404197212e-01 9.256743162878e-01 9.233218940278e-01 9.209833504874e-01 9.186572616811e-01 9.163453873234e-01 9.140465014463e-01 9.117619267205e-01 9.094930263649e-01 9.072402086993e-01 9.050032546759e-01 9.027845811573e-01 9.005818542091e-01 8.983962587741e-01 8.962288064226e-01 8.940799439447e-01 8.919512496097e-01 8.898444032334e-01 8.877562266717e-01 8.856894301920e-01 8.836430593458e-01 8.816194857280e-01 8.796191022956e-01 8.776435616214e-01 8.756892684153e-01 8.737606405033e-01 8.718562878903e-01 8.699774006903e-01 8.681260693314e-01 8.663004363868e-01 8.645019803019e-01 8.627316647889e-01 8.609882205749e-01 8.592752524622e-01 8.575918027641e-01 8.559394112414e-01 8.543175228998e-01 8.527256248652e-01 8.511646649762e-01 8.496370447967e-01 8.481432245999e-01 8.466836796761e-01 8.452581978680e-01 8.438664809032e-01 8.425096396611e-01 8.411881292174e-01 8.399041256129e-01 8.386572473004e-01 8.374491612349e-01 8.362777913374e-01 8.351441232010e-01 8.340508133361e-01 8.329964529395e-01 8.319826576288e-01 8.310096252357e-01 8.300784810282e-01 8.291889377368e-01 8.283403849556e-01 8.275345068468e-01 8.267724313260e-01 8.260542701420e-01 8.253803020003e-01 8.247510517226e-01 8.241664921480e-01 8.236265802038e-01 8.231321720184e-01 8.226851293365e-01 8.222847878971e-01 8.219309088310e-01 8.216241191443e-01 8.213654027521e-01 8.211548324221e-01 8.209916305168e-01 8.208778211405e-01 8.208130868470e-01 8.207976578703e-01 8.208311805298e-01 8.209149949437e-01 8.210477902980e-01 8.212314725478e-01 8.214649170817e-01 8.217496056459e-01 8.220846059124e-01 8.224705654830e-01 8.229068504072e-01 8.233944030570e-01 8.239329104555e-01 8.245234174836e-01 8.251654924248e-01 8.258582170310e-01 8.266018555975e-01 8.273965472996e-01 8.282437197570e-01 8.291428779214e-01 8.300927358763e-01 8.310932462985e-01 8.321447668326e-01 8.332481622543e-01 8.344023933217e-01 8.356079155831e-01 8.368640230080e-01 8.381696354497e-01 8.395267292431e-01 8.409333071565e-01 8.423903576106e-01 8.438971755382e-01 8.454534109808e-01 8.470574596102e-01 8.487107986531e-01 8.504130948108e-01 8.521639805327e-01 8.539625189250e-01 8.558077344794e-01 8.576996655069e-01 8.596387798209e-01 8.616245654734e-01 8.636561108470e-01 8.657325866726e-01 8.678534215062e-01 8.700189802428e-01 8.722287804699e-01 8.744821193127e-01 8.767791622244e-01 8.791179287677e-01 8.814985451927e-01 8.839205409708e-01 8.863844468015e-01 8.888886239217e-01 8.914329055833e-01 8.940149160316e-01 8.966371316162e-01 8.992962648270e-01 9.019940752069e-01 9.047279343536e-01 9.074979092156e-01 9.103038550465e-01 9.131436469981e-01 9.160184302814e-01 9.189268506109e-01 9.218674189312e-01 9.248409851568e-01 9.278448517586e-01 9.308803801919e-01 9.339458954863e-01 9.370395773108e-01 9.401631904265e-01 9.433140908779e-01 9.464917419651e-01 9.496975468501e-01 9.529275663820e-01 9.561828739829e-01 9.594631161105e-01 9.627661025027e-01 9.660927878649e-01 9.694416787757e-01 9.728110028350e-01 9.762011342424e-01 9.796108386499e-01 9.830401252401e-01 9.864882140105e-01 9.899522321919e-01 9.934337863158e-01 9.969302837493e-01 1.000443049309e+00 1.003970387133e+00 1.007510196447e+00 1.011063965284e+00 1.014628840114e+00 1.018204983872e+00 1.021792559092e+00 1.025388452268e+00 1.028994824811e+00 1.032608231811e+00 1.036228560103e+00 1.039857274513e+00 1.043490443139e+00 1.047129410600e+00 1.050772073973e+00 1.054418703484e+00 1.058068178527e+00 1.061719669732e+00 1.065371840482e+00 1.069025087510e+00 1.072677182510e+00 1.076328480889e+00 1.079978427920e+00 1.083625579493e+00 1.087268956401e+00 1.090908407297e+00 1.094543300682e+00 1.098171898630e+00 1.101794501985e+00 1.105410555749e+00 1.109017407668e+00 1.112616955256e+00 1.116205992377e+00 1.119785018678e+00 1.123353912690e+00 1.126910204930e+00 1.130455104124e+00 1.133986902827e+00 1.137504466970e+00 1.141008535567e+00 1.144496813981e+00 1.147969413128e+00 1.151425221935e+00 1.154863517699e+00 1.158284350686e+00 1.161686216851e+00 1.165068496820e+00 1.168431692458e+00 1.171772453266e+00 1.175093706696e+00 1.178391615877e+00 1.181666491787e+00 1.184919853263e+00 1.188147140223e+00 1.191350830956e+00 1.194528357960e+00 1.197680561615e+00 1.200806127575e+00 1.203903727260e+00 1.206973910325e+00 1.210015988125e+00 1.213028258250e+00 1.216011414336e+00 1.218963917101e+00 1.221884661688e+00 1.224775044138e+00 1.227632711509e+00 1.230457798797e+00 1.233250016269e+00 1.236008252507e+00 1.238731889723e+00 1.241420869076e+00 1.244074605369e+00 1.246691713658e+00 1.249273264458e+00 1.251816892084e+00 1.254323129492e+00 1.256791634493e+00 1.259221781251e+00 1.261612010152e+00 1.263963141070e+00 1.266275236723e+00 1.268546787713e+00 1.270776219637e+00 1.272965614500e+00 1.275113520603e+00 1.277218006166e+00 1.279281877145e+00 1.281300899143e+00 1.283278099263e+00 1.285211089084e+00 1.287100178928e+00 1.288945110448e+00 1.290744298517e+00 1.292499588579e+00 1.294209344036e+00 1.295873777358e+00 1.297492208617e+00 1.299063988264e+00 1.300590469558e+00 1.302069324229e+00 1.303501351085e+00 1.304887376525e+00 1.306224385930e+00 1.307515842874e+00 1.308758267919e+00 1.309952746686e+00 1.311100607927e+00 1.312199353890e+00 1.313251566585e+00 1.314253287962e+00 1.315209012879e+00 1.316115415576e+00 1.316973146732e+00 1.317783610783e+00 1.318544691805e+00 1.319258548910e+00 1.319923145463e+00 1.320540497692e+00 1.321109904111e+00 1.321629343129e+00 1.322103640625e+00 1.322529454419e+00 1.322906513595e+00 1.323238294981e+00 1.323521291084e+00 1.323758771358e+00 1.323949232626e+00 1.324093499742e+00 1.324192555893e+00 1.324245458024e+00 1.324254152553e+00 1.324215996690e+00 1.324134977358e+00 1.324010185941e+00 1.323840912447e+00 1.323630778439e+00 1.323375750622e+00 1.323081058409e+00 1.322743894268e+00 1.322367337799e+00 1.321950956515e+00 1.321493338536e+00 1.321000128034e+00 1.320466903336e+00 1.319897984684e+00 1.319292258243e+00 1.318650797052e+00 1.317977493308e+00 1.317266908074e+00 1.316526491137e+00 1.315752300921e+00 1.314949255019e+00 1.314116236345e+00 1.313253473624e+00 1.312366549206e+00 1.311449243371e+00 1.310510362099e+00 1.309546462270e+00 1.308559176079e+00 1.307552334000e+00 1.306522561515e+00 1.305477807569e+00 1.304412695097e+00 1.303334249214e+00 1.302239978368e+00 1.301131907474e+00 1.300016151258e+00 1.298886447997e+00 1.297752357644e+00 1.296609254018e+00 1.295462221494e+00 1.294313433352e+00 1.293160675037e+00 1.292011524457e+00 1.290861456923e+00 1.289718610702e+00 1.288580012419e+00 1.287448650687e+00 1.286330478713e+00 1.285219622470e+00 1.284127545012e+00 1.283047011274e+00 1.281987904122e+00 1.280947399397e+00 1.279928232318e+00 1.278936374204e+00 1.277968063712e+00 1.277031125064e+00 1.276122809236e+00 1.275249024989e+00 1.274410879385e+00 1.273609087028e+00 1.272849340083e+00 1.272129281004e+00 1.271456250178e+00 1.270828275371e+00 1.270250620762e+00 1.269724707740e+00 1.269251052450e+00 1.268835812742e+00 1.268476345434e+00 1.268180449630e+00 1.267945047771e+00 1.267776438483e+00 1.267675145979e+00 1.267643007808e+00 1.267683418605e+00 1.267796948397e+00 1.267988771817e+00 1.268256826706e+00 1.268607553047e+00 1.269039537589e+00 1.269556648942e+00 1.270161364353e+00 1.270851808286e+00 1.271635478434e+00 1.272509341971e+00 1.273479401867e+00 1.274542499486e+00 1.275704491861e+00 1.276964901413e+00 1.278325010907e+00 1.279789561302e+00 1.281352752324e+00 1.283026237412e+00 1.284798989904e+00 1.286683416019e+00 1.288673887161e+00 1.290771550569e+00 1.292982752151e+00 1.295297994282e+00 1.297730938901e+00 1.300269589991e+00 1.302924016141e+00 1.305689159376e+00 1.308564442149e+00 1.311559687453e+00 1.314657692606e+00 1.317878131040e+00 1.321204037031e+00 1.324645639653e+00 1.328200619466e+00 1.331860129335e+00 1.335640700310e+00 1.339521513681e+00 1.343519144471e+00 1.347620454708e+00 1.351830045485e+00 1.356150554135e+00 1.360566905426e+00 1.365098321522e+00 1.369722563791e+00 1.374453633206e+00 1.379283235855e+00 1.384205941084e+00 1.389233027281e+00 1.394343450568e+00 1.399555516119e+00 1.404851984520e+00 1.410235609823e+00 1.415711073506e+00 1.421258516847e+00 1.426899396719e+00 1.432606936340e+00 1.438397146395e+00 1.444260748396e+00 1.450186879164e+00 1.456192840701e+00 1.462249386906e+00 1.468380247672e+00 1.474562830131e+00 1.480800022893e+00 1.487098275900e+00 1.493432545046e+00 1.499828527318e+00 1.506253408744e+00 1.512726472123e+00 1.519235731605e+00 1.525769631622e+00 1.532348004856e+00 1.538935131970e+00 1.545560940429e+00 1.552196258497e+00 1.558847766893e+00 1.565518406135e+00 1.572184336241e+00 1.578871849535e+00 1.585546321369e+00 1.592226346058e+00 1.598900758421e+00 1.605557316135e+00 1.612214605064e+00 1.618838257994e+00 1.625456122852e+00 1.632041194201e+00 1.638599055143e+00 1.645132505708e+00 1.651618781266e+00 1.658080634306e+00 1.664487782997e+00 1.670855108729e+00 1.677174569024e+00 1.683432522102e+00 1.689647411508e+00 1.695787843257e+00 1.701876233674e+00 1.707893603748e+00 1.713836803679e+00 1.719716312538e+00 1.725505522363e+00 1.731228578890e+00 1.736859051310e+00 1.742404264998e+00 1.747865447824e+00 1.753223516386e+00 1.758498298828e+00 1.763664123761e+00 1.768733550567e+00 1.773698330454e+00 1.778551041839e+00 1.783302548269e+00 1.787932617250e+00 1.792453835974e+00 1.796855578259e+00 1.801134501512e+00 1.805297486037e+00 1.809327688089e+00 1.813237488365e+00 1.817015475346e+00 1.820660633154e+00 1.824178959775e+00 1.827553552629e+00 1.830800090142e+00 1.833903865486e+00 1.836868299632e+00 1.839695115794e+00 1.842373078014e+00 1.844914012369e+00 1.847305955724e+00 1.849552552129e+00 1.851655135049e+00 1.853603508659e+00 1.855411923361e+00 1.857064178673e+00 1.858569378213e+00 1.859928463098e+00 1.861130353581e+00 1.862191124089e+00 1.863093666346e+00 1.863850998659e+00 1.864459606105e+00 1.864913423887e+00 1.865227688494e+00 1.865384038777e+00 1.865400575964e+00 1.865268621768e+00 1.864988594524e+00 1.864572764489e+00 1.864003464671e+00 1.863303827467e+00 1.862458505408e+00 1.861476199891e+00 1.860363864747e+00 1.859108924587e+00 1.857733266353e+00 1.856219952696e+00 1.854584758443e+00 1.852826834704e+00 1.850941871991e+00 1.848947533329e+00 1.846828862454e+00 1.844605636818e+00 1.842270583511e+00 1.839828972784e+00 1.837291461616e+00 1.834647432218e+00 1.831918123521e+00 1.829092272287e+00 1.826183407574e+00 1.823192636795e+00 1.820120424794e+00 1.816981605547e+00 1.813766935019e+00 1.810491180344e+00 1.807155147858e+00 1.803762562811e+00 1.800322741627e+00 1.796832843453e+00 1.793306399951e+00 1.789741328658e+00 1.786148187401e+00 1.782529052472e+00 1.778887341317e+00 1.775233842133e+00 1.771565603052e+00 1.767897632311e+00 1.764224905420e+00 1.760559890530e+00 1.756905018674e+00 1.753264731748e+00 1.749648079646e+00 1.746052369954e+00 1.742492371113e+00 1.738964152714e+00 1.735479186918e+00 1.732039391263e+00 1.728647206715e+00 1.725314381290e+00 1.722035702028e+00 1.718824760204e+00 1.715679413469e+00 1.712605992691e+00 1.709612521534e+00 1.706693251393e+00 1.703863249038e+00 1.701116038522e+00 1.698461817940e+00 1.695901696638e+00 1.693436061046e+00 1.691073874797e+00 1.688808327729e+00 1.686653293692e+00 1.684600419750e+00 1.682658108594e+00 1.680826337083e+00 1.679103120879e+00 1.677496651966e+00 1.676000885619e+00 1.674622768874e+00 1.673357257262e+00 1.672209000477e+00 1.671176461743e+00 1.670256975069e+00 1.669455877233e+00 1.668763883280e+00 1.668190570989e+00 1.667725223575e+00 1.667371318238e+00 1.667128819430e+00 1.666988441168e+00 1.666959480410e+00 1.667025605100e+00 1.667198367935e+00 1.667465647378e+00 1.667825260564e+00 1.668282006610e+00 1.668820146115e+00 1.669448873180e+00 1.670153438877e+00 1.670935635914e+00 1.671792908416e+00 1.672713101175e+00 1.673704388860e+00 1.674748068427e+00 1.675851549037e+00 1.677002055406e+00 1.678196696782e+00 1.679435168147e+00 1.680701620459e+00 1.682003458194e+00 1.683322359960e+00 1.684663455009e+00 1.686015433137e+00 1.687371473612e+00 1.688731918611e+00 1.690080577336e+00 1.691423750337e+00 1.692744621823e+00 1.694042103170e+00 1.695311321035e+00 1.696538736306e+00 1.697729572625e+00 1.698863258133e+00 1.699948667478e+00 1.700968145857e+00 1.701917552463e+00 1.702797012627e+00 1.703588169412e+00 1.704299435333e+00 1.704910809018e+00 1.705426345318e+00 1.705836473326e+00 1.706131326922e+00 1.706316471159e+00 1.706370809349e+00 1.706305122501e+00 1.706102113033e+00 1.705761858291e+00 1.705284092804e+00 1.704652185841e+00 1.703878867707e+00 1.702945140330e+00 1.701858462472e+00 1.700612797957e+00 1.699201129733e+00 1.697633478606e+00 1.695893063542e+00 1.693994400250e+00 1.691927628960e+00 1.689695928764e+00 1.687304848161e+00 1.684745992235e+00 1.682036810658e+00 1.679165281633e+00 1.676147285055e+00 1.672984401851e+00 1.669678511691e+00 1.666245629296e+00 1.662681346936e+00 1.659008246760e+00 1.655225324985e+00 1.651348501477e+00 1.647389789062e+00 1.643356207463e+00 1.639273322765e+00 1.635141207020e+00 1.630988789188e+00 1.626822867920e+00 1.622665814713e+00 1.618540022693e+00 1.614452916396e+00 1.610440443093e+00 1.606508350297e+00 1.602690611559e+00 1.599001771874e+00 1.595464431681e+00 1.592109913782e+00 1.588947293383e+00 1.586014797845e+00 1.583325131496e+00 1.580904367797e+00 1.578779297809e+00 1.576961992590e+00 1.575487691052e+00 1.574361873168e+00 1.573616846552e+00 1.573263632501e+00 1.573319155332e+00 1.573804580037e+00 1.574722607289e+00 1.576098151069e+00 1.577928169153e+00 1.580228075499e+00 1.583000967913e+00 1.586244731647e+00 1.589970739634e+00 1.594161700872e+00 1.598826814122e+00 1.603949362438e+00 1.609522727551e+00 1.615537362384e+00 1.621970806346e+00 1.628818372599e+00 1.636047584385e+00 1.643647576217e+00 1.651590552021e+00 1.659851790105e+00 1.668409596802e+00 1.677226552369e+00 1.686288256548e+00 1.695549805470e+00 1.704991981204e+00 1.714578673697e+00 1.724278020354e+00 1.734065523799e+00 1.743897319593e+00 1.753755310060e+00 1.763598413662e+00 1.773402871532e+00 1.783139464891e+00 1.792772105218e+00 1.802286247116e+00 1.811640362338e+00 1.820824898776e+00 1.829806549107e+00 1.838563557037e+00 1.847083700983e+00 1.855336245472e+00 1.863317938001e+00 1.871000680662e+00 1.878378464241e+00 1.885440700851e+00 1.892168298711e+00 1.898567633989e+00 1.904614627060e+00 1.910319883692e+00 1.915668837904e+00 1.920662458465e+00 1.925305798772e+00 1.929585679874e+00 1.933520620723e+00 1.937096633455e+00 1.940329947306e+00 1.943218202536e+00 1.945763201036e+00 1.947981390028e+00 1.949861633304e+00 1.951427068827e+00 1.952669782047e+00 1.953601266158e+00 1.954231410026e+00 1.954551421357e+00 1.954587417222e+00 1.954322667552e+00 1.953778082222e+00 1.952951913695e+00 1.951842002550e+00 1.950468763516e+00 1.948811496404e+00 1.946899479666e+00 1.944717355343e+00 1.942273623953e+00 1.939579761344e+00 1.936622742665e+00 1.933428339076e+00 1.929980046908e+00 1.926300568796e+00 1.922391378321e+00 1.918252903254e+00 1.913912698204e+00 1.909359226498e+00 1.904626290692e+00 1.899713099388e+00 1.894640436652e+00 1.889433232945e+00 1.884092402356e+00 1.878661342747e+00 1.873140201474e+00 1.867568728373e+00 1.861964055257e+00 1.856343278551e+00 1.850750326226e+00 1.845182996464e+00 1.839688421770e+00 1.834272464457e+00 1.828957446473e+00 1.823770632276e+00 1.818704696262e+00 1.813793583229e+00 1.809019725570e+00 1.804397041809e+00 1.799917098798e+00 1.795557336975e+00 1.791321184230e+00 1.787156769373e+00 1.783055939626e+00 1.778968151728e+00 1.774849506464e+00 1.770660949595e+00 1.766325900589e+00 1.761809287123e+00 1.757023908433e+00 1.751915279898e+00 1.746412249139e+00 1.740433221761e+00 1.733928374092e+00 1.726804128586e+00 1.719015535053e+00 1.710489328280e+00 1.701169121829e+00 1.691019771412e+00 1.679977424209e+00 1.668039308177e+00 1.655162550321e+00 1.641353135891e+00 1.626619388235e+00 1.610965415910e+00 1.594454969234e+00 1.577109796939e+00 1.559022765947e+00 1.540265532056e+00 1.520938286501e+00 1.501174944058e+00 1.481081417111e+00 1.460835779667e+00 1.440575035972e+00 1.420483639280e+00 1.400745423408e+00 1.381529933731e+00 1.363055748752e+00 1.345479981384e+00 1.329011029675e+00 1.313810176671e+00 1.300032698748e+00 1.287837596022e+00 1.277312914261e+00 1.268582839149e+00 1.261680169481e+00 1.256650852635e+00 1.253495657108e+00 1.252161347485e+00 1.252620281728e+00 1.254745209343e+00 1.258456433293e+00 1.263606140622e+00 1.270047668946e+00 1.277646745938e+00 1.286209778489e+00 1.295615405695e+00 1.305670906762e+00 1.316240718019e+00 1.327181123048e+00 1.338328851638e+00 1.349595712167e+00 1.360816004991e+00 1.371916517307e+00 1.382777802443e+00 1.393296071067e+00 1.403417710117e+00 1.413014801070e+00 1.422055579490e+00 1.430439039111e+00 1.438102041573e+00 1.445001797560e+00 1.451039968198e+00 1.456205196986e+00 1.460413830288e+00 1.463638738346e+00 1.465853806432e+00 1.467007773335e+00 1.467124132658e+00 1.466170005737e+00 1.464180309730e+00 1.461183307742e+00 1.457213221635e+00 1.452352897887e+00 1.446659667635e+00 1.440243753644e+00 1.433200786707e+00 1.425644934184e+00 1.417698026164e+00 1.409473203508e+00 1.401090113881e+00 1.392641417910e+00 1.384227009506e+00 1.375895715225e+00 1.367700169507e+00 1.359642519990e+00 1.351699719330e+00 1.343834201240e+00 1.335940495953e+00 1.327937249369e+00 1.319679422896e+00 1.311029117458e+00 1.301852712803e+00 1.291981931972e+00 1.281313105191e+00 1.269714044293e+00 1.257112238751e+00 1.243470304078e+00 1.228769917140e+00 1.213078033929e+00 1.196472300523e+00 1.179110721942e+00 1.161180456634e+00 1.142916200932e+00 1.124594820575e+00 1.106497737330e+00 1.088944870508e+00 1.072222466820e+00 1.056624363483e+00 1.042389088214e+00 1.029710336726e+00 1.018732112967e+00 1.009501134218e+00 1.002025612665e+00 9.962120359798e-01 9.919285234731e-01 9.889849980959e-01 9.871518694208e-01 9.862008133557e-01 9.858760892440e-01 9.859682204329e-01 9.862664387193e-01 9.866103749616e-01 9.868835151965e-01 9.869926130365e-01 9.869157280329e-01 9.866340848281e-01 9.861873354941e-01 9.856186297677e-01 9.849838076680e-01 9.843529597629e-01 9.837612768103e-01 9.832539667099e-01 9.828193633334e-01 9.824333310759e-01 9.820245426244e-01 9.814798847416e-01 9.806690347887e-01 9.794116301198e-01 9.775387650932e-01 9.748593044734e-01 9.712119384191e-01 9.664732451844e-01 9.605658056671e-01 9.535117551967e-01 9.460728220395e-01 9.362476446792e-01 9.256586180478e-01 9.161663149968e-01 9.090065487276e-01 9.042146338702e-01 9.007004203528e-01 8.969645473190e-01 8.920150881469e-01 8.859742741405e-01 8.801231138343e-01 8.763197842983e-01 8.760043356241e-01 8.793856749624e-01 8.852666982911e-01 8.915698431486e-01 8.962814935351e-01 8.983165511024e-01 8.978301353713e-01 8.959083527466e-01 8.938153481248e-01 8.921521507517e-01 8.903633314305e-01 8.869305837658e-01 8.801128153805e-01 8.688156636810e-01 8.532340198964e-01 8.349444002148e-01 8.163639732796e-01 7.998240113626e-01 7.866874505214e-01 7.769683961137e-01 7.697423398125e-01 7.641229114693e-01 7.601568979775e-01 7.590839933530e-01 7.627199136784e-01 7.711483175373e-01 7.691048903704e-01 7.383451896045e-01 7.103318178378e-01 7.203680909808e-01 7.754123928610e-01 8.474906586058e-01 9.016880255550e-01 9.191655436978e-01 9.039105454639e-01 8.796168599683e-01 8.759384760610e-01 9.055311935835e-01 9.524171091160e-01 9.867406182656e-01 9.865940467942e-01 9.497101915945e-01 8.951037210224e-01 8.547718789330e-01 8.523694971578e-01 8.816518166349e-01 9.124093496237e-01 9.159238988205e-01 8.822440326404e-01 8.245595942198e-01 7.735157617429e-01 7.579224874987e-01 7.784326484050e-01 8.063717630788e-01 8.105721744031e-01 7.792042529653e-01 7.271195423738e-01 6.912318629702e-01 7.054846323190e-01 7.653494177674e-01 8.327612174454e-01 8.725264258030e-01 8.736629569062e-01 8.539215732848e-01 8.515442924801e-01 8.971477997561e-01 9.824792861663e-01 1.067465291503e+00 1.111867273286e+00 1.095738470771e+00 1.027316242298e+00 9.445119043381e-01 9.033127048036e-01 9.374192467621e-01 1.022271351420e+00 1.102248159152e+00 1.135082380749e+00 1.108308467439e+00 1.039328880297e+00 9.673782285645e-01 9.316092301785e-01 9.388878489931e-01 9.576302304066e-01 9.494164164742e-01 8.998099054615e-01 8.312255502262e-01 7.977986741622e-01 8.431225962098e-01 9.459894329708e-01 1.041586245093e+00 1.074375118161e+00 1.019877416539e+00 8.921506449760e-01 7.550568207389e-01 7.203282877687e-01 8.398078211041e-01 1.024957934348e+00 1.171339851291e+00 1.220159294264e+00 1.153640795515e+00 9.924623357774e-01 8.040718123822e-01 7.114848406252e-01 7.993608534849e-01 9.807515460276e-01 1.133457199367e+00 1.192407825626e+00 1.138954899566e+00 9.913007712447e-01 8.059316208764e-01 6.832432303662e-01 7.126293455927e-01 8.472293031175e-01 9.781945587398e-01 1.042818251076e+00 1.025807531054e+00 9.478744891874e-01 8.597275776429e-01 8.245450052489e-01 8.696618100641e-01 9.584931166069e-01 1.033912367669e+00 1.060550143750e+00 1.034624050975e+00 9.823083572622e-01 9.503399497477e-01 9.773770469079e-01 1.058683068745e+00 1.151041804934e+00 1.208108499049e+00 1.202461877285e+00 1.132121289840e+00 1.022393786471e+00 9.240305350531e-01 8.936851595451e-01 9.459135369755e-01 1.035958818407e+00 1.105122587126e+00 1.116375720875e+00 1.061461850553e+00 9.597458902412e-01 8.551645960347e-01 8.015027023526e-01 8.223441909343e-01 8.859451199752e-01 9.410937412629e-01 9.561067657953e-01 9.281239101567e-01 8.794756655154e-01 8.460026349964e-01 8.528413587495e-01 8.921520559074e-01 9.314954322229e-01 9.407970260112e-01 9.089038408561e-01 8.485316931332e-01 8.214495294002e-01
 1.233386851939e+00 1.234053171564e+00 1.235045588954e+00 1.236446995488e+00 1.238010370201e+00 1.239388824149e+00 1.240388374000e+00 1.241079177983e+00 1.241757923210e+00 1.242753777130e+00 1.244150093270e+00 1.245692662910e+00 1.246997314217e+00 1.247879249208e+00 1.248485861595e+00 1.249153815286e+00 1.250161692267e+00 1.251539972067e+00 1.253036029312e+00 1.254278980648e+00 1.255080879554e+00 1.255611532797e+00 1.256258693558e+00 1.257290813124e+00 1.258652352424e+00 1.260039716769e+00 1.261142109097e+00 1.261858976302e+00 1.262373018042e+00 1.263023559265e+00 1.264044106293e+00 1.265364694495e+00 1.266672093960e+00 1.267663123020e+00 1.268278502435e+00 1.268733808468e+00 1.269366050487e+00 1.270384879413e+00 1.271699884898e+00 1.272966484370e+00 1.273862139074e+00 1.274357929256e+00 1.274742864571e+00 1.275379431581e+00 1.276418183473e+00 1.277700613675e+00 1.278884254902e+00 1.279700578153e+00 1.280154636739e+00 1.280523297745e+00 1.281139361166e+00 1.282136340702e+00 1.283362316491e+00 1.284499621057e+00 1.285290649236e+00 1.285719367707e+00 1.286040231421e+00 1.286608262685e+00 1.287593463074e+00 1.288827865110e+00 1.289935652796e+00 1.290633415724e+00 1.290963119194e+00 1.291251945042e+00 1.291859418256e+00 1.292882792838e+00 1.294068848111e+00 1.295028633775e+00 1.295573288859e+00 1.295851696835e+00 1.296196595039e+00 1.296851143730e+00 1.297802084135e+00 1.298817340807e+00 1.299628879565e+00 1.300131799454e+00 1.300443628049e+00 1.300791251333e+00 1.301352690705e+00 1.302161360347e+00 1.303087408636e+00 1.303901513615e+00 1.304420286782e+00 1.304660590859e+00 1.304856190398e+00 1.305294391773e+00 1.306094103654e+00 1.307083320821e+00 1.307899962066e+00 1.308272784067e+00 1.308280809557e+00 1.308322190866e+00 1.308784129316e+00 1.309700822447e+00 1.310706550446e+00 1.311331885923e+00 1.311398895411e+00 1.311194248988e+00 1.311239108216e+00 1.311840390386e+00 1.312813326813e+00 1.313641786869e+00 1.313924778123e+00 1.313708257569e+00 1.313448451537e+00 1.313622789592e+00 1.314321324811e+00 1.315174128063e+00 1.315675841230e+00 1.315624999378e+00 1.315276132401e+00 1.315105794105e+00 1.315409373794e+00 1.316063835658e+00 1.316648494820e+00 1.316816748278e+00 1.316581943324e+00 1.316276379517e+00 1.316251649840e+00 1.316591686693e+00 1.317074046919e+00 1.317378502098e+00 1.317355956266e+00 1.317128873158e+00 1.316961443397e+00 1.317026085235e+00 1.317288712559e+00 1.317570541142e+00 1.317705808838e+00 1.317656495086e+00 1.317519527158e+00 1.317431492349e+00 1.317463155571e+00 1.317590228911e+00 1.317729070409e+00 1.317792925002e+00 1.317739900135e+00 1.317598506723e+00 1.317451757479e+00 1.317373293955e+00 1.317377106990e+00 1.317405696352e+00 1.317363997289e+00 1.317199906461e+00 1.316950226042e+00 1.316708440645e+00 1.316541940088e+00 1.316436332946e+00 1.316318142768e+00 1.316120664411e+00 1.315841117307e+00 1.315534920646e+00 1.315256532093e+00 1.315017268772e+00 1.314786828788e+00 1.314536331748e+00 1.314255462193e+00 1.313948019307e+00 1.313619901439e+00 1.313276351202e+00 1.312928732915e+00 1.312592828387e+00 1.312267667140e+00 1.311927576327e+00 1.311538171472e+00 1.311096558128e+00 1.310635821774e+00 1.310191360197e+00 1.309764335551e+00 1.309324757190e+00 1.308841077613e+00 1.308315707335e+00 1.307777709608e+00 1.307251041844e+00 1.306725842370e+00 1.306178082017e+00 1.305605813087e+00 1.305024566163e+00 1.304450277351e+00 1.303874414740e+00 1.303277166695e+00 1.302648334944e+00 1.302001539942e+00 1.301360932347e+00 1.300727453432e+00 1.300078614050e+00 1.299397919770e+00 1.298687066629e+00 1.297963140126e+00 1.297237216516e+00 1.296503945384e+00 1.295748692330e+00 1.294968813185e+00 1.294172714135e+00 1.293367842207e+00 1.292552977327e+00 1.291723529838e+00 1.290875019385e+00 1.290010999514e+00 1.289133969197e+00 1.288248351421e+00 1.287349730547e+00 1.286434859382e+00 1.285505501332e+00 1.284562390305e+00 1.283605500658e+00 1.282634904978e+00 1.281651389495e+00 1.280650866069e+00 1.279636476083e+00 1.278609040317e+00 1.277568524285e+00 1.276512962008e+00 1.275443065798e+00 1.274355846880e+00 1.273254726543e+00 1.272140439763e+00 1.271013400597e+00 1.269868479541e+00 1.268707978041e+00 1.267534789108e+00 1.266346760607e+00 1.265146827091e+00 1.263931071335e+00 1.262698684206e+00 1.261452955344e+00 1.260195906928e+00 1.258925970498e+00 1.257638676388e+00 1.256336629039e+00 1.255020287812e+00 1.253690498044e+00 1.252348096822e+00 1.250990171445e+00 1.249613472283e+00 1.248223066524e+00 1.246821717548e+00 1.245404918890e+00 1.243972462158e+00 1.242526411614e+00 1.241063979320e+00 1.239588756664e+00 1.238102204826e+00 1.236599037931e+00 1.235080956583e+00 1.233551259895e+00 1.232007152858e+00 1.230447587067e+00 1.228875314738e+00 1.227287618543e+00 1.225684256277e+00 1.224070469193e+00 1.222440929887e+00 1.220793946341e+00 1.219135561263e+00 1.217464362762e+00 1.215777208721e+00 1.214077604848e+00 1.212363829454e+00 1.210633516108e+00 1.208892992870e+00 1.207140137446e+00 1.205371027439e+00 1.203588369537e+00 1.201793532218e+00 1.199982294911e+00 1.198159323060e+00 1.196324731096e+00 1.194473372943e+00 1.192610132764e+00 1.190735018319e+00 1.188845247187e+00 1.186942022257e+00 1.185026972730e+00 1.183098309019e+00 1.181156315571e+00 1.179203600430e+00 1.177236315214e+00 1.175255809154e+00 1.173264786983e+00 1.171259353519e+00 1.169240585307e+00 1.167212390232e+00 1.165170645187e+00 1.163116097603e+00 1.161050465597e+00 1.158970409303e+00 1.156879011335e+00 1.154778789049e+00 1.152666091188e+00 1.150539899256e+00 1.148403107403e+00 1.146254971221e+00 1.144094426340e+00 1.141925124702e+00 1.139743616602e+00 1.137550036047e+00 1.135347296101e+00 1.133133276177e+00 1.130906865019e+00 1.128672290324e+00 1.126426868265e+00 1.124170128628e+00 1.121904437810e+00 1.119628855721e+00 1.117342883420e+00 1.115048575195e+00 1.112743688965e+00 1.110428703148e+00 1.108106126549e+00 1.105773804608e+00 1.103432573831e+00 1.101082991515e+00 1.098725265730e+00 1.096358277285e+00 1.093983942716e+00 1.091602418848e+00 1.089211619361e+00 1.086814195751e+00 1.084408913741e+00 1.081995868418e+00 1.079578735695e+00 1.077153928134e+00 1.074720918178e+00 1.072282592558e+00 1.069837978806e+00 1.067385881391e+00 1.064929879387e+00 1.062468405729e+00 1.060001550898e+00 1.057531204546e+00 1.055054989869e+00 1.052572248663e+00 1.050086922965e+00 1.047596347536e+00 1.045101795078e+00 1.042606792782e+00 1.040107470348e+00 1.037604317007e+00 1.035098611366e+00 1.032588994581e+00 1.030076778454e+00 1.027564817243e+00 1.025050196922e+00 1.022535697472e+00 1.020021218074e+00 1.017504311123e+00 1.014986664433e+00 1.012468434538e+00 1.009949452962e+00 1.007433805843e+00 1.004919687525e+00 1.002407300281e+00 9.998967122111e-01 9.973860937248e-01 9.948761843029e-01 9.923713436984e-01 9.898701804925e-01 9.873732161192e-01 9.848806900855e-01 9.823924750109e-01 9.799073223880e-01 9.774278192726e-01 9.749524387921e-01 9.724845283189e-01 9.700248161293e-01 9.675711348263e-01 9.651241466942e-01 9.626847495687e-01 9.602521929619e-01 9.578289026591e-01 9.554165895062e-01 9.530126381233e-01 9.506190099112e-01 9.482356680203e-01 9.458614760411e-01 9.434998988489e-01 9.411503195439e-01 9.388127993728e-01 9.364891410936e-01 9.341783013317e-01 9.318803677108e-01 9.295967007686e-01 9.273281335295e-01 9.250759851876e-01 9.228398817209e-01 9.206192892561e-01 9.184157915095e-01 9.162295233078e-01 9.140606041390e-01 9.119114606495e-01 9.097819919178e-01 9.076708567671e-01 9.055798877981e-01 9.035095136276e-01 9.014601638829e-01 8.994340305011e-01 8.974301472586e-01 8.954488078588e-01 8.934907701526e-01 8.915563892598e-01 8.896469566959e-01 8.877635861912e-01 8.859062717837e-01 8.840747729060e-01 8.822703795937e-01 8.804918324119e-01 8.787431547929e-01 8.770229529487e-01 8.753331694284e-01 8.736730738958e-01 8.720426330666e-01 8.704426389153e-01 8.688741723688e-01 8.673390704510e-01 8.658374394969e-01 8.643697727988e-01 8.629350613079e-01 8.615344025326e-01 8.601688076499e-01 8.588389349539e-01 8.575464136122e-01 8.562911632478e-01 8.550728301953e-01 8.538931079652e-01 8.527504262751e-01 8.516469598724e-01 8.505836146667e-01 8.495611269839e-01 8.485787492321e-01 8.476379264626e-01 8.467383529701e-01 8.458811944098e-01 8.450662552425e-01 8.442949639793e-01 8.435675680511e-01 8.428848013867e-01 8.422464558830e-01 8.416522889361e-01 8.411041337500e-01 8.406022193190e-01 8.401461444997e-01 8.397370179691e-01 8.393757375038e-01 8.390616009523e-01 8.387945758632e-01 8.385757232523e-01 8.384055974077e-01 8.382848435826e-01 8.382132735658e-01 8.381914096465e-01 8.382181470001e-01 8.382954248514e-01 8.384217016956e-01 8.386004910565e-01 8.388293177880e-01 8.391085099879e-01 8.394386310636e-01 8.398198191651e-01 8.402528570013e-01 8.407377880432e-01 8.412735879452e-01 8.418621394696e-01 8.425019603262e-01 8.431925132046e-01 8.439356095098e-01 8.447316856027e-01 8.455801623700e-01 8.464800523188e-01 8.474308401261e-01 8.484328673077e-01 8.494881694237e-01 8.505951262702e-01 8.517542965419e-01 8.529640722785e-01 8.542250588655e-01 8.555365128489e-01 8.569001566734e-01 8.583145144900e-01 8.597796960038e-01 8.612933720393e-01 8.628575814659e-01 8.644715548557e-01 8.661356006117e-01 8.678490795543e-01 8.696106755521e-01 8.714198816158e-01 8.732786561879e-01 8.751841312276e-01 8.771377337976e-01 8.791386492367e-01 8.811856631574e-01 8.832786190434e-01 8.854178060211e-01 8.876022690568e-01 8.898328993547e-01 8.921057636296e-01 8.944232600910e-01 8.967845338677e-01 8.991882021420e-01 9.016353485648e-01 9.041235875451e-01 9.066526228530e-01 9.092218118553e-01 9.118315952149e-01 9.144819490273e-01 9.171704491314e-01 9.198953935063e-01 9.226596864709e-01 9.254602788701e-01 9.282971044589e-01 9.311700509300e-01 9.340770067619e-01 9.370183055946e-01 9.399938420462e-01 9.430012248764e-01 9.460425824428e-01 9.491140961963e-01 9.522166235103e-01 9.553498465075e-01 9.585125782190e-01 9.617045433954e-01 9.649233755657e-01 9.681687336250e-01 9.714429469934e-01 9.747410706829e-01 9.780645544733e-01 9.814131389280e-01 9.847832777810e-01 9.881775396353e-01 9.915933011776e-01 9.950308885223e-01 9.984882291101e-01 1.001964504136e+00 1.005460841465e+00 1.008973943238e+00 1.012505171257e+00 1.016053093245e+00 1.019615735820e+00 1.023194399440e+00 1.026786950542e+00 1.030392097112e+00 1.034010811928e+00 1.037640262423e+00 1.041281620884e+00 1.044932567358e+00 1.048592595323e+00 1.052261749080e+00 1.055939072068e+00 1.059622666139e+00 1.063313353084e+00 1.067008268124e+00 1.070709121181e+00 1.074412803673e+00 1.078120174134e+00 1.081829486636e+00 1.085540249112e+00 1.089251773427e+00 1.092963045820e+00 1.096673896097e+00 1.100383022419e+00 1.104089183820e+00 1.107792892161e+00 1.111492081323e+00 1.115186658700e+00 1.118876527363e+00 1.122558432596e+00 1.126235082895e+00 1.129902999214e+00 1.133562056051e+00 1.137212602518e+00 1.140852119733e+00 1.144481931575e+00 1.148099721783e+00 1.151704681312e+00 1.155297738791e+00 1.158875228490e+00 1.162439710741e+00 1.165988820347e+00 1.169520866653e+00 1.173037232030e+00 1.176535992274e+00 1.180016049740e+00 1.183478107828e+00 1.186919866298e+00 1.190342495269e+00 1.193742760272e+00 1.197122278443e+00 1.200479452160e+00 1.203812440000e+00 1.207123524839e+00 1.210409783684e+00 1.213670322412e+00 1.216905422151e+00 1.220113468457e+00 1.223295942269e+00 1.226450172301e+00 1.229575978347e+00 1.232673561520e+00 1.235740451753e+00 1.238777904628e+00 1.241783912180e+00 1.244758626248e+00 1.247702057133e+00 1.250612487144e+00 1.253490016694e+00 1.256333797691e+00 1.259142465580e+00 1.261917224464e+00 1.264655704460e+00 1.267358276378e+00 1.270024792195e+00 1.272654231103e+00 1.275245725445e+00 1.277799131613e+00 1.280313907704e+00 1.282789556514e+00 1.285225209776e+00 1.287621182450e+00 1.289976207964e+00 1.292290803228e+00 1.294564001060e+00 1.296794125542e+00 1.298982847341e+00 1.301128664582e+00 1.303231438879e+00 1.305290230695e+00 1.307305197104e+00 1.309276077408e+00 1.311201396497e+00 1.313083162750e+00 1.314918280614e+00 1.316707928464e+00 1.318451849336e+00 1.320149134980e+00 1.321801235785e+00 1.323404052837e+00 1.324961575038e+00 1.326471538802e+00 1.327933204503e+00 1.329348490443e+00 1.330713433204e+00 1.332032776101e+00 1.333302738197e+00 1.334523265938e+00 1.335696768696e+00 1.336820303079e+00 1.337896833681e+00 1.338923602418e+00 1.339900363242e+00 1.340830386607e+00 1.341709655277e+00 1.342541678698e+00 1.343323699101e+00 1.344057003391e+00 1.344742184934e+00 1.345377501529e+00 1.345965863682e+00 1.346504035062e+00 1.346995140375e+00 1.347437519950e+00 1.347831343262e+00 1.348179740846e+00 1.348478790678e+00 1.348731944401e+00 1.348937796500e+00 1.349096312013e+00 1.349210964522e+00 1.349276584824e+00 1.349300353062e+00 1.349276213120e+00 1.349208678987e+00 1.349097892840e+00 1.348942011444e+00 1.348745909408e+00 1.348503571383e+00 1.348222292864e+00 1.347899813301e+00 1.347535995855e+00 1.347133641800e+00 1.346689842419e+00 1.346210578924e+00 1.345692108540e+00 1.345137876671e+00 1.344547864822e+00 1.343920935325e+00 1.343263671250e+00 1.342569427543e+00 1.341845663792e+00 1.341090293810e+00 1.340304377533e+00 1.339491202591e+00 1.338647239254e+00 1.337780148827e+00 1.336885143107e+00 1.335967773532e+00 1.335027122579e+00 1.334063666677e+00 1.333082767745e+00 1.332078360906e+00 1.331061790802e+00 1.330025877790e+00 1.328976530371e+00 1.327915104847e+00 1.326839363373e+00 1.325758347451e+00 1.324665279257e+00 1.323569166274e+00 1.322465595216e+00 1.321359676094e+00 1.320253964936e+00 1.319145751992e+00 1.318044285855e+00 1.316943172482e+00 1.315851208835e+00 1.314766784343e+00 1.313691156327e+00 1.312630466115e+00 1.311580815316e+00 1.310551018615e+00 1.309536558412e+00 1.308544299417e+00 1.307575384444e+00 1.306629262543e+00 1.305713303159e+00 1.304822921914e+00 1.303967716058e+00 1.303144397084e+00 1.302357789244e+00 1.301610203704e+00 1.300901491228e+00 1.300238812830e+00 1.299618600696e+00 1.299048853573e+00 1.298526930487e+00 1.298057956272e+00 1.297644827508e+00 1.297287472605e+00 1.296991056762e+00 1.296754323533e+00 1.296583590420e+00 1.296477015513e+00 1.296441281213e+00 1.296475363015e+00 1.296581309704e+00 1.296764868065e+00 1.297024422141e+00 1.297364714119e+00 1.297785077512e+00 1.298290214193e+00 1.298880505791e+00 1.299559578931e+00 1.300327378926e+00 1.301186118738e+00 1.302140166948e+00 1.303186189000e+00 1.304332806458e+00 1.305573661828e+00 1.306918072212e+00 1.308362142126e+00 1.309908265549e+00 1.311562013006e+00 1.313315259114e+00 1.315182015789e+00 1.317150203788e+00 1.319230792053e+00 1.321419294358e+00 1.323716563354e+00 1.326130341897e+00 1.328647468334e+00 1.331285487487e+00 1.334029149045e+00 1.336889311734e+00 1.339862985677e+00 1.342945226846e+00 1.346147959774e+00 1.349455150763e+00 1.352883122322e+00 1.356418525018e+00 1.360066684557e+00 1.363829899180e+00 1.367696833328e+00 1.371683331136e+00 1.375769873921e+00 1.379970967725e+00 1.384277659414e+00 1.388686915886e+00 1.393209098905e+00 1.397824731519e+00 1.402551208184e+00 1.407371183555e+00 1.412291792833e+00 1.417312865463e+00 1.422419848374e+00 1.427631509597e+00 1.432922953647e+00 1.438310271699e+00 1.443782176406e+00 1.449333905909e+00 1.454977654138e+00 1.460687414517e+00 1.466485221858e+00 1.472348404010e+00 1.478285572264e+00 1.484295527113e+00 1.490360014874e+00 1.496500895788e+00 1.502687475820e+00 1.508940184530e+00 1.515243732552e+00 1.521591360186e+00 1.527998361055e+00 1.534433138114e+00 1.540923092087e+00 1.547438399986e+00 1.553991224508e+00 1.560578823187e+00 1.567180559065e+00 1.573821122397e+00 1.580464203265e+00 1.587134748677e+00 1.593813484073e+00 1.600495254940e+00 1.607194136196e+00 1.613878206535e+00 1.620575240104e+00 1.627255605795e+00 1.633927592093e+00 1.640592035793e+00 1.647226114275e+00 1.653854320223e+00 1.660442518741e+00 1.667011847668e+00 1.673547168674e+00 1.680039490112e+00 1.686504377484e+00 1.692910249288e+00 1.699283540093e+00 1.705596984887e+00 1.711856742091e+00 1.718065831398e+00 1.724200413332e+00 1.730285011720e+00 1.736287906578e+00 1.742225305882e+00 1.748088584199e+00 1.753864302578e+00 1.759570481255e+00 1.765178894325e+00 1.770708062402e+00 1.776141226745e+00 1.781476456239e+00 1.786722085165e+00 1.791856352735e+00 1.796896263248e+00 1.801823667499e+00 1.806640823105e+00 1.811350357914e+00 1.815937396889e+00 1.820414444394e+00 1.824765660318e+00 1.828995313869e+00 1.833102999462e+00 1.837077361794e+00 1.840929783856e+00 1.844643123489e+00 1.848226208497e+00 1.851675284414e+00 1.854981617372e+00 1.858156142587e+00 1.861182029902e+00 1.864069300613e+00 1.866814450322e+00 1.869409430186e+00 1.871863918473e+00 1.874164375829e+00 1.876320835067e+00 1.878327627565e+00 1.880179303361e+00 1.881887206276e+00 1.883436689435e+00 1.884839978780e+00 1.886089071551e+00 1.887182843121e+00 1.888132020480e+00 1.888918989473e+00 1.889562660860e+00 1.890049597394e+00 1.890385023078e+00 1.890575823155e+00 1.890607040857e+00 1.890500084468e+00 1.890237625335e+00 1.889830730606e+00 1.889282694729e+00 1.888582562375e+00 1.887749711998e+00 1.886767163101e+00 1.885652960962e+00 1.884401450852e+00 1.883010651951e+00 1.881495736304e+00 1.879842022707e+00 1.878069784182e+00 1.876168791683e+00 1.874145772730e+00 1.872010656827e+00 1.869751551180e+00 1.867388948530e+00 1.864911769821e+00 1.862333316975e+00 1.859654769207e+00 1.856873398278e+00 1.854005531017e+00 1.851040526603e+00 1.847996447481e+00 1.844869062674e+00 1.841663360869e+00 1.838388831378e+00 1.835041775612e+00 1.831636839972e+00 1.828168991269e+00 1.824650258670e+00 1.821082728651e+00 1.817468959862e+00 1.813820554240e+00 1.810133589397e+00 1.806421729066e+00 1.802683015732e+00 1.798927554956e+00 1.795158790256e+00 1.791380141644e+00 1.787602082525e+00 1.783821364253e+00 1.780053533316e+00 1.776294044054e+00 1.772554376005e+00 1.768839166961e+00 1.765147978294e+00 1.761494391156e+00 1.757873584463e+00 1.754300297385e+00 1.750771972062e+00 1.747295442958e+00 1.743879461872e+00 1.740519197970e+00 1.737230685780e+00 1.734007312879e+00 1.730860620287e+00 1.727792852649e+00 1.724803753498e+00 1.721905568428e+00 1.719090679688e+00 1.716372574369e+00 1.713747340462e+00 1.711221702328e+00 1.708798366991e+00 1.706474943760e+00 1.704261729343e+00 1.702153240707e+00 1.700156825014e+00 1.698271398101e+00 1.696498198182e+00 1.694840818286e+00 1.693296735095e+00 1.691871935367e+00 1.690558823904e+00 1.689367017403e+00 1.688289092156e+00 1.687328131352e+00 1.686484329096e+00 1.685752443017e+00 1.685139981826e+00 1.684635440830e+00 1.684246860440e+00 1.683967017807e+00 1.683794161190e+00 1.683731617485e+00 1.683766814534e+00 1.683910350648e+00 1.684146826528e+00 1.684482151742e+00 1.684911584296e+00 1.685425360520e+00 1.686032359496e+00 1.686713383898e+00 1.687478618840e+00 1.688316033153e+00 1.689221386553e+00 1.690197344688e+00 1.691227097339e+00 1.692320069068e+00 1.693458995729e+00 1.694646955359e+00 1.695876206111e+00 1.697136815653e+00 1.698433524474e+00 1.699748096993e+00 1.701086912844e+00 1.702435064438e+00 1.703790137419e+00 1.705148241344e+00 1.706496157111e+00 1.707838583523e+00 1.709156466520e+00 1.710454494367e+00 1.711718443940e+00 1.712944223156e+00 1.714131664391e+00 1.715258631506e+00 1.716337112960e+00 1.717345386664e+00 1.718285769265e+00 1.719149705396e+00 1.719924452269e+00 1.720617367183e+00 1.721205407439e+00 1.721696190546e+00 1.722075811110e+00 1.722339491211e+00 1.722487669131e+00 1.722501555191e+00 1.722392898904e+00 1.722140525062e+00 1.721750539181e+00 1.721215858376e+00 1.720525107023e+00 1.719690469553e+00 1.718690424439e+00 1.717537308765e+00 1.716218537427e+00 1.714736142733e+00 1.713093747502e+00 1.711278055334e+00 1.709306580264e+00 1.707162890529e+00 1.704860736307e+00 1.702397710780e+00 1.699772217961e+00 1.697000457968e+00 1.694072102027e+00 1.691006118905e+00 1.687798740051e+00 1.684463076142e+00 1.681009082852e+00 1.677438447145e+00 1.673772442975e+00 1.670010828643e+00 1.666177209842e+00 1.662277672515e+00 1.658328216682e+00 1.654348941821e+00 1.650347238060e+00 1.646353771868e+00 1.642372809794e+00 1.638433703698e+00 1.634553617059e+00 1.630749264450e+00 1.627053521597e+00 1.623472797962e+00 1.620046646464e+00 1.616784975643e+00 1.613716105376e+00 1.610866371952e+00 1.608250273420e+00 1.605904508413e+00 1.603836553042e+00 1.602080174177e+00 1.600652383015e+00 1.599572036638e+00 1.598867400624e+00 1.598542430049e+00 1.598630086538e+00 1.599133063297e+00 1.600070580144e+00 1.601455618913e+00 1.603291580346e+00 1.605595453054e+00 1.608359559806e+00 1.611599970282e+00 1.615307712682e+00 1.619481444777e+00 1.624123028049e+00 1.629214066484e+00 1.634757184871e+00 1.640727114589e+00 1.647119448564e+00 1.653912508501e+00 1.661084602360e+00 1.668621975787e+00 1.676490544036e+00 1.684677820925e+00 1.693146537690e+00 1.701874990311e+00 1.710833481417e+00 1.719987100339e+00 1.729314683007e+00 1.738772588236e+00 1.748342099440e+00 1.757981560603e+00 1.767663952602e+00 1.777359072198e+00 1.787028529710e+00 1.796655240361e+00 1.806194357373e+00 1.815630189726e+00 1.824928149583e+00 1.834061408364e+00 1.843014505571e+00 1.851747799990e+00 1.860257822586e+00 1.868508121761e+00 1.876490472588e+00 1.884186008270e+00 1.891572604861e+00 1.898649593793e+00 1.905389540280e+00 1.911796658917e+00 1.917854277153e+00 1.923554699856e+00 1.928902089540e+00 1.933876933283e+00 1.938495300207e+00 1.942739016131e+00 1.946617286453e+00 1.950131217369e+00 1.953275368894e+00 1.956064756777e+00 1.958486935161e+00 1.960560819711e+00 1.962280109827e+00 1.963652863950e+00 1.964688677242e+00 1.965377271878e+00 1.965744748347e+00 1.965774726083e+00 1.965485163578e+00 1.964877297413e+00 1.963945519778e+00 1.962712210116e+00 1.961158546137e+00 1.959306929313e+00 1.957146912835e+00 1.954684388900e+00 1.951932738472e+00 1.948873547247e+00 1.945534427057e+00 1.941898560913e+00 1.937982636938e+00 1.933790709543e+00 1.929318955818e+00 1.924593094784e+00 1.919599288582e+00 1.914368229833e+00 1.908900061105e+00 1.903208158553e+00 1.897318977667e+00 1.891231258202e+00 1.884987412733e+00 1.878586562773e+00 1.872065566519e+00 1.865446673607e+00 1.858746269678e+00 1.852010533103e+00 1.845243888448e+00 1.838495319117e+00 1.831779827465e+00 1.825125322819e+00 1.818570184612e+00 1.812115371888e+00 1.805806550106e+00 1.799643112855e+00 1.793647627393e+00 1.787830519345e+00 1.782183303323e+00 1.776725897682e+00 1.771425095427e+00 1.766285302925e+00 1.761275219620e+00 1.756362318842e+00 1.751527075737e+00 1.746701365533e+00 1.741862316693e+00 1.736933706078e+00 1.731863701975e+00 1.726592766584e+00 1.721033630613e+00 1.715139644616e+00 1.708813023876e+00 1.702001261919e+00 1.694624862174e+00 1.686608069482e+00 1.677907544197e+00 1.668438393984e+00 1.658175493269e+00 1.647056628493e+00 1.635057587352e+00 1.622165370199e+00 1.608351251559e+00 1.593647365162e+00 1.578048109515e+00 1.561606884091e+00 1.544372170597e+00 1.526402981382e+00 1.507806975129e+00 1.488658968986e+00 1.469105362293e+00 1.449263331036e+00 1.429288218993e+00 1.409353677811e+00 1.389611069055e+00 1.370274658004e+00 1.351503499573e+00 1.333510701934e+00 1.316479783313e+00 1.300583035257e+00 1.286019712241e+00 1.272913994870e+00 1.261436920043e+00 1.251679637501e+00 1.243734770905e+00 1.237670916789e+00 1.233485832650e+00 1.231209028207e+00 1.230763470703e+00 1.232109165876e+00 1.235143006126e+00 1.239736296741e+00 1.245783820325e+00 1.253098010464e+00 1.261561474669e+00 1.270984488189e+00 1.281213667261e+00 1.292102993116e+00 1.303464858221e+00 1.315195219718e+00 1.327110904254e+00 1.339110285245e+00 1.351064499626e+00 1.362839114956e+00 1.374365949705e+00 1.385498548460e+00 1.396182257475e+00 1.406309074418e+00 1.415786666977e+00 1.424565448069e+00 1.432526049907e+00 1.439636972054e+00 1.445805094217e+00 1.450970991168e+00 1.455097492380e+00 1.458105795139e+00 1.459992872034e+00 1.460707117846e+00 1.460245909484e+00 1.458616762940e+00 1.455822487146e+00 1.451918607832e+00 1.446940976386e+00 1.440972015816e+00 1.434093873210e+00 1.426408062670e+00 1.418030748323e+00 1.409080295202e+00 1.399686095684e+00 1.389965154556e+00 1.380047049361e+00 1.370021323253e+00 1.359989208157e+00 1.350008249251e+00 1.340108640594e+00 1.330317781351e+00 1.320584292670e+00 1.310878355122e+00 1.301107214821e+00 1.291159902950e+00 1.280934574542e+00 1.270271444219e+00 1.259063243302e+00 1.247172149059e+00 1.234492092990e+00 1.220953515275e+00 1.206493774294e+00 1.191129440987e+00 1.174887728766e+00 1.157874815987e+00 1.140230821074e+00 1.122149238551e+00 1.103879756957e+00 1.085686766911e+00 1.067891013558e+00 1.050793699987e+00 1.034723372100e+00 1.019970148521e+00 1.006786383610e+00 9.953879388898e-01 9.858916625050e-01 9.783727642534e-01 9.727926692398e-01 9.690563229906e-01 9.669925921694e-01 9.663644575555e-01 9.669203395061e-01 9.683539549821e-01 9.703909153291e-01 9.727435817080e-01 9.751650262698e-01 9.774490742955e-01 9.794133924051e-01 9.809540452576e-01 9.819767021513e-01 9.824614440868e-01 9.824066458649e-01 9.818442564465e-01 9.808403698228e-01 9.794471117298e-01 9.777486853797e-01 9.757961756680e-01 9.736380589721e-01 9.712975285292e-01 9.687581373018e-01 9.659943356954e-01 9.629208944531e-01 9.594593849478e-01 9.554931232042e-01 9.509148664028e-01 9.456375078454e-01 9.395954078557e-01 9.328022668182e-01 9.258345322817e-01 9.167098644557e-01 9.070328432385e-01 8.986347352267e-01 8.927055466442e-01 8.892408982905e-01 8.871217641671e-01 8.848546272987e-01 8.814828075462e-01 8.771830189305e-01 8.732864269605e-01 8.716731272702e-01 8.737713813407e-01 8.797569415702e-01 8.884048237452e-01 8.976364257725e-01 9.054628402078e-01 9.108280794370e-01 9.138840697036e-01 9.156503071532e-01 9.172646575059e-01 9.191584052917e-01 9.206139206636e-01 9.199851392605e-01 9.154342619598e-01 9.057750406944e-01 8.910756691755e-01 8.727416389755e-01 8.529967277377e-01 8.340191670619e-01 8.171271521932e-01 8.024264161409e-01 7.891778674126e-01 7.767155612643e-01 7.653387478216e-01 7.566097194845e-01 7.523618157763e-01 7.510319486375e-01 7.348755400184e-01 6.986907996078e-01 6.764968580921e-01 6.976111275912e-01 7.578521017960e-01 8.254940180691e-01 8.708164493144e-01 8.829968395862e-01 8.725159333166e-01 8.641280439830e-01 8.797793564582e-01 9.200367337322e-01 9.637470444186e-01 9.859152266023e-01 9.742304426311e-01 9.360084714774e-01 8.959851262216e-01 8.826150134421e-01 9.056099012906e-01 9.464647880258e-01 9.749324470442e-01 9.703442493871e-01 9.317535087936e-01 8.779857453095e-01 8.379787902740e-01 8.303838124869e-01 8.463812509918e-01 8.579200798472e-01 8.412227379415e-01 7.926553498244e-01 7.332191810947e-01 7.004575692259e-01 7.198824085697e-01 7.768796374218e-01 8.324559210887e-01 8.571977572007e-01 8.472737583905e-01 8.259540013518e-01 8.312250905689e-01 8.847743025318e-01 9.686943500255e-01 1.042127434929e+00 1.071098717291e+00 1.044511739673e+00 9.798874953812e-01 9.214125594828e-01 9.188270048292e-01 9.839693802490e-01 1.077924067271e+00 1.149451538484e+00 1.167064997122e+00 1.127822254316e+00 1.055449445037e+00 9.900880084939e-01 9.641910624563e-01 9.754299613769e-01 9.905582337947e-01 9.773746457283e-01 9.295412324771e-01 8.736958235340e-01 8.564490031224e-01 9.026472019896e-01 9.830931356010e-01 1.041163125916e+00 1.033053447584e+00 9.463518400995e-01 8.106423679928e-01 7.101489725163e-01 7.483921933359e-01 9.124819826295e-01 1.093750140508e+00 1.207019937845e+00 1.210497055899e+00 1.100168592768e+00 9.122538651754e-01 7.381429834121e-01 7.161616491258e-01 8.694029646282e-01 1.066536295432e+00 1.202244111327e+00 1.229943724892e+00 1.144516660798e+00 9.766141552531e-01 7.960166990910e-01 7.079515108690e-01 7.682058560433e-01 8.997882030593e-01 1.004634523065e+00 1.035392864963e+00 9.890744306261e-01 8.980516354289e-01 8.221574288098e-01 8.186299096658e-01 8.880754671214e-01 9.765412280127e-01 1.031047410697e+00 1.027758762437e+00 9.752544860772e-01 9.120481670839e-01 8.926502911844e-01 9.475394305245e-01 1.052047622526e+00 1.152886718615e+00 1.206514572798e+00 1.193016249345e+00 1.118109786511e+00 1.012937080869e+00 9.289558385883e-01 9.136556166695e-01 9.688242009791e-01 1.048684645880e+00 1.102570285147e+00 1.101811104221e+00 1.044407083114e+00 9.529983533103e-01 8.687778881874e-01 8.324614474916e-01 8.519746506822e-01 8.952091608436e-01 9.220306809590e-01 9.115440932026e-01 8.691470673585e-01 8.228832093694e-01 8.080684378406e-01 8.387458581730e-01 8.933692916523e-01 9.350429253319e-01 9.371379354341e-01 8.941925173356e-01 8.244097704132e-01 7.934956845906e-01
 1.222113522316e+00 1.222897425232e+00 1.224002978588e+00 1.225510593045e+00 1.227177913824e+00 1.228665523745e+00 1.229780292182e+00 1.230587478835e+00 1.231384337614e+00 1.232494939157e+00 1.234000121393e+00 1.235646797981e+00 1.237058307668e+00 1.238057236137e+00 1.238787503375e+00 1.239577595548e+00 1.240700825042e+00 1.242189247890e+00 1.243793142780e+00 1.245148086731e+00 1.246068387811e+00 1.246724930210e+00 1.247497698484e+00 1.248647943082e+00 1.250119192162e+00 1.251616563654e+00 1.252835683986e+00 1.253678574131e+00 1.254322440476e+00 1.255100704741e+00 1.256239751937e+00 1.257670842822e+00 1.259090297229e+00 1.260204421793e+00 1.260952437734e+00 1.261541723273e+00 1.262300931160e+00 1.263438629915e+00 1.264869755954e+00 1.266255299306e+00 1.267275084056e+00 1.267902736077e+00 1.268421678466e+00 1.269188276730e+00 1.270350845887e+00 1.271752040960e+00 1.273055004300e+00 1.273996281672e+00 1.274584026204e+00 1.275090333677e+00 1.275839628078e+00 1.276960961189e+00 1.278304527259e+00 1.279563656494e+00 1.280486448971e+00 1.281055023236e+00 1.281515128560e+00 1.282214408469e+00 1.283322784282e+00 1.284681076769e+00 1.285917277078e+00 1.286752811943e+00 1.287223066054e+00 1.287648715808e+00 1.288388531731e+00 1.289540775424e+00 1.290855303686e+00 1.291947304754e+00 1.292629108709e+00 1.293048021265e+00 1.293533238229e+00 1.294323479334e+00 1.295405984376e+00 1.296550145534e+00 1.297494330336e+00 1.298136714333e+00 1.298593248795e+00 1.299085719314e+00 1.299784544965e+00 1.300723239112e+00 1.301778966519e+00 1.302729035575e+00 1.303393438541e+00 1.303784000572e+00 1.304125409327e+00 1.304699912567e+00 1.305628816972e+00 1.306750874508e+00 1.307708982509e+00 1.308232468513e+00 1.308391754448e+00 1.308578891923e+00 1.309177156751e+00 1.310226070156e+00 1.311368421287e+00 1.312139384606e+00 1.312358642496e+00 1.312305358590e+00 1.312496017315e+00 1.313236107417e+00 1.314344199676e+00 1.315312768603e+00 1.315743142025e+00 1.315680445229e+00 1.315573458101e+00 1.315895095115e+00 1.316734547965e+00 1.317723616371e+00 1.318366392298e+00 1.318465967609e+00 1.318273980423e+00 1.318259355709e+00 1.318711951432e+00 1.319506941893e+00 1.320229992852e+00 1.320543233171e+00 1.320462966954e+00 1.320317509577e+00 1.320450314809e+00 1.320938491961e+00 1.321561738868e+00 1.322009691894e+00 1.322137300297e+00 1.322070052262e+00 1.322063644089e+00 1.322284402325e+00 1.322696108909e+00 1.323123449990e+00 1.323407681492e+00 1.323513952265e+00 1.323537484357e+00 1.323608987755e+00 1.323795826729e+00 1.324074262677e+00 1.324364389906e+00 1.324581724832e+00 1.324684485323e+00 1.324701450193e+00 1.324712165276e+00 1.324790069430e+00 1.324950129896e+00 1.325132811935e+00 1.325245796708e+00 1.325236984161e+00 1.325144650277e+00 1.325061140080e+00 1.325053594205e+00 1.325106004420e+00 1.325143197013e+00 1.325100817236e+00 1.324977732004e+00 1.324830409380e+00 1.324712585280e+00 1.324633035303e+00 1.324561148076e+00 1.324469030899e+00 1.324346281444e+00 1.324197323646e+00 1.324027376634e+00 1.323843231692e+00 1.323656458559e+00 1.323481706157e+00 1.323316901635e+00 1.323134585318e+00 1.322903798574e+00 1.322621932128e+00 1.322322755688e+00 1.322040389343e+00 1.321775424406e+00 1.321495664880e+00 1.321170912874e+00 1.320806672885e+00 1.320431927821e+00 1.320068045632e+00 1.319703941298e+00 1.319318028079e+00 1.318907766985e+00 1.318489581902e+00 1.318078237029e+00 1.317665527875e+00 1.317230308553e+00 1.316762496776e+00 1.316279309276e+00 1.315803348912e+00 1.315332055906e+00 1.314846035510e+00 1.314327194570e+00 1.313778330603e+00 1.313217446968e+00 1.312655178357e+00 1.312084302451e+00 1.311492188149e+00 1.310874733160e+00 1.310241336116e+00 1.309599351306e+00 1.308948354550e+00 1.308281878105e+00 1.307595872589e+00 1.306893724719e+00 1.306180866386e+00 1.305458685586e+00 1.304722224889e+00 1.303970325022e+00 1.303203515699e+00 1.302423338338e+00 1.301629294075e+00 1.300822301409e+00 1.300000865383e+00 1.299163145221e+00 1.298311173160e+00 1.297446653370e+00 1.296568319156e+00 1.295675412267e+00 1.294766981644e+00 1.293841591291e+00 1.292902746936e+00 1.291950685249e+00 1.290984368738e+00 1.290001857935e+00 1.289003540924e+00 1.287990750358e+00 1.286964201979e+00 1.285924567452e+00 1.284869410628e+00 1.283798368769e+00 1.282712574920e+00 1.281616040545e+00 1.280505156274e+00 1.279377994616e+00 1.278235254222e+00 1.277078439124e+00 1.275907473423e+00 1.274724129718e+00 1.273523886677e+00 1.272305381165e+00 1.271073964281e+00 1.269829330855e+00 1.268569011176e+00 1.267294505115e+00 1.266004658185e+00 1.264698293284e+00 1.263379756586e+00 1.262049013273e+00 1.260700648513e+00 1.259337516322e+00 1.257962407952e+00 1.256572266905e+00 1.255166586299e+00 1.253747805547e+00 1.252312070000e+00 1.250861721159e+00 1.249399966701e+00 1.247921458765e+00 1.246425752755e+00 1.244918059936e+00 1.243396298069e+00 1.241859353309e+00 1.240309630828e+00 1.238743573829e+00 1.237162231435e+00 1.235568601931e+00 1.233962529718e+00 1.232339105133e+00 1.230702654543e+00 1.229052686439e+00 1.227386197067e+00 1.225706951100e+00 1.224015159808e+00 1.222305985641e+00 1.220584863568e+00 1.218851437857e+00 1.217101507305e+00 1.215338102720e+00 1.213562212075e+00 1.211771666479e+00 1.209967356635e+00 1.208150884557e+00 1.206319661375e+00 1.204475009216e+00 1.202617773152e+00 1.200744884325e+00 1.198858982246e+00 1.196962109283e+00 1.195050565916e+00 1.193126149931e+00 1.191189366932e+00 1.189237789984e+00 1.187273567317e+00 1.185299345555e+00 1.183310692869e+00 1.181309019593e+00 1.179296137458e+00 1.177268667061e+00 1.175229023050e+00 1.173179130726e+00 1.171115951318e+00 1.169040259768e+00 1.166953393044e+00 1.164853767639e+00 1.162742563042e+00 1.160620573494e+00 1.158486493096e+00 1.156340045714e+00 1.154183042183e+00 1.152015400284e+00 1.149835369202e+00 1.147644985930e+00 1.145443929894e+00 1.143231246491e+00 1.141008139154e+00 1.138776164700e+00 1.136532554315e+00 1.134279208302e+00 1.132016165582e+00 1.129742461246e+00 1.127460088812e+00 1.125168862342e+00 1.122865480210e+00 1.120554793239e+00 1.118234850987e+00 1.115905034927e+00 1.113569111120e+00 1.111224112965e+00 1.108869703311e+00 1.106507485666e+00 1.104137429567e+00 1.101758015564e+00 1.099372400242e+00 1.096979924849e+00 1.094579551941e+00 1.092174376048e+00 1.089760831757e+00 1.087339343448e+00 1.084911452105e+00 1.082477852219e+00 1.080038081106e+00 1.077595235351e+00 1.075145644115e+00 1.072690479779e+00 1.070230711316e+00 1.067764241425e+00 1.065293406683e+00 1.062819657510e+00 1.060341480229e+00 1.057859892634e+00 1.055377074352e+00 1.052888896381e+00 1.050397087246e+00 1.047902838284e+00 1.045405229005e+00 1.042907093765e+00 1.040409782054e+00 1.037909620441e+00 1.035409317621e+00 1.032906414671e+00 1.030401172345e+00 1.027898192200e+00 1.025395921589e+00 1.022894272440e+00 1.020395986975e+00 1.017896942912e+00 1.015398671280e+00 1.012902998162e+00 1.010408858085e+00 1.007918562835e+00 1.005433103421e+00 1.002950724424e+00 1.000472064393e+00 9.979972731037e-01 9.955260712583e-01 9.930605445953e-01 9.906023725090e-01 9.881500863682e-01 9.857041512236e-01 9.832644743846e-01 9.808309499854e-01 9.784062870427e-01 9.759901352458e-01 9.735824502132e-01 9.711852813785e-01 9.687972867537e-01 9.664171693378e-01 9.640484483828e-01 9.616909029732e-01 9.593457125107e-01 9.570120315524e-01 9.546915770116e-01 9.523823575168e-01 9.500875050553e-01 9.478058167576e-01 9.455407748454e-01 9.432897537991e-01 9.410540296025e-01 9.388341202010e-01 9.366302975914e-01 9.344442209873e-01 9.322771186254e-01 9.301270550396e-01 9.279955290421e-01 9.258831317384e-01 9.237900474835e-01 9.217176299320e-01 9.196679215404e-01 9.176388553340e-01 9.156322760624e-01 9.136477098832e-01 9.116850401712e-01 9.097476023205e-01 9.078350450238e-01 9.059472733407e-01 9.040855788466e-01 9.022494967053e-01 9.004390777705e-01 8.986566539367e-01 8.969016722621e-01 8.951773920939e-01 8.934817645442e-01 8.918149540205e-01 8.901789676146e-01 8.885730868397e-01 8.869986769634e-01 8.854573892574e-01 8.839493528714e-01 8.824740886324e-01 8.810329050417e-01 8.796249493323e-01 8.782529693002e-01 8.769160048680e-01 8.756162780008e-01 8.743541448212e-01 8.731284130097e-01 8.719405285448e-01 8.707902168250e-01 8.696803383182e-01 8.686099518663e-01 8.675792228179e-01 8.665901317047e-01 8.656415298841e-01 8.647348585667e-01 8.638704078829e-01 8.630480842765e-01 8.622701729852e-01 8.615355414315e-01 8.608455816718e-01 8.602007387773e-01 8.595998292218e-01 8.590455840598e-01 8.585359263989e-01 8.580738375025e-01 8.576583062271e-01 8.572907115723e-01 8.569703652192e-01 8.566979003596e-01 8.564729677906e-01 8.562977964797e-01 8.561715651776e-01 8.560953503860e-01 8.560690766147e-01 8.560909278482e-01 8.561633795304e-01 8.562874762579e-01 8.564627197626e-01 8.566886146974e-01 8.569650001351e-01 8.572934958071e-01 8.576736850272e-01 8.581060295263e-01 8.585906419806e-01 8.591269013888e-01 8.597147080757e-01 8.603553427533e-01 8.610487123225e-01 8.617946085547e-01 8.625932683799e-01 8.634440101660e-01 8.643465387526e-01 8.653010713361e-01 8.663092388524e-01 8.673692907719e-01 8.684822118816e-01 8.696465640366e-01 8.708623617727e-01 8.721302217553e-01 8.734498354413e-01 8.748221606095e-01 8.762451718109e-01 8.777183573374e-01 8.792432180201e-01 8.808183363688e-01 8.824451388810e-01 8.841210676537e-01 8.858468569589e-01 8.876220374856e-01 8.894476089434e-01 8.913212375218e-01 8.932446441488e-01 8.952149117792e-01 8.972337640219e-01 8.993000442071e-01 9.014140863322e-01 9.035740080894e-01 9.057799125707e-01 9.080314219341e-01 9.103283789065e-01 9.126700289409e-01 9.150554605286e-01 9.174848617164e-01 9.199571127682e-01 9.224711116344e-01 9.250274270959e-01 9.276258831145e-01 9.302648044366e-01 9.329432979562e-01 9.356615388382e-01 9.384191058303e-01 9.412151009785e-01 9.440489885292e-01 9.469191055382e-01 9.498268346394e-01 9.527695035667e-01 9.557470250829e-01 9.587597968539e-01 9.618063342974e-01 9.648854571848e-01 9.679974675358e-01 9.711397111263e-01 9.743142564967e-01 9.775186407962e-01 9.807518145069e-01 9.840148274935e-01 9.873042016649e-01 9.906214852059e-01 9.939660328697e-01 9.973347122673e-01 1.000728729807e+00 1.004146977914e+00 1.007589243486e+00 1.011053058071e+00 1.014538770905e+00 1.018045969661e+00 1.021572692038e+00 1.025119362474e+00 1.028684490987e+00 1.032268161656e+00 1.035867898997e+00 1.039484820673e+00 1.043115789930e+00 1.046763262859e+00 1.050423360814e+00 1.054097164476e+00 1.057783091474e+00 1.061479053448e+00 1.065187838085e+00 1.068905342179e+00 1.072631379978e+00 1.076366456985e+00 1.080108162948e+00 1.083857020083e+00 1.087612397233e+00 1.091371377282e+00 1.095134774881e+00 1.098902267607e+00 1.102671830368e+00 1.106443070383e+00 1.110215050877e+00 1.113988135624e+00 1.117759362528e+00 1.121529460897e+00 1.125298069604e+00 1.129063076985e+00 1.132824674576e+00 1.136581181607e+00 1.140332524380e+00 1.144078516596e+00 1.147815809456e+00 1.151546889145e+00 1.155268565089e+00 1.158982161567e+00 1.162683682753e+00 1.166375637994e+00 1.170056536257e+00 1.173723367014e+00 1.177378768004e+00 1.181019391157e+00 1.184644971291e+00 1.188257353644e+00 1.191851875391e+00 1.195429291221e+00 1.198990340991e+00 1.202532207178e+00 1.206056351005e+00 1.209558501280e+00 1.213041689498e+00 1.216504137218e+00 1.219942965818e+00 1.223360983306e+00 1.226754512286e+00 1.230124113748e+00 1.233469489496e+00 1.236789151274e+00 1.240083277168e+00 1.243350098277e+00 1.246589473306e+00 1.249802141930e+00 1.252984448838e+00 1.256137562177e+00 1.259261344517e+00 1.262354316962e+00 1.265416111560e+00 1.268445573239e+00 1.271442428046e+00 1.274407179494e+00 1.277337233135e+00 1.280233382926e+00 1.283094571387e+00 1.285920331358e+00 1.288709748422e+00 1.291463771646e+00 1.294179541172e+00 1.296857715220e+00 1.299497102655e+00 1.302098975707e+00 1.304660744607e+00 1.307182340451e+00 1.309664172246e+00 1.312105603216e+00 1.314505371784e+00 1.316862548841e+00 1.319179065992e+00 1.321452023280e+00 1.323682454418e+00 1.325869021237e+00 1.328011590991e+00 1.330110264693e+00 1.332163393039e+00 1.334172752266e+00 1.336135102777e+00 1.338052682686e+00 1.339924207189e+00 1.341748035988e+00 1.343527113422e+00 1.345257562859e+00 1.346941557211e+00 1.348577924660e+00 1.350165602324e+00 1.351707015153e+00 1.353197522988e+00 1.354641417965e+00 1.356036657034e+00 1.357381446916e+00 1.358679059340e+00 1.359925838150e+00 1.361125350739e+00 1.362273549432e+00 1.363373124466e+00 1.364423895588e+00 1.365423688629e+00 1.366376785581e+00 1.367276535233e+00 1.368129039710e+00 1.368931848857e+00 1.369684713009e+00 1.370389779441e+00 1.371043508753e+00 1.371649814707e+00 1.372205183579e+00 1.372713058453e+00 1.373173362998e+00 1.373583413002e+00 1.373946856122e+00 1.374261333814e+00 1.374529448041e+00 1.374749985991e+00 1.374922604767e+00 1.375051566552e+00 1.375130895808e+00 1.375167931854e+00 1.375157627923e+00 1.375103405872e+00 1.375005755000e+00 1.374862411110e+00 1.374679357977e+00 1.374450981357e+00 1.374181694941e+00 1.373872574252e+00 1.373520977313e+00 1.373132106077e+00 1.372702062729e+00 1.372236311618e+00 1.371731795245e+00 1.371190900914e+00 1.370616232849e+00 1.370005056756e+00 1.369362286817e+00 1.368684726059e+00 1.367977019240e+00 1.367239116290e+00 1.366469748767e+00 1.365675324617e+00 1.364851336359e+00 1.364004640512e+00 1.363130746247e+00 1.362234142249e+00 1.361317577408e+00 1.360377460875e+00 1.359422198623e+00 1.358444984278e+00 1.357454959354e+00 1.356448774794e+00 1.355429300496e+00 1.354399843082e+00 1.353357599173e+00 1.352311560902e+00 1.351254987640e+00 1.350196084029e+00 1.349134038307e+00 1.348068869516e+00 1.347008540555e+00 1.345945847211e+00 1.344892345432e+00 1.343841537499e+00 1.342801164734e+00 1.341772164553e+00 1.340752635238e+00 1.339751944476e+00 1.338763192793e+00 1.337798434359e+00 1.336851128987e+00 1.335927880331e+00 1.335031457773e+00 1.334159944156e+00 1.333322234471e+00 1.332513466907e+00 1.331741413356e+00 1.331004951251e+00 1.330308031661e+00 1.329653476551e+00 1.329039754060e+00 1.328476090297e+00 1.327957964876e+00 1.327492891572e+00 1.327080461626e+00 1.326724069325e+00 1.326424690631e+00 1.326186396212e+00 1.326011536798e+00 1.325900784636e+00 1.325858040563e+00 1.325883496229e+00 1.325982666356e+00 1.326154900652e+00 1.326403216518e+00 1.326730641716e+00 1.327138587943e+00 1.327629345921e+00 1.328204481703e+00 1.328868292410e+00 1.329618366213e+00 1.330461304378e+00 1.331395397727e+00 1.332424184730e+00 1.333550295864e+00 1.334771299616e+00 1.336096088388e+00 1.337516720553e+00 1.339043854840e+00 1.340672813175e+00 1.342406708296e+00 1.344249039470e+00 1.346194059267e+00 1.348254242850e+00 1.350417413766e+00 1.352695182790e+00 1.355082832159e+00 1.357579798509e+00 1.360194491940e+00 1.362913955325e+00 1.365755030042e+00 1.368703455693e+00 1.371767463173e+00 1.374945706558e+00 1.378233411254e+00 1.381641784437e+00 1.385155306218e+00 1.388787640503e+00 1.392529138884e+00 1.396380838111e+00 1.400348568919e+00 1.404417810330e+00 1.408605820139e+00 1.412893779345e+00 1.417292867942e+00 1.421798309459e+00 1.426401369678e+00 1.431117459884e+00 1.435923948948e+00 1.440837854813e+00 1.445846317318e+00 1.450948109369e+00 1.456151492791e+00 1.461434886267e+00 1.466820545039e+00 1.472283166282e+00 1.477835701445e+00 1.483472869475e+00 1.489180342859e+00 1.494979246917e+00 1.500837675609e+00 1.506780299756e+00 1.512785644446e+00 1.518855495917e+00 1.524997639780e+00 1.531185319190e+00 1.537445977751e+00 1.543747379187e+00 1.550105907010e+00 1.556512959019e+00 1.562953694203e+00 1.569450930558e+00 1.575967700458e+00 1.582532138586e+00 1.589119449291e+00 1.595730801384e+00 1.602376022844e+00 1.609024759616e+00 1.615703976334e+00 1.622383379446e+00 1.629075793619e+00 1.635776426505e+00 1.642465868798e+00 1.649167885845e+00 1.655846732575e+00 1.662527005824e+00 1.669187768814e+00 1.675826288661e+00 1.682453756483e+00 1.689039422883e+00 1.695610533003e+00 1.702137159473e+00 1.708630411645e+00 1.715086542140e+00 1.721486472648e+00 1.727852951655e+00 1.734152084484e+00 1.740405568609e+00 1.746596996353e+00 1.752718857543e+00 1.758785481253e+00 1.764767474048e+00 1.770687720545e+00 1.776524209421e+00 1.782279089261e+00 1.787956241875e+00 1.793535205504e+00 1.799034750045e+00 1.804431537261e+00 1.809734889147e+00 1.814939941333e+00 1.820033900821e+00 1.825030524562e+00 1.829909514190e+00 1.834681957015e+00 1.839337772724e+00 1.843871830691e+00 1.848292765685e+00 1.852583002684e+00 1.856754389921e+00 1.860794795589e+00 1.864703199480e+00 1.868484977952e+00 1.872125650468e+00 1.875634601572e+00 1.879003447978e+00 1.882230045355e+00 1.885318698174e+00 1.888258040536e+00 1.891057052125e+00 1.893707253548e+00 1.896208152185e+00 1.898565083736e+00 1.900764961597e+00 1.902819169526e+00 1.904718368585e+00 1.906464346287e+00 1.908061423867e+00 1.909496056662e+00 1.910785537007e+00 1.911914579501e+00 1.912890602545e+00 1.913714040706e+00 1.914376891169e+00 1.914894959240e+00 1.915250934130e+00 1.915457602571e+00 1.915513568125e+00 1.915412023040e+00 1.915169213031e+00 1.914768002361e+00 1.914224883540e+00 1.913533569017e+00 1.912693259637e+00 1.911717705383e+00 1.910590142984e+00 1.909332950199e+00 1.907932614560e+00 1.906398197082e+00 1.904735380444e+00 1.902934388828e+00 1.901015666181e+00 1.898965454833e+00 1.896797454011e+00 1.894510635136e+00 1.892105894227e+00 1.889595293070e+00 1.886969927840e+00 1.884246552959e+00 1.881418594317e+00 1.878493838990e+00 1.875480017849e+00 1.872372235472e+00 1.869186676816e+00 1.865914996227e+00 1.862571148275e+00 1.859156300495e+00 1.855673035150e+00 1.852131712724e+00 1.848528400227e+00 1.844878481495e+00 1.841177622848e+00 1.837436423599e+00 1.833658163541e+00 1.829847402001e+00 1.826012057384e+00 1.822150582715e+00 1.818277519337e+00 1.814390019657e+00 1.810498013779e+00 1.806605782756e+00 1.802715746701e+00 1.798840669433e+00 1.794974571865e+00 1.791132581062e+00 1.787313576819e+00 1.783525372547e+00 1.779774353148e+00 1.776059289075e+00 1.772395709064e+00 1.768775584614e+00 1.765214130723e+00 1.761711359263e+00 1.758269984396e+00 1.754900505010e+00 1.751598719929e+00 1.748378026493e+00 1.745234030476e+00 1.742174968852e+00 1.739204478362e+00 1.736322231430e+00 1.733538199576e+00 1.730848132198e+00 1.728260607271e+00 1.725775283808e+00 1.723395299954e+00 1.721124720442e+00 1.718960656577e+00 1.716912114028e+00 1.714974362994e+00 1.713152580287e+00 1.711445297706e+00 1.709856144217e+00 1.708384694602e+00 1.707029059131e+00 1.705795955856e+00 1.704676597466e+00 1.703679898332e+00 1.702798076465e+00 1.702032945141e+00 1.701388090773e+00 1.700851794825e+00 1.700436657551e+00 1.700128306790e+00 1.699932699753e+00 1.699846493540e+00 1.699861411241e+00 1.699986677108e+00 1.700206147985e+00 1.700529645267e+00 1.700944741121e+00 1.701449883093e+00 1.702049361799e+00 1.702726176814e+00 1.703490592324e+00 1.704325231154e+00 1.705234996979e+00 1.706213582580e+00 1.707250267310e+00 1.708351539021e+00 1.709499149006e+00 1.710701234248e+00 1.711940548613e+00 1.713218459475e+00 1.714530742968e+00 1.715863362091e+00 1.717221697988e+00 1.718587367822e+00 1.719964868544e+00 1.721341720090e+00 1.722710876471e+00 1.724073669349e+00 1.725409593064e+00 1.726728272927e+00 1.728008253649e+00 1.729251247780e+00 1.730451223021e+00 1.731591562478e+00 1.732680668243e+00 1.733694470684e+00 1.734641405753e+00 1.735505150380e+00 1.736278976483e+00 1.736965789756e+00 1.737543068351e+00 1.738021488833e+00 1.738380667220e+00 1.738623306326e+00 1.738741918023e+00 1.738724726684e+00 1.738579874485e+00 1.738284201675e+00 1.737849623634e+00 1.737262891982e+00 1.736520308893e+00 1.735626200342e+00 1.734563577199e+00 1.733347187983e+00 1.731959194239e+00 1.730409408437e+00 1.728693757378e+00 1.726808456303e+00 1.724764823759e+00 1.722550208967e+00 1.720180875809e+00 1.717651203995e+00 1.714968009439e+00 1.712140112341e+00 1.709163623476e+00 1.706059879900e+00 1.702822457720e+00 1.699471505178e+00 1.696011475461e+00 1.692453077322e+00 1.688814825347e+00 1.685098079767e+00 1.681332701249e+00 1.677520117086e+00 1.673684676322e+00 1.669843740948e+00 1.666009064115e+00 1.662212555193e+00 1.658456825203e+00 1.654779492906e+00 1.651191364287e+00 1.647718594984e+00 1.644388024833e+00 1.641210250608e+00 1.638225884566e+00 1.635442386427e+00 1.632894353700e+00 1.630600331519e+00 1.628581063619e+00 1.626868353436e+00 1.625469278346e+00 1.624420158403e+00 1.623729653932e+00 1.623420357572e+00 1.623511943000e+00 1.624011230719e+00 1.624945321017e+00 1.626310744099e+00 1.628130386395e+00 1.630403492654e+00 1.633135951669e+00 1.636336634142e+00 1.639994172899e+00 1.644120117253e+00 1.648697036711e+00 1.653725048347e+00 1.659192564900e+00 1.665083110299e+00 1.671389717837e+00 1.678083771239e+00 1.685158233324e+00 1.692581222010e+00 1.700334149547e+00 1.708393744826e+00 1.716725501846e+00 1.725312646026e+00 1.734113308167e+00 1.743108781975e+00 1.752260643102e+00 1.761537928916e+00 1.770915966576e+00 1.780350499881e+00 1.789824237457e+00 1.799291257635e+00 1.808732198909e+00 1.818111312834e+00 1.827395801463e+00 1.836567374783e+00 1.845584517448e+00 1.854436934527e+00 1.863085822037e+00 1.871514199333e+00 1.879702325377e+00 1.887621744401e+00 1.895266940863e+00 1.902605065911e+00 1.909634806956e+00 1.916335620107e+00 1.922694326993e+00 1.928710198025e+00 1.934357836413e+00 1.939649772961e+00 1.944565226443e+00 1.949107788913e+00 1.953274969984e+00 1.957056301941e+00 1.960467261972e+00 1.963489658721e+00 1.966139703052e+00 1.968411019258e+00 1.970306613849e+00 1.971836969342e+00 1.972990644239e+00 1.973789164224e+00 1.974218829479e+00 1.974293571955e+00 1.974017327561e+00 1.973382509257e+00 1.972409569183e+00 1.971081808242e+00 1.969418279527e+00 1.967413530919e+00 1.965066205283e+00 1.962392047536e+00 1.959371954390e+00 1.956032695379e+00 1.952356921828e+00 1.948355395614e+00 1.944035761516e+00 1.939388147164e+00 1.934438908729e+00 1.929172086399e+00 1.923611517360e+00 1.917758373058e+00 1.911620602139e+00 1.905226083188e+00 1.898565607593e+00 1.891679374798e+00 1.884569667244e+00 1.877263897111e+00 1.869790480613e+00 1.862159184703e+00 1.854418728306e+00 1.846575983475e+00 1.838678145186e+00 1.830749219933e+00 1.822815996410e+00 1.814926280148e+00 1.807089638232e+00 1.799358976495e+00 1.791745960650e+00 1.784282320831e+00 1.776997622494e+00 1.769892549394e+00 1.763005116186e+00 1.756319307465e+00 1.749854761306e+00 1.743603224787e+00 1.737542663417e+00 1.731675531521e+00 1.725950444195e+00 1.720356105420e+00 1.714836683956e+00 1.709345532533e+00 1.703840200506e+00 1.698237376431e+00 1.692497513855e+00 1.686527086677e+00 1.680268388350e+00 1.673644612796e+00 1.666570121550e+00 1.658993670424e+00 1.650818040779e+00 1.642000200054e+00 1.632465866712e+00 1.622163078941e+00 1.611059588512e+00 1.599098898048e+00 1.586284216603e+00 1.572585143978e+00 1.558018190305e+00 1.542604924654e+00 1.526365411407e+00 1.509378112660e+00 1.491685244497e+00 1.473396510180e+00 1.454604188428e+00 1.435428591975e+00 1.416021819734e+00 1.396510660815e+00 1.377091377690e+00 1.357913421318e+00 1.339175894739e+00 1.321072320132e+00 1.303775466140e+00 1.287504617850e+00 1.272408698251e+00 1.258687020065e+00 1.246478675981e+00 1.235915187195e+00 1.227124294143e+00 1.220153353206e+00 1.215091174329e+00 1.211918563344e+00 1.210641575199e+00 1.211216248869e+00 1.213544114599e+00 1.217562776803e+00 1.223107340974e+00 1.230076774075e+00 1.238300289134e+00 1.247616450478e+00 1.257887483967e+00 1.268911544898e+00 1.280571504017e+00 1.292678522034e+00 1.305100036866e+00 1.317702697425e+00 1.330323888266e+00 1.342881236183e+00 1.355213247270e+00 1.367237768500e+00 1.378842152564e+00 1.389908843961e+00 1.400375727266e+00 1.410110879019e+00 1.419057841156e+00 1.427117872196e+00 1.434203681462e+00 1.440265282137e+00 1.445202406775e+00 1.448982227229e+00 1.451537793092e+00 1.452832325355e+00 1.452848911692e+00 1.451562386769e+00 1.448991888883e+00 1.445152237876e+00 1.440090512645e+00 1.433866718239e+00 1.426561566618e+00 1.418270485829e+00 1.409105170902e+00 1.399191625193e+00 1.388650419848e+00 1.377630515212e+00 1.366244738297e+00 1.354627005472e+00 1.342884291586e+00 1.331091795695e+00 1.319337055979e+00 1.307628526527e+00 1.295993108338e+00 1.284399134450e+00 1.272781931848e+00 1.261083825606e+00 1.249180534152e+00 1.236979378305e+00 1.224351316286e+00 1.211182242036e+00 1.197384882464e+00 1.182867098139e+00 1.167603752742e+00 1.151577811881e+00 1.134843993739e+00 1.117492990746e+00 1.099672053984e+00 1.081587295230e+00 1.063473044066e+00 1.045633143356e+00 1.028367064886e+00 1.012016753398e+00 9.969070832872e-01 9.833365881427e-01 9.715834821415e-01 9.618345539515e-01 9.542317409284e-01 9.488059570400e-01 9.455128267914e-01 9.442189510950e-01 9.446985383518e-01 9.466965477134e-01 9.498724283140e-01 9.539034082038e-01 9.584367594229e-01 9.631422347655e-01 9.677308912701e-01 9.719278820395e-01 9.755387336413e-01 9.783872916127e-01 9.803754287299e-01 9.814421627034e-01 9.815678968144e-01 9.807909131226e-01 9.791544431664e-01 9.767534676480e-01 9.736744365182e-01 9.700205833324e-01 9.658913982895e-01 9.613614293749e-01 9.565071823560e-01 9.513540119460e-01 9.459311872756e-01 9.402235815496e-01 9.342121739663e-01 9.278764154670e-01 9.211957273893e-01 9.142041177998e-01 9.073919121918e-01 8.986954590933e-01 8.897037154992e-01 8.822180903717e-01 8.773839863015e-01 8.751426778437e-01 8.743349171114e-01 8.734482358190e-01 8.715381350623e-01 8.688142556068e-01 8.666380317430e-01 8.669059372330e-01 8.710382275196e-01 8.791892028977e-01 8.901241220180e-01 9.017874063107e-01 9.122397691725e-01 9.204781514767e-01 9.266873492890e-01 9.318642877723e-01 9.370658975045e-01 9.426037812370e-01 9.476346638467e-01 9.504047146921e-01 9.489918991972e-01 9.421295904253e-01 9.297697931993e-01 9.131484408237e-01 8.942759757183e-01 8.751103539519e-01 8.568087535991e-01 8.394103463161e-01 8.221916928264e-01 8.045444497392e-01 7.868857243152e-01 7.711867018834e-01 7.602286571369e-01 7.436954401965e-01 7.130506210373e-01 6.705512994711e-01 6.531876631410e-01 6.828819622550e-01 7.444737736601e-01 8.039017747343e-01 8.371919710877e-01 8.417241607979e-01 8.345068192224e-01 8.405042970791e-01 8.728231693230e-01 9.207558604690e-01 9.595799571213e-01 9.695273522710e-01 9.478513582607e-01 9.116148158241e-01 8.902863830988e-01 9.057072810742e-01 9.524403463536e-01 1.002501411472e+00 1.027670197195e+00 1.015478904778e+00 9.738082329687e-01 9.267789187570e-01 9.007386959348e-01 9.039514483231e-01 9.188788460670e-01 9.177644366265e-01 8.834087097727e-01 8.203691375617e-01 7.562265492900e-01 7.287182188694e-01 7.540022699611e-01 8.079430816545e-01 8.510256300371e-01 8.590239390697e-01 8.345699306502e-01 8.061703481705e-01 8.121320484899e-01 8.671842650994e-01 9.459946508060e-01 1.007182008423e+00 1.021996093082e+00 9.873143945966e-01 9.293559914291e-01 8.967933813035e-01 9.295640291989e-01 1.019253996263e+00 1.118405590208e+00 1.181209783681e+00 1.185242033623e+00 1.135581515706e+00 1.061343973973e+00 1.003179340106e+00 9.875822191800e-01 1.005009476111e+00 1.021601863177e+00 1.010506801437e+00 9.712603754756e-01 9.310150088535e-01 9.260887691136e-01 9.665735272200e-01 1.020797653407e+00 1.041127963418e+00 9.950020799580e-01 8.821212577133e-01 7.483033252684e-01 6.930078661849e-01 7.897281462424e-01 9.741053846710e-01 1.139201946400e+00 1.216788151206e+00 1.178420172165e+00 1.032349223274e+00 8.307290490830e-01 6.897071583013e-01 7.407680852527e-01 9.350290982506e-01 1.129723064044e+00 1.240583355005e+00 1.236602407084e+00 1.125170925649e+00 9.497206043162e-01 7.927433868024e-01 7.524564827797e-01 8.395414659584e-01 9.606372072071e-01 1.034407444539e+00 1.028931618785e+00 9.536278768032e-01 8.529064382382e-01 7.942679685742e-01 8.225339784157e-01 9.106613807041e-01 9.945411388285e-01 1.027860090347e+00 9.971525535681e-01 9.215451648457e-01 8.498999802796e-01 8.414243371544e-01 9.154960834698e-01 1.031164238739e+00 1.131413766501e+00 1.178202863298e+00 1.159285394159e+00 1.087205598060e+00 9.967930903208e-01 9.356142701104e-01 9.370256886030e-01 9.909699681630e-01 1.055060428315e+00 1.089518825510e+00 1.075499946941e+00 1.017918301564e+00 9.421934341396e-01 8.843991979377e-01 8.696491329347e-01 8.909146374495e-01 9.162851458554e-01 9.157518617343e-01 8.789112966034e-01 8.197841735558e-01 7.726485165861e-01 7.721589888015e-01 8.212837904226e-01 8.871457199253e-01 9.304467020399e-01 9.278332421296e-01 8.782914938261e-01 8.039127274744e-01 7.725621261366e-01
 1.209271723649e+00 1.210172243732e+00 1.211389036897e+00 1.212999945988e+00 1.214768808130e+00 1.216363814084e+00 1.217591044479e+00 1.218513609484e+00 1.219427243046e+00 1.220651072973e+00 1.222263516951e+00 1.224011476669e+00 1.225528185843e+00 1.226642595256e+00 1.227495976373e+00 1.228406586563e+00 1.229642896546e+00 1.231239081901e+00 1.232948855281e+00 1.234413309782e+00 1.235451544518e+00 1.236232951696e+00 1.237129582816e+00 1.238395802634e+00 1.239975705602e+00 1.241580551309e+00 1.242914620449e+00 1.243881469210e+00 1.244654958197e+00 1.245559692711e+00 1.246815154534e+00 1.248355244558e+00 1.249884994514e+00 1.251121277678e+00 1.252000480781e+00 1.252722238442e+00 1.253606534313e+00 1.254862092407e+00 1.256407338465e+00 1.257909947301e+00 1.259053581696e+00 1.259811211926e+00 1.260463483478e+00 1.261358678802e+00 1.262643378978e+00 1.264161169145e+00 1.265581837172e+00 1.266647179353e+00 1.267366785020e+00 1.268010372866e+00 1.268892168767e+00 1.270135655124e+00 1.271595111534e+00 1.272974161780e+00 1.274028346739e+00 1.274735685588e+00 1.275333851398e+00 1.276163691247e+00 1.277394768010e+00 1.278873643969e+00 1.280237324483e+00 1.281209968613e+00 1.281820314027e+00 1.282382602355e+00 1.283253480363e+00 1.284532947924e+00 1.285974031934e+00 1.287197059973e+00 1.288014419022e+00 1.288574054954e+00 1.289199564766e+00 1.290124500852e+00 1.291337050683e+00 1.292609377176e+00 1.293683869957e+00 1.294465136299e+00 1.295066658180e+00 1.295704071663e+00 1.296539000554e+00 1.297606607161e+00 1.298790873325e+00 1.299875486964e+00 1.300684914320e+00 1.301224983927e+00 1.301711547540e+00 1.302421737342e+00 1.303479691477e+00 1.304733071963e+00 1.305833192321e+00 1.306505925460e+00 1.306816892550e+00 1.307148589058e+00 1.307882711454e+00 1.309062724949e+00 1.310341201584e+00 1.311257102783e+00 1.311628816693e+00 1.311727767117e+00 1.312064293479e+00 1.312941407358e+00 1.314183602326e+00 1.315290624373e+00 1.315868334820e+00 1.315959747021e+00 1.316007348405e+00 1.316475998745e+00 1.317454148224e+00 1.318579338504e+00 1.319363084500e+00 1.319613320118e+00 1.319578802275e+00 1.319720744142e+00 1.320321195456e+00 1.321255611325e+00 1.322117174055e+00 1.322575155106e+00 1.322649835964e+00 1.322666277500e+00 1.322956214745e+00 1.323592069660e+00 1.324357308886e+00 1.324947387230e+00 1.325225981950e+00 1.325318974852e+00 1.325475298680e+00 1.325852399119e+00 1.326412173149e+00 1.326985077912e+00 1.327418675386e+00 1.327681378322e+00 1.327865403633e+00 1.328097207603e+00 1.328439673646e+00 1.328869941446e+00 1.329311317762e+00 1.329682550724e+00 1.329942416064e+00 1.330117911592e+00 1.330287928358e+00 1.330523614056e+00 1.330839614805e+00 1.331177241636e+00 1.331444811656e+00 1.331591736267e+00 1.331656736930e+00 1.331734585599e+00 1.331887866126e+00 1.332098321520e+00 1.332291604075e+00 1.332405971874e+00 1.332440492440e+00 1.332452934263e+00 1.332496982609e+00 1.332578310863e+00 1.332666555166e+00 1.332732712078e+00 1.332769411901e+00 1.332779681584e+00 1.332770267978e+00 1.332747922370e+00 1.332723798307e+00 1.332711209594e+00 1.332707512498e+00 1.332685891907e+00 1.332614209683e+00 1.332493942365e+00 1.332358624727e+00 1.332239492794e+00 1.332137423426e+00 1.332019992738e+00 1.331857361343e+00 1.331655659620e+00 1.331445981396e+00 1.331246162365e+00 1.331045863980e+00 1.330824232188e+00 1.330577806564e+00 1.330325192230e+00 1.330079222270e+00 1.329832107609e+00 1.329560573077e+00 1.329256818935e+00 1.328939576267e+00 1.328628887409e+00 1.328323699573e+00 1.328003125355e+00 1.327649141815e+00 1.327265413538e+00 1.326870212647e+00 1.326473806992e+00 1.326069039198e+00 1.325641796805e+00 1.325190084898e+00 1.324722517390e+00 1.324246931430e+00 1.323761846822e+00 1.323260860613e+00 1.322741299434e+00 1.322205533734e+00 1.321659223693e+00 1.321102829433e+00 1.320533182607e+00 1.319948034006e+00 1.319347376146e+00 1.318733027439e+00 1.318105827600e+00 1.317465770091e+00 1.316810906110e+00 1.316139503305e+00 1.315453832675e+00 1.314755600226e+00 1.314043996762e+00 1.313317854743e+00 1.312574981092e+00 1.311816446050e+00 1.311043747388e+00 1.310257888624e+00 1.309458001970e+00 1.308641202315e+00 1.307808218701e+00 1.306961174362e+00 1.306101125119e+00 1.305226844136e+00 1.304337809014e+00 1.303431817000e+00 1.302511083571e+00 1.301580039151e+00 1.300634320444e+00 1.299670868513e+00 1.298693756512e+00 1.297701397413e+00 1.296694620615e+00 1.295675394199e+00 1.294638541937e+00 1.293584174497e+00 1.292515699973e+00 1.291435158198e+00 1.290337561950e+00 1.289225771295e+00 1.288098333732e+00 1.286954766037e+00 1.285797995827e+00 1.284628614177e+00 1.283442376255e+00 1.282240137621e+00 1.281026286844e+00 1.279797096565e+00 1.278551891643e+00 1.277293032157e+00 1.276016496669e+00 1.274725793857e+00 1.273422912453e+00 1.272102912709e+00 1.270765692630e+00 1.269415986745e+00 1.268051752804e+00 1.266671978829e+00 1.265277878939e+00 1.263868342526e+00 1.262442169317e+00 1.261004685782e+00 1.259552750575e+00 1.258083536703e+00 1.256601202226e+00 1.255104293616e+00 1.253590593352e+00 1.252063910348e+00 1.250523492058e+00 1.248965668001e+00 1.247394471536e+00 1.245811478292e+00 1.244210145716e+00 1.242595566165e+00 1.240968369543e+00 1.239324585368e+00 1.237667451782e+00 1.235997484776e+00 1.234311268002e+00 1.232610738699e+00 1.230898271513e+00 1.229168374216e+00 1.227425311731e+00 1.225669709947e+00 1.223899599029e+00 1.222116021146e+00 1.220317853293e+00 1.218505329291e+00 1.216678601029e+00 1.214840570583e+00 1.212988523537e+00 1.211121829141e+00 1.209242653950e+00 1.207348489428e+00 1.205441558805e+00 1.203523485053e+00 1.201590842791e+00 1.199644588239e+00 1.197686098224e+00 1.195713680922e+00 1.193728410899e+00 1.191731655024e+00 1.189721593071e+00 1.187697133148e+00 1.185662527441e+00 1.183615671250e+00 1.181554701976e+00 1.179483350934e+00 1.177398852890e+00 1.175302206543e+00 1.173194537203e+00 1.171075062692e+00 1.168942492208e+00 1.166800544041e+00 1.164646851663e+00 1.162480824850e+00 1.160304933319e+00 1.158118212986e+00 1.155919106651e+00 1.153710670222e+00 1.151491069185e+00 1.149260903113e+00 1.147022560934e+00 1.144773986644e+00 1.142513733774e+00 1.140244361990e+00 1.137964418435e+00 1.135675022002e+00 1.133377498923e+00 1.131070786148e+00 1.128754569126e+00 1.126432188236e+00 1.124098842524e+00 1.121756676400e+00 1.119406476797e+00 1.117046904401e+00 1.114680558265e+00 1.112308620649e+00 1.109928353656e+00 1.107539938440e+00 1.105145678921e+00 1.102741706137e+00 1.100332029787e+00 1.097917258796e+00 1.095495283885e+00 1.093068167453e+00 1.090637523690e+00 1.088198874636e+00 1.085754913862e+00 1.083306015979e+00 1.080850650881e+00 1.078393445681e+00 1.075934276279e+00 1.073469530615e+00 1.071001560505e+00 1.068529221747e+00 1.066052703320e+00 1.063574707852e+00 1.061094379091e+00 1.058612745654e+00 1.056131738102e+00 1.053647398368e+00 1.051160437879e+00 1.048673299720e+00 1.046185768352e+00 1.043698228303e+00 1.041212923496e+00 1.038727361481e+00 1.036242298526e+00 1.033759597502e+00 1.031275798416e+00 1.028795507158e+00 1.026318498986e+00 1.023844051402e+00 1.021374521828e+00 1.018906615355e+00 1.016441516327e+00 1.013982616581e+00 1.011528111757e+00 1.009079069639e+00 1.006636812705e+00 1.004199308381e+00 1.001767440785e+00 9.993435294502e-01 9.969262737823e-01 9.945181090955e-01 9.921191366932e-01 9.897278534758e-01 9.873454659224e-01 9.849720660098e-01 9.826090043192e-01 9.802582394626e-01 9.779184896383e-01 9.755889904560e-01 9.732726082924e-01 9.709680500494e-01 9.686763320034e-01 9.663999332380e-01 9.641365070232e-01 9.618876589710e-01 9.596541849519e-01 9.574352278972e-01 9.552337870193e-01 9.530501419094e-01 9.508825493040e-01 9.487341064443e-01 9.466023203093e-01 9.444892240460e-01 9.423960623554e-01 9.403234633057e-01 9.382729370226e-01 9.362434396142e-01 9.342341056147e-01 9.322471871690e-01 9.302836981946e-01 9.283433621649e-01 9.264281783454e-01 9.245392117692e-01 9.226740583202e-01 9.208346208681e-01 9.190208024913e-01 9.172351394291e-01 9.154779317150e-01 9.137484255823e-01 9.120490970220e-01 9.103787188675e-01 9.087376145754e-01 9.071271286451e-01 9.055494558868e-01 9.040033399176e-01 9.024903177018e-01 9.010097512704e-01 8.995633555013e-01 8.981511577600e-01 8.967738612812e-01 8.954313455595e-01 8.941264011654e-01 8.928591626183e-01 8.916272071165e-01 8.904344156890e-01 8.892799401130e-01 8.881638044027e-01 8.870875395253e-01 8.860518883398e-01 8.850575546877e-01 8.841034526727e-01 8.831913491068e-01 8.823213784024e-01 8.814942407312e-01 8.807108920213e-01 8.799720818614e-01 8.792764427743e-01 8.786265514132e-01 8.780195497904e-01 8.774602349344e-01 8.769462399761e-01 8.764806387824e-01 8.760610094962e-01 8.756880192372e-01 8.753633797623e-01 8.750873265439e-01 8.748600275984e-01 8.746819662700e-01 8.745533143988e-01 8.744740430739e-01 8.744443164567e-01 8.744657819201e-01 8.745381329625e-01 8.746620685646e-01 8.748365516038e-01 8.750618752564e-01 8.753391295426e-01 8.756681213916e-01 8.760498054112e-01 8.764837243536e-01 8.769704988342e-01 8.775079927309e-01 8.780992852144e-01 8.787431364090e-01 8.794410055876e-01 8.801913079024e-01 8.809937266141e-01 8.818481534665e-01 8.827564488860e-01 8.837176420824e-01 8.847325651188e-01 8.857990570685e-01 8.869186519629e-01 8.880907430474e-01 8.893159778594e-01 8.905939378160e-01 8.919243354635e-01 8.933065368910e-01 8.947403535705e-01 8.962266237258e-01 8.977654870932e-01 8.993550808675e-01 9.009962716601e-01 9.026871321216e-01 9.044296035593e-01 9.062223257776e-01 9.080654814755e-01 9.099587456410e-01 9.118998425082e-01 9.138909101697e-01 9.159305559691e-01 9.180185454015e-01 9.201543404285e-01 9.223371730132e-01 9.245662068636e-01 9.268416370171e-01 9.291642033893e-01 9.315314165497e-01 9.339427356859e-01 9.363995213141e-01 9.388993061352e-01 9.414429328191e-01 9.440297942697e-01 9.466588359288e-01 9.493280211356e-01 9.520393257876e-01 9.547914382522e-01 9.575837959454e-01 9.604144829011e-01 9.632836348347e-01 9.661909662530e-01 9.691351806010e-01 9.721170651831e-01 9.751338798975e-01 9.781855503922e-01 9.812723602182e-01 9.843916066284e-01 9.875452512937e-01 9.907315985217e-01 9.939480148515e-01 9.971962073677e-01 1.000474465689e+00 1.003781873050e+00 1.007117783495e+00 1.010481390059e+00 1.013873024472e+00 1.017289894313e+00 1.020733052326e+00 1.024200841071e+00 1.027692558573e+00 1.031207618736e+00 1.034745393227e+00 1.038303782828e+00 1.041884393749e+00 1.045483650191e+00 1.049102769701e+00 1.052740447599e+00 1.056395718557e+00 1.060067189410e+00 1.063755314578e+00 1.067458383241e+00 1.071176346155e+00 1.074906663189e+00 1.078650481578e+00 1.082406068240e+00 1.086171884581e+00 1.089949670987e+00 1.093735379057e+00 1.097529651665e+00 1.101332566494e+00 1.105142498083e+00 1.108957859836e+00 1.112778428450e+00 1.116603703846e+00 1.120433438484e+00 1.124265045161e+00 1.128099256342e+00 1.131934266877e+00 1.135770111781e+00 1.139605190901e+00 1.143438962656e+00 1.147270900519e+00 1.151099425762e+00 1.154925014160e+00 1.158745799268e+00 1.162561085983e+00 1.166371299947e+00 1.170173288955e+00 1.173967870741e+00 1.177754758202e+00 1.181532218510e+00 1.185298945217e+00 1.189055340872e+00 1.192799914437e+00 1.196532238571e+00 1.200251487375e+00 1.203956431369e+00 1.207647077798e+00 1.211322232281e+00 1.214980959288e+00 1.218622334125e+00 1.222246562934e+00 1.225851381838e+00 1.229438190401e+00 1.233004088530e+00 1.236549786690e+00 1.240074210310e+00 1.243575650802e+00 1.247054904473e+00 1.250510226552e+00 1.253940527804e+00 1.257347036634e+00 1.260727092712e+00 1.264081096429e+00 1.267407616789e+00 1.270706248672e+00 1.273977147012e+00 1.277217978861e+00 1.280429020903e+00 1.283610246904e+00 1.286760340482e+00 1.289877824629e+00 1.292963262041e+00 1.296015864699e+00 1.299034783624e+00 1.302018670435e+00 1.304968864540e+00 1.307883297034e+00 1.310760514369e+00 1.313603020065e+00 1.316406509724e+00 1.319172848700e+00 1.321901146651e+00 1.324590078624e+00 1.327240240835e+00 1.329849416955e+00 1.332418389399e+00 1.334946344806e+00 1.337433295880e+00 1.339878178872e+00 1.342279559466e+00 1.344639229292e+00 1.346955353576e+00 1.349227679006e+00 1.351455349556e+00 1.353638164361e+00 1.355776755689e+00 1.357868328447e+00 1.359915684853e+00 1.361916533786e+00 1.363869394217e+00 1.365777038058e+00 1.367636161727e+00 1.369449591750e+00 1.371212936972e+00 1.372929186731e+00 1.374598330329e+00 1.376216340946e+00 1.377787581550e+00 1.379308980843e+00 1.380780864949e+00 1.382204194301e+00 1.383576192276e+00 1.384900323699e+00 1.386173376824e+00 1.387396885603e+00 1.388570545663e+00 1.389693116486e+00 1.390767373157e+00 1.391788792594e+00 1.392762810888e+00 1.393684593437e+00 1.394557290582e+00 1.395380105938e+00 1.396151826991e+00 1.396875153480e+00 1.397545851241e+00 1.398169516655e+00 1.398743162854e+00 1.399266751698e+00 1.399742831608e+00 1.400167892846e+00 1.400546805330e+00 1.400875262834e+00 1.401157432139e+00 1.401392953780e+00 1.401578571297e+00 1.401719759198e+00 1.401812877839e+00 1.401861668516e+00 1.401864789015e+00 1.401821425399e+00 1.401737814043e+00 1.401605584432e+00 1.401433822908e+00 1.401218082576e+00 1.400960732857e+00 1.400664116928e+00 1.400323920926e+00 1.399948013552e+00 1.399529897329e+00 1.399076501925e+00 1.398585837587e+00 1.398058226617e+00 1.397497809662e+00 1.396899311064e+00 1.396271360640e+00 1.395608930602e+00 1.394916718576e+00 1.394195823123e+00 1.393443467865e+00 1.392667869969e+00 1.391861562710e+00 1.391034195462e+00 1.390181649734e+00 1.389305917218e+00 1.388412295487e+00 1.387494954568e+00 1.386564530382e+00 1.385613445547e+00 1.384651123735e+00 1.383674708166e+00 1.382683125344e+00 1.381687734180e+00 1.380677719184e+00 1.379667723660e+00 1.378648008266e+00 1.377626853605e+00 1.376606182173e+00 1.375582966120e+00 1.374566916487e+00 1.373550883517e+00 1.372545655614e+00 1.371545643399e+00 1.370558222100e+00 1.369585803077e+00 1.368623727712e+00 1.367683177229e+00 1.366758158411e+00 1.365858032371e+00 1.364979871298e+00 1.364126660031e+00 1.363305141925e+00 1.362509505337e+00 1.361751828371e+00 1.361025449488e+00 1.360338152256e+00 1.359690681860e+00 1.359084718766e+00 1.358525321866e+00 1.358010518559e+00 1.357547036044e+00 1.357133885039e+00 1.356776816785e+00 1.356474364900e+00 1.356232374856e+00 1.356051120584e+00 1.355933239935e+00 1.355882279577e+00 1.355898817197e+00 1.355986184740e+00 1.356146468063e+00 1.356382838278e+00 1.356694883338e+00 1.357088536385e+00 1.357562430837e+00 1.358120846256e+00 1.358765846479e+00 1.359496817949e+00 1.360320099456e+00 1.361232662866e+00 1.362241592122e+00 1.363343102172e+00 1.364542528830e+00 1.365843163721e+00 1.367240227555e+00 1.368743840123e+00 1.370345219687e+00 1.372056230613e+00 1.373871271510e+00 1.375792134529e+00 1.377825155518e+00 1.379961871690e+00 1.382215160675e+00 1.384573535975e+00 1.387046097598e+00 1.389632413035e+00 1.392327125193e+00 1.395142116722e+00 1.398062635359e+00 1.401103534705e+00 1.404254568794e+00 1.407519512542e+00 1.410902323656e+00 1.414391408146e+00 1.418001622184e+00 1.421717609812e+00 1.425549791183e+00 1.429492512489e+00 1.433541698822e+00 1.437709340874e+00 1.441976061158e+00 1.446357972358e+00 1.450841747560e+00 1.455430583719e+00 1.460128011661e+00 1.464917775789e+00 1.469819606553e+00 1.474809901107e+00 1.479901559768e+00 1.485088600620e+00 1.490361214396e+00 1.495736267757e+00 1.501185177691e+00 1.506732658078e+00 1.512355028357e+00 1.518058728338e+00 1.523848137910e+00 1.529699556921e+00 1.535639112466e+00 1.541634438596e+00 1.547704797289e+00 1.553838071712e+00 1.560024452243e+00 1.566281648178e+00 1.572577049152e+00 1.578936876693e+00 1.585335627017e+00 1.591779965148e+00 1.598272229280e+00 1.604787098888e+00 1.611352491288e+00 1.617933671414e+00 1.624550022165e+00 1.631187985505e+00 1.637836651337e+00 1.644515412051e+00 1.651188456737e+00 1.657883332467e+00 1.664574125568e+00 1.671264085913e+00 1.677958864616e+00 1.684631714400e+00 1.691308767566e+00 1.697957392653e+00 1.704593112648e+00 1.711208180107e+00 1.717785016041e+00 1.724346972758e+00 1.730857638671e+00 1.737341507563e+00 1.743777788613e+00 1.750164482893e+00 1.756510594147e+00 1.762789176653e+00 1.769024047948e+00 1.775187808019e+00 1.781288460490e+00 1.787324979921e+00 1.793279515734e+00 1.799170878197e+00 1.804970339629e+00 1.810693895422e+00 1.816330764215e+00 1.821871536406e+00 1.827329676083e+00 1.832679393240e+00 1.837938032783e+00 1.843090436431e+00 1.848135333800e+00 1.853076951576e+00 1.857897719868e+00 1.862612334021e+00 1.867202958922e+00 1.871675395868e+00 1.876027511011e+00 1.880246861198e+00 1.884346442712e+00 1.888308970619e+00 1.892139994799e+00 1.895839145872e+00 1.899395456383e+00 1.902817975659e+00 1.906095131819e+00 1.909229756196e+00 1.912222699028e+00 1.915063712752e+00 1.917762757831e+00 1.920307406157e+00 1.922703556891e+00 1.924949779948e+00 1.927037554461e+00 1.928978465641e+00 1.930758244243e+00 1.932386331252e+00 1.933858655738e+00 1.935170547278e+00 1.936333328372e+00 1.937331080460e+00 1.938177120694e+00 1.938866640523e+00 1.939394975762e+00 1.939774872697e+00 1.939990544132e+00 1.940058675954e+00 1.939968879120e+00 1.939724444014e+00 1.939334738845e+00 1.938784656562e+00 1.938095169120e+00 1.937249786672e+00 1.936261312304e+00 1.935131567062e+00 1.933852505831e+00 1.932442022778e+00 1.930884847476e+00 1.929198611684e+00 1.927378079974e+00 1.925424177915e+00 1.923348812462e+00 1.921141875883e+00 1.918819938951e+00 1.916375880124e+00 1.913817386421e+00 1.911151368449e+00 1.908371959380e+00 1.905494847128e+00 1.902513069889e+00 1.899439214481e+00 1.896273123322e+00 1.893017325353e+00 1.889682395380e+00 1.886262934590e+00 1.882775091358e+00 1.879214567479e+00 1.875590356034e+00 1.871906283651e+00 1.868164682952e+00 1.864377069603e+00 1.860540499765e+00 1.856667012785e+00 1.852755714088e+00 1.848816922465e+00 1.844853750867e+00 1.840869171192e+00 1.836873567735e+00 1.832864606364e+00 1.828856366716e+00 1.824847335209e+00 1.820845021583e+00 1.816857401876e+00 1.812882649117e+00 1.808936322492e+00 1.805012366780e+00 1.801124360986e+00 1.797273786088e+00 1.793463692233e+00 1.789706347863e+00 1.785994342643e+00 1.782345319971e+00 1.778754362377e+00 1.775229585986e+00 1.771778041507e+00 1.768396987008e+00 1.765098635026e+00 1.761879143823e+00 1.758747657599e+00 1.755706282784e+00 1.752756875685e+00 1.749905664326e+00 1.747152191292e+00 1.744502804659e+00 1.741957168761e+00 1.739520048005e+00 1.737193298452e+00 1.734976652724e+00 1.732876359449e+00 1.730887619533e+00 1.729021193254e+00 1.727267030139e+00 1.725636159689e+00 1.724124503005e+00 1.722730436562e+00 1.721461539033e+00 1.720308810932e+00 1.719282203264e+00 1.718370959710e+00 1.717580666518e+00 1.716911549701e+00 1.716355636874e+00 1.715922599004e+00 1.715597604592e+00 1.715391035327e+00 1.715293867410e+00 1.715303698690e+00 1.715425079216e+00 1.715643066864e+00 1.715970387376e+00 1.716389427156e+00 1.716906059807e+00 1.717514840130e+00 1.718206066283e+00 1.718988622630e+00 1.719841808266e+00 1.720775968093e+00 1.721777378984e+00 1.722844474465e+00 1.723975224676e+00 1.725155248244e+00 1.726392457093e+00 1.727667322865e+00 1.728985380693e+00 1.730335482653e+00 1.731709226303e+00 1.733109532799e+00 1.734515897646e+00 1.735937845606e+00 1.737354676399e+00 1.738767602228e+00 1.740170019551e+00 1.741545847672e+00 1.742903448191e+00 1.744218765158e+00 1.745499144167e+00 1.746727810870e+00 1.747898929202e+00 1.749014217609e+00 1.750048551658e+00 1.751014668758e+00 1.751889716279e+00 1.752675659754e+00 1.753364605543e+00 1.753941363380e+00 1.754414743260e+00 1.754760510280e+00 1.754988698400e+00 1.755082783478e+00 1.755038789289e+00 1.754858416094e+00 1.754523548672e+00 1.754046860265e+00 1.753407802770e+00 1.752612441599e+00 1.751657519418e+00 1.750532759762e+00 1.749250999953e+00 1.747792365031e+00 1.746173421125e+00 1.744384709323e+00 1.742427871499e+00 1.740311958638e+00 1.738027058890e+00 1.735592779387e+00 1.732998509855e+00 1.730260688835e+00 1.727380661020e+00 1.724364988591e+00 1.721229817664e+00 1.717973332111e+00 1.714619048853e+00 1.711167365098e+00 1.707639419424e+00 1.704046759899e+00 1.700399265190e+00 1.696726095585e+00 1.693027821293e+00 1.689337776187e+00 1.685666877116e+00 1.682035168345e+00 1.678470016630e+00 1.674981897525e+00 1.671607015437e+00 1.668354518778e+00 1.665256050072e+00 1.662335032174e+00 1.659607809207e+00 1.657110117636e+00 1.654850126160e+00 1.652866347402e+00 1.651169998641e+00 1.649786997742e+00 1.648742480197e+00 1.648045069224e+00 1.647728572122e+00 1.647795587260e+00 1.648271339745e+00 1.649166145754e+00 1.650489191929e+00 1.652258165841e+00 1.654468107727e+00 1.657138201898e+00 1.660259129395e+00 1.663837073670e+00 1.667870654714e+00 1.672348150715e+00 1.677271441292e+00 1.682618228654e+00 1.688388328253e+00 1.694558495148e+00 1.701111667040e+00 1.708035069233e+00 1.715294898411e+00 1.722881756404e+00 1.730757067364e+00 1.738903214084e+00 1.747287518037e+00 1.755878737016e+00 1.764654262557e+00 1.773571499268e+00 1.782611905359e+00 1.791730201860e+00 1.800904578435e+00 1.810099832924e+00 1.819278974000e+00 1.828423830253e+00 1.837488909715e+00 1.846457061286e+00 1.855291105902e+00 1.863967156298e+00 1.872462858758e+00 1.880743763763e+00 1.888799311782e+00 1.896594300876e+00 1.904119042481e+00 1.911351205539e+00 1.918269698529e+00 1.924870501671e+00 1.931125711662e+00 1.937038313988e+00 1.942585564801e+00 1.947764808108e+00 1.952573711897e+00 1.956991886096e+00 1.961034254283e+00 1.964678885208e+00 1.967937369903e+00 1.970803978639e+00 1.973273685930e+00 1.975358311951e+00 1.977043426354e+00 1.978347931546e+00 1.979259255364e+00 1.979786540713e+00 1.979934595277e+00 1.979693228505e+00 1.979084556793e+00 1.978089990609e+00 1.976726696886e+00 1.974990658497e+00 1.972878332267e+00 1.970406662941e+00 1.967555443349e+00 1.964347149716e+00 1.960767309393e+00 1.956823495255e+00 1.952523676252e+00 1.947853565502e+00 1.942837559536e+00 1.937458470193e+00 1.931736596868e+00 1.925672770840e+00 1.919267745346e+00 1.912546995242e+00 1.905500807050e+00 1.898162018110e+00 1.890532952012e+00 1.882633913002e+00 1.874494344187e+00 1.866118292735e+00 1.857553726143e+00 1.848807799549e+00 1.839921645872e+00 1.830928013348e+00 1.821848855314e+00 1.812738403152e+00 1.803609341809e+00 1.794519078255e+00 1.785492061870e+00 1.776561098247e+00 1.767773570876e+00 1.759138841213e+00 1.750709498030e+00 1.742488864779e+00 1.734506645302e+00 1.726777755986e+00 1.719296065938e+00 1.712083263841e+00 1.705107828988e+00 1.698375580516e+00 1.691852082932e+00 1.685504320205e+00 1.679307005415e+00 1.673191684902e+00 1.667127083839e+00 1.661034029533e+00 1.654855920775e+00 1.648525558827e+00 1.641953004399e+00 1.635086079745e+00 1.627823488958e+00 1.620108779568e+00 1.611861979512e+00 1.603008151524e+00 1.593502277085e+00 1.583264032298e+00 1.572273520494e+00 1.560475650378e+00 1.547853012787e+00 1.534402393004e+00 1.520109761849e+00 1.505021054933e+00 1.489145769152e+00 1.472556354770e+00 1.455316334243e+00 1.437508579789e+00 1.419257490535e+00 1.400657808038e+00 1.381878286323e+00 1.363050115946e+00 1.344349658514e+00 1.325961085430e+00 1.308045819177e+00 1.290828029392e+00 1.274465615227e+00 1.259168529573e+00 1.245106100435e+00 1.232437225783e+00 1.221334607026e+00 1.211889507706e+00 1.204237781976e+00 1.198425057452e+00 1.194498904592e+00 1.192480632695e+00 1.192314298645e+00 1.193987589605e+00 1.197377301915e+00 1.202406226145e+00 1.208940106570e+00 1.216821780577e+00 1.225934064570e+00 1.236073511234e+00 1.247117353283e+00 1.258879973310e+00 1.271204356946e+00 1.283957743548e+00 1.296953887017e+00 1.310094588904e+00 1.323209966592e+00 1.336190340733e+00 1.348919813955e+00 1.361255256170e+00 1.373124902560e+00 1.384383725179e+00 1.394952918556e+00 1.404729079026e+00 1.413601250710e+00 1.421503709779e+00 1.428322303916e+00 1.433996568915e+00 1.438445155308e+00 1.441600067904e+00 1.443421359084e+00 1.443854551344e+00 1.442886222162e+00 1.440504443059e+00 1.436722761888e+00 1.431569110927e+00 1.425098951583e+00 1.417378595817e+00 1.408500261834e+00 1.398575575680e+00 1.387713354266e+00 1.376066924966e+00 1.363755265269e+00 1.350930996087e+00 1.337734381912e+00 1.324274335058e+00 1.310690046774e+00 1.297042383821e+00 1.283414480515e+00 1.269840381772e+00 1.256311354712e+00 1.242827579873e+00 1.229311761483e+00 1.215709455198e+00 1.201921549009e+00 1.187846516131e+00 1.173397910175e+00 1.158472290654e+00 1.143018179351e+00 1.126985584298e+00 1.110386929447e+00 1.093264578052e+00 1.075716639820e+00 1.057904141861e+00 1.040017217924e+00 1.022328100584e+00 1.005118450885e+00 9.887211254988e-01 9.734787612805e-01 9.597176822296e-01 9.477619878743e-01 9.378571624934e-01 9.302131889048e-01 9.249280066439e-01 9.220175414730e-01 9.213996948379e-01 9.228795517824e-01 9.262113025878e-01 9.310442766814e-01 9.370212221199e-01 9.437398752248e-01 9.507997024803e-01 9.578347315528e-01 9.644845400549e-01 9.704651489367e-01 9.755147788546e-01 9.794504048627e-01 9.821384834032e-01 9.834930115880e-01 9.835053927695e-01 9.821854099646e-01 9.796150347153e-01 9.758895887808e-01 9.711430140133e-01 9.655263340745e-01 9.591883046975e-01 9.522981069452e-01 9.449899352279e-01 9.374064687063e-01 9.296524951172e-01 9.218188560550e-01 9.139871002881e-01 9.062119225154e-01 8.985792818500e-01 8.916024083537e-01 8.830433096421e-01 8.744822198223e-01 8.676972979172e-01 8.637880013473e-01 8.626402494427e-01 8.630357482422e-01 8.634208075233e-01 8.628385732545e-01 8.615046384563e-01 8.607955829905e-01 8.626024361424e-01 8.683396900442e-01 8.781510769823e-01 8.908076884764e-01 9.042958478907e-01 9.167447368828e-01 9.272298438672e-01 9.359956899957e-01 9.440659845717e-01 9.524639069890e-01 9.614321649408e-01 9.700417482744e-01 9.764590210395e-01 9.786980100452e-01 9.754242258187e-01 9.664914431869e-01 9.529811897740e-01 9.366911781005e-01 9.193358178096e-01 9.018458173914e-01 8.840965246635e-01 8.652580387974e-01 8.446305025453e-01 8.225161709022e-01 8.007163625224e-01 7.802284174130e-01 7.544838668466e-01 7.070454169807e-01 6.576186035698e-01 6.444902715648e-01 6.806795403443e-01 7.404453525158e-01 7.883159013224e-01 8.060756874343e-01 7.993881482175e-01 7.922222827093e-01 8.096151267663e-01 8.553961593818e-01 9.084724165137e-01 9.415430376922e-01 9.400065685800e-01 9.104434149175e-01 8.795161602197e-01 8.797855751473e-01 9.234307024235e-01 9.902244001264e-01 1.045989833910e+00 1.066159856762e+00 1.046464179414e+00 1.003318479057e+00 9.655390663674e-01 9.557900763274e-01 9.718091637877e-01 9.883882548593e-01 9.782912365511e-01 9.304136195233e-01 8.573041152349e-01 7.929386265145e-01 7.741036562653e-01 8.067800770910e-01 8.583532734821e-01 8.892864021034e-01 8.799121477461e-01 8.385137465666e-01 7.984818839653e-01 7.992773075365e-01 8.508104274552e-01 9.219872377536e-01 9.707352658095e-01 9.724163495381e-01 9.308578344961e-01 8.801113596394e-01 8.714605789096e-01 9.332126626269e-01 1.040302079243e+00 1.141045884383e+00 1.195020328353e+00 1.187180416454e+00 1.129180840749e+00 1.054628999728e+00 1.004425907511e+00 9.999167311122e-01 1.025947020189e+00 1.048678535629e+00 1.045560827732e+00 1.019622445006e+00 9.955296323379e-01 9.990174428842e-01 1.029993073798e+00 1.057668368959e+00 1.043377927349e+00 9.652911915587e-01 8.350716939680e-01 7.135780796642e-01 7.035230722473e-01 8.365376575510e-01 1.021005460673e+00 1.161149627517e+00 1.202459370404e+00 1.127557496677e+00 9.561026238177e-01 7.567679990630e-01 6.657595406452e-01 7.783519743549e-01 9.886071319362e-01 1.165835954568e+00 1.245564897355e+00 1.210447544575e+00 1.080171609553e+00 9.116431146104e-01 7.969620693341e-01 8.109908837989e-01 9.184144653306e-01 1.023925647788e+00 1.064653559475e+00 1.023401689238e+00 9.218619554794e-01 8.163249730583e-01 7.788144277420e-01 8.354462337597e-01 9.351275226072e-01 1.010773739636e+00 1.024088991357e+00 9.707361134066e-01 8.783223717478e-01 8.026653367592e-01 8.026174745960e-01 8.849812285257e-01 9.988807168215e-01 1.089360575733e+00 1.125757292824e+00 1.103585477775e+00 1.041290154329e+00 9.746459287428e-01 9.422457869747e-01 9.602358718774e-01 1.009429487718e+00 1.053985989234e+00 1.066482715663e+00 1.038914840554e+00 9.835884743336e-01 9.277559685435e-01 8.996137699113e-01 9.076025982176e-01 9.325949350115e-01 9.440161088162e-01 9.203874717902e-01 8.601879302600e-01 7.849828118980e-01 7.345664933320e-01 7.427118337997e-01 8.029826369726e-01 8.746616425988e-01 9.179221431941e-01 9.124365687862e-01 8.605331221418e-01 7.866467314574e-01 7.587359077376e-01
 1.194856907162e+00 1.195871992322e+00 1.197198664382e+00 1.198910105544e+00 1.200778811057e+00 1.202479199244e+00 1.203816427838e+00 1.204853947610e+00 1.205881818149e+00 1.207218139494e+00 1.208934297888e+00 1.210781487875e+00 1.212400532652e+00 1.213629169753e+00 1.214603563197e+00 1.215633661969e+00 1.216981838836e+00 1.218683304766e+00 1.220497149670e+00 1.222069025345e+00 1.223222996511e+00 1.224127898745e+00 1.225147805159e+00 1.226527692391e+00 1.228213856153e+00 1.229923959506e+00 1.231371659141e+00 1.232460593256e+00 1.233362780758e+00 1.234392260628e+00 1.235762838479e+00 1.237409733379e+00 1.239047470242e+00 1.240403206230e+00 1.241412246175e+00 1.242266013484e+00 1.243274299893e+00 1.244645591905e+00 1.246303250240e+00 1.247919481946e+00 1.249185453260e+00 1.250073152258e+00 1.250856826596e+00 1.251879588466e+00 1.253284097738e+00 1.254917313999e+00 1.256453010145e+00 1.257640829328e+00 1.258492302914e+00 1.259271987147e+00 1.260284473991e+00 1.261647945129e+00 1.263221991850e+00 1.264719394080e+00 1.265903304337e+00 1.266748098644e+00 1.267483999010e+00 1.268442902733e+00 1.269795379242e+00 1.271392876418e+00 1.272882725696e+00 1.273990552769e+00 1.274740031586e+00 1.275438355277e+00 1.276438851550e+00 1.277843768437e+00 1.279410090266e+00 1.280762146095e+00 1.281715229030e+00 1.282414540212e+00 1.283178757524e+00 1.284237311148e+00 1.285578132711e+00 1.286977203240e+00 1.288181636911e+00 1.289100476417e+00 1.289847060645e+00 1.290627189646e+00 1.291597941437e+00 1.292793273187e+00 1.294103770920e+00 1.295323053742e+00 1.296275983645e+00 1.296965114680e+00 1.297597150830e+00 1.298441916450e+00 1.299627721075e+00 1.301011237801e+00 1.302250264508e+00 1.303072265285e+00 1.303534538783e+00 1.304011757671e+00 1.304880859639e+00 1.306190488672e+00 1.307603375803e+00 1.308663512452e+00 1.309186923212e+00 1.309438421563e+00 1.309920002869e+00 1.310933760653e+00 1.312308778207e+00 1.313553655500e+00 1.314278428076e+00 1.314523966614e+00 1.314725722401e+00 1.315341372249e+00 1.316457040476e+00 1.317717397861e+00 1.318642020062e+00 1.319042339510e+00 1.319165188814e+00 1.319463389294e+00 1.320211810385e+00 1.321285576229e+00 1.322284019076e+00 1.322886690527e+00 1.323117230141e+00 1.323295279324e+00 1.323742291352e+00 1.324525578149e+00 1.325431946756e+00 1.326164006378e+00 1.326594355081e+00 1.326847303311e+00 1.327165569604e+00 1.327699406067e+00 1.328407000220e+00 1.329125635900e+00 1.329709146560e+00 1.330127867863e+00 1.330473491011e+00 1.330866072034e+00 1.331364625007e+00 1.331946284614e+00 1.332539037624e+00 1.333065206407e+00 1.333482133159e+00 1.333815989472e+00 1.334145315329e+00 1.334539628231e+00 1.335011325816e+00 1.335504728362e+00 1.335927619533e+00 1.336230695337e+00 1.336454841188e+00 1.336694629089e+00 1.337008881917e+00 1.337377444671e+00 1.337728336897e+00 1.337998637111e+00 1.338191623152e+00 1.338365227210e+00 1.338572397250e+00 1.338815453592e+00 1.339064042139e+00 1.339291147595e+00 1.339487911479e+00 1.339657936837e+00 1.339810638352e+00 1.339951196880e+00 1.340090067992e+00 1.340240296957e+00 1.340399390537e+00 1.340539416913e+00 1.340628922743e+00 1.340671226888e+00 1.340700451567e+00 1.340747121712e+00 1.340810009651e+00 1.340856025591e+00 1.340857071077e+00 1.340819908064e+00 1.340775679431e+00 1.340742634610e+00 1.340708045537e+00 1.340651506662e+00 1.340571221959e+00 1.340485477728e+00 1.340407716621e+00 1.340327409833e+00 1.340221324143e+00 1.340084082997e+00 1.339934467269e+00 1.339791901346e+00 1.339655294116e+00 1.339501551810e+00 1.339313769755e+00 1.339097301304e+00 1.338870557209e+00 1.338642696339e+00 1.338406412173e+00 1.338147208077e+00 1.337863307288e+00 1.337564225104e+00 1.337257575238e+00 1.336941844077e+00 1.336609560866e+00 1.336258527730e+00 1.335891645819e+00 1.335514235655e+00 1.335127167963e+00 1.334727263494e+00 1.334311255879e+00 1.333880138565e+00 1.333435855609e+00 1.332978616121e+00 1.332508130471e+00 1.332022360846e+00 1.331521149266e+00 1.331006050634e+00 1.330477855300e+00 1.329935619843e+00 1.329380053764e+00 1.328806976376e+00 1.328218920786e+00 1.327615682540e+00 1.326999124512e+00 1.326370229866e+00 1.325722798760e+00 1.325059985862e+00 1.324383606317e+00 1.323693259081e+00 1.322988632758e+00 1.322269349117e+00 1.321532399069e+00 1.320782212852e+00 1.320020480404e+00 1.319244152767e+00 1.318450738019e+00 1.317642458884e+00 1.316819096086e+00 1.315982419892e+00 1.315131742507e+00 1.314263907253e+00 1.313378528812e+00 1.312478153806e+00 1.311565831607e+00 1.310638253678e+00 1.309693621078e+00 1.308733500072e+00 1.307758030448e+00 1.306769472317e+00 1.305766962247e+00 1.304748644315e+00 1.303713713002e+00 1.302665962066e+00 1.301603479169e+00 1.300525145324e+00 1.299431444107e+00 1.298321137697e+00 1.297196345240e+00 1.296058658433e+00 1.294903787403e+00 1.293731265143e+00 1.292545185653e+00 1.291345398125e+00 1.290129659846e+00 1.288898458254e+00 1.287652823371e+00 1.286389886486e+00 1.285114510245e+00 1.283824316215e+00 1.282517143359e+00 1.281195619897e+00 1.279858880027e+00 1.278505520935e+00 1.277138885743e+00 1.275757722613e+00 1.274358615173e+00 1.272946428521e+00 1.271521012434e+00 1.270077810344e+00 1.268620241332e+00 1.267149171938e+00 1.265661263901e+00 1.264159328552e+00 1.262644198606e+00 1.261112319718e+00 1.259566051278e+00 1.258005844559e+00 1.256428938008e+00 1.254837064903e+00 1.253233240026e+00 1.251613665384e+00 1.249978625019e+00 1.248330541153e+00 1.246666010504e+00 1.244987236235e+00 1.243296030119e+00 1.241590515979e+00 1.239869050199e+00 1.238134203291e+00 1.236384567671e+00 1.234620903415e+00 1.232843631878e+00 1.231052512239e+00 1.229246387033e+00 1.227427145909e+00 1.225593946226e+00 1.223746293681e+00 1.221886156991e+00 1.220012184692e+00 1.218123020828e+00 1.216221931441e+00 1.214307278289e+00 1.212378793226e+00 1.210437822663e+00 1.208483411239e+00 1.206514096840e+00 1.204534505284e+00 1.202541062960e+00 1.200534507039e+00 1.198515770560e+00 1.196484553655e+00 1.194440416542e+00 1.192385607716e+00 1.190317326140e+00 1.188236285142e+00 1.186144344128e+00 1.184039055023e+00 1.181922784427e+00 1.179796877259e+00 1.177659142798e+00 1.175507953703e+00 1.173347356846e+00 1.171174705626e+00 1.168990152961e+00 1.166796195150e+00 1.164591117164e+00 1.162375970557e+00 1.160152375251e+00 1.157916012751e+00 1.155668760500e+00 1.153412797399e+00 1.151145808291e+00 1.148870400316e+00 1.146586905296e+00 1.144293374949e+00 1.141990163030e+00 1.139678915885e+00 1.137356340018e+00 1.135026405240e+00 1.132689063363e+00 1.130342226931e+00 1.127989380220e+00 1.125629863994e+00 1.123260735778e+00 1.120884391449e+00 1.118500480302e+00 1.116107857593e+00 1.113712394494e+00 1.111310767935e+00 1.108902794265e+00 1.106489803165e+00 1.104069091959e+00 1.101641556692e+00 1.099210249625e+00 1.096775323754e+00 1.094337015453e+00 1.091894731170e+00 1.089446889307e+00 1.086995489588e+00 1.084540726805e+00 1.082081969668e+00 1.079620911074e+00 1.077160040900e+00 1.074696011830e+00 1.072229652315e+00 1.069762666522e+00 1.067291056644e+00 1.064821483627e+00 1.062352207600e+00 1.059881453661e+00 1.057413046993e+00 1.054943094121e+00 1.052473662663e+00 1.050006540763e+00 1.047540271479e+00 1.045076865426e+00 1.042617619714e+00 1.040159426169e+00 1.037704212482e+00 1.035252899517e+00 1.032804591097e+00 1.030362100151e+00 1.027926115955e+00 1.025492869691e+00 1.023065896376e+00 1.020644575220e+00 1.018229949367e+00 1.015823648296e+00 1.013425489457e+00 1.011032746509e+00 1.008649597599e+00 1.006274679282e+00 1.003909725719e+00 1.001555189739e+00 9.992101544435e-01 9.968763991937e-01 9.945532263919e-01 9.922406937671e-01 9.899420637543e-01 9.876557486397e-01 9.853829310487e-01 9.831248901894e-01 9.808793686922e-01 9.786483128429e-01 9.764334771137e-01 9.742347747870e-01 9.720533676211e-01 9.698889274121e-01 9.677410591563e-01 9.656108809165e-01 9.634990245079e-01 9.614078975583e-01 9.593363708729e-01 9.572860651952e-01 9.552558326412e-01 9.532475721394e-01 9.512606350465e-01 9.492961991453e-01 9.473567393223e-01 9.454402686883e-01 9.435499673060e-01 9.416839169308e-01 9.398426813155e-01 9.380274212876e-01 9.362401323269e-01 9.344811688738e-01 9.327504121719e-01 9.310482439552e-01 9.293746325445e-01 9.277317993795e-01 9.261192774409e-01 9.245378602399e-01 9.229898155687e-01 9.214735170352e-01 9.199900238201e-01 9.185402859871e-01 9.171244539390e-01 9.157445289488e-01 9.143996868268e-01 9.130907944104e-01 9.118199915223e-01 9.105850543753e-01 9.093889673080e-01 9.082303835121e-01 9.071105603422e-01 9.060311409520e-01 9.049919985650e-01 9.039930467355e-01 9.030363029005e-01 9.021202459555e-01 9.012470091378e-01 9.004163955722e-01 8.996299984028e-01 8.988878245235e-01 8.981885773026e-01 8.975345437496e-01 8.969264192943e-01 8.963648464353e-01 8.958494562745e-01 8.953805386387e-01 8.949598924461e-01 8.945849548331e-01 8.942591540792e-01 8.939826514828e-01 8.937551975882e-01 8.935771088253e-01 8.934480520973e-01 8.933686331694e-01 8.933400951328e-01 8.933635656038e-01 8.934375078037e-01 8.935622706090e-01 8.937376342681e-01 8.939653959267e-01 8.942456585512e-01 8.945780674633e-01 8.949628858680e-01 8.953999178062e-01 8.958895595366e-01 8.964321760832e-01 8.970288276653e-01 8.976783266558e-01 8.983806088871e-01 8.991358317283e-01 8.999445868223e-01 9.008071200943e-01 9.017235720593e-01 9.026934999748e-01 9.037167532477e-01 9.047934073509e-01 9.059229961667e-01 9.071074166960e-01 9.083443772901e-01 9.096348625538e-01 9.109778655303e-01 9.123745178108e-01 9.138235553812e-01 9.153255974586e-01 9.168798539680e-01 9.184860365820e-01 9.201445138204e-01 9.218533991914e-01 9.236156773276e-01 9.254288548129e-01 9.272905417373e-01 9.292028308016e-01 9.311668729389e-01 9.331798913266e-01 9.352425871059e-01 9.373530063452e-01 9.395127664825e-01 9.417204794572e-01 9.439758179220e-01 9.462787345688e-01 9.486282880302e-01 9.510237089340e-01 9.534648827179e-01 9.559517932693e-01 9.584836099441e-01 9.610593417857e-01 9.636779023418e-01 9.663403556306e-01 9.690450509236e-01 9.717912181943e-01 9.745790788167e-01 9.774071320886e-01 9.802753301337e-01 9.831823180574e-01 9.861289141063e-01 9.891132563581e-01 9.921337756706e-01 9.951920728007e-01 9.982854870624e-01 1.001414044313e+00 1.004578389947e+00 1.007775549164e+00 1.011005554080e+00 1.014268715806e+00 1.017562569227e+00 1.020888176196e+00 1.024242331912e+00 1.027627750777e+00 1.031041213553e+00 1.034482008556e+00 1.037950053513e+00 1.041444170796e+00 1.044963910489e+00 1.048508139621e+00 1.052076306015e+00 1.055667658587e+00 1.059281253241e+00 1.062915977810e+00 1.066570908505e+00 1.070246007769e+00 1.073940690315e+00 1.077652640800e+00 1.081382365591e+00 1.085129318444e+00 1.088889906558e+00 1.092666820367e+00 1.096457659658e+00 1.100261140020e+00 1.104077935751e+00 1.107904702009e+00 1.111743196851e+00 1.115591281663e+00 1.119448136492e+00 1.123313478417e+00 1.127185402334e+00 1.131065034883e+00 1.134949233676e+00 1.138838815804e+00 1.142732694189e+00 1.146628711182e+00 1.150527310349e+00 1.154427881637e+00 1.158328404772e+00 1.162228788052e+00 1.166128037272e+00 1.170025999211e+00 1.173920362963e+00 1.177811926053e+00 1.181699269599e+00 1.185580200741e+00 1.189456671213e+00 1.193325957643e+00 1.197186830540e+00 1.201039473805e+00 1.204883409491e+00 1.208717365159e+00 1.212539562529e+00 1.216350451542e+00 1.220149131945e+00 1.223934181354e+00 1.227705043209e+00 1.231461525542e+00 1.235202626480e+00 1.238926873266e+00 1.242633609551e+00 1.246323052283e+00 1.249993756378e+00 1.253644308506e+00 1.257275739307e+00 1.260884715508e+00 1.264472943439e+00 1.268038432660e+00 1.271580000175e+00 1.275098874615e+00 1.278592052162e+00 1.282059693137e+00 1.285502516560e+00 1.288917074244e+00 1.292304559098e+00 1.295664371885e+00 1.298994040928e+00 1.302295792347e+00 1.305565307054e+00 1.308805093369e+00 1.312012552353e+00 1.315187187568e+00 1.318330295061e+00 1.321438363177e+00 1.324513109307e+00 1.327552579890e+00 1.330556442082e+00 1.333524795875e+00 1.336454939992e+00 1.339349519578e+00 1.342205989384e+00 1.345023002058e+00 1.347801538100e+00 1.350539449642e+00 1.353239241715e+00 1.355896649778e+00 1.358512897933e+00 1.361088128873e+00 1.363620229109e+00 1.366110935377e+00 1.368556293404e+00 1.370959813692e+00 1.373318263556e+00 1.375632566812e+00 1.377901890050e+00 1.380124700843e+00 1.382303396172e+00 1.384434719156e+00 1.386519275720e+00 1.388557370623e+00 1.390546487047e+00 1.392490321877e+00 1.394383938650e+00 1.396229852065e+00 1.398028050766e+00 1.399776188567e+00 1.401476209678e+00 1.403125581532e+00 1.404726587731e+00 1.406276297992e+00 1.407776505720e+00 1.409227252236e+00 1.410626722373e+00 1.411976180173e+00 1.413274417458e+00 1.414521822284e+00 1.415719844344e+00 1.416864505813e+00 1.417961135026e+00 1.419004752218e+00 1.419998417406e+00 1.420941080055e+00 1.421831592304e+00 1.422674266704e+00 1.423463234638e+00 1.424203582026e+00 1.424893218945e+00 1.425531722053e+00 1.426122546057e+00 1.426659610940e+00 1.427150654632e+00 1.427590090518e+00 1.427982886389e+00 1.428325745314e+00 1.428618439812e+00 1.428867885232e+00 1.429064417740e+00 1.429218906484e+00 1.429323436592e+00 1.429382607665e+00 1.429398330218e+00 1.429364908921e+00 1.429292017233e+00 1.429170977163e+00 1.429009969478e+00 1.428804604009e+00 1.428557086096e+00 1.428271989320e+00 1.427941579659e+00 1.427577419175e+00 1.427170683639e+00 1.426728020264e+00 1.426250118892e+00 1.425732805384e+00 1.425185900434e+00 1.424599610874e+00 1.423985538223e+00 1.423337900765e+00 1.422659177256e+00 1.421954621755e+00 1.421217096186e+00 1.420458950150e+00 1.419670585801e+00 1.418861330521e+00 1.418028051762e+00 1.417172865983e+00 1.416301820490e+00 1.415407077286e+00 1.414501400552e+00 1.413576033590e+00 1.412639183402e+00 1.411691719646e+00 1.410730841698e+00 1.409766646191e+00 1.408789656973e+00 1.407813391285e+00 1.406831022601e+00 1.405848158502e+00 1.404868207688e+00 1.403887039469e+00 1.402916276804e+00 1.401947006480e+00 1.400990825208e+00 1.400043916051e+00 1.399108915506e+00 1.398192201978e+00 1.397289430571e+00 1.396410176657e+00 1.395548840755e+00 1.394714816400e+00 1.393906198948e+00 1.393125781141e+00 1.392379021948e+00 1.391661649244e+00 1.390984061674e+00 1.390342193996e+00 1.389742457675e+00 1.389185149941e+00 1.388672194488e+00 1.388209081780e+00 1.387794309635e+00 1.387433870642e+00 1.387126602162e+00 1.386878650862e+00 1.386689629398e+00 1.386563101172e+00 1.386501480789e+00 1.386506972725e+00 1.386581422187e+00 1.386728135364e+00 1.386948526658e+00 1.387243701250e+00 1.387620018378e+00 1.388074204986e+00 1.388613544865e+00 1.389236450171e+00 1.389946253379e+00 1.390746497983e+00 1.391634304070e+00 1.392619932849e+00 1.393694825197e+00 1.394871073895e+00 1.396142891300e+00 1.397514161163e+00 1.398989454189e+00 1.400562350420e+00 1.402245264861e+00 1.404028544468e+00 1.405922801164e+00 1.407923727976e+00 1.410030930051e+00 1.412253206398e+00 1.414580104744e+00 1.417025920581e+00 1.419578481925e+00 1.422245523901e+00 1.425028034397e+00 1.427919798312e+00 1.430930975698e+00 1.434049722583e+00 1.437288373060e+00 1.440638781228e+00 1.444100969480e+00 1.447682255647e+00 1.451368792051e+00 1.455176492745e+00 1.459089227282e+00 1.463114784359e+00 1.467255266006e+00 1.471497125597e+00 1.475856081726e+00 1.480313242134e+00 1.484882487210e+00 1.489553876362e+00 1.494323752012e+00 1.499204241814e+00 1.504171556516e+00 1.509247498648e+00 1.514411393931e+00 1.519670119755e+00 1.525024967742e+00 1.530456997037e+00 1.535990571657e+00 1.541593637992e+00 1.547288151878e+00 1.553058551274e+00 1.558899513747e+00 1.564825640938e+00 1.570805625335e+00 1.576868601303e+00 1.582984764890e+00 1.589164799352e+00 1.595408241743e+00 1.601693162977e+00 1.608046468289e+00 1.614430798871e+00 1.620870488062e+00 1.627347501204e+00 1.633857046870e+00 1.640412304466e+00 1.646980805569e+00 1.653590424005e+00 1.660213529369e+00 1.666857022569e+00 1.673521304976e+00 1.680182897064e+00 1.686868817741e+00 1.693542729988e+00 1.700225162235e+00 1.706902104105e+00 1.713562391266e+00 1.720224923550e+00 1.726854329888e+00 1.733477121572e+00 1.740068259794e+00 1.746629161844e+00 1.753167886569e+00 1.759654766284e+00 1.766117927668e+00 1.772524187951e+00 1.778888787892e+00 1.785203554757e+00 1.791452750748e+00 1.797656276899e+00 1.803783108942e+00 1.809852756258e+00 1.815847896204e+00 1.821764872478e+00 1.827613411111e+00 1.833367214800e+00 1.839047088459e+00 1.844631745376e+00 1.850124646441e+00 1.855527105142e+00 1.860821577098e+00 1.866023841325e+00 1.871112396212e+00 1.876096574907e+00 1.880970641897e+00 1.885723636492e+00 1.890367050646e+00 1.894882610312e+00 1.899280368083e+00 1.903550715886e+00 1.907688778624e+00 1.911701966495e+00 1.915575692512e+00 1.919317991740e+00 1.922921489332e+00 1.926382052064e+00 1.929705895374e+00 1.932880299952e+00 1.935911943290e+00 1.938795385563e+00 1.941526416123e+00 1.944112602772e+00 1.946540670794e+00 1.948819433063e+00 1.950941789116e+00 1.952906594095e+00 1.954721502311e+00 1.956371366258e+00 1.957869415803e+00 1.959206461230e+00 1.960383533985e+00 1.961407333651e+00 1.962263516198e+00 1.962968737938e+00 1.963511293427e+00 1.963895357491e+00 1.964125761933e+00 1.964190012780e+00 1.964107363692e+00 1.963861670865e+00 1.963464998951e+00 1.962916704186e+00 1.962210038453e+00 1.961362986094e+00 1.960356086288e+00 1.959209855216e+00 1.957916568060e+00 1.956476702926e+00 1.954903123866e+00 1.953182815444e+00 1.951334286125e+00 1.949348136075e+00 1.947231641207e+00 1.944992455188e+00 1.942621868506e+00 1.940138118443e+00 1.937530112878e+00 1.934811792688e+00 1.931982809461e+00 1.929043159597e+00 1.926007391807e+00 1.922866250342e+00 1.919636514406e+00 1.916311586755e+00 1.912902036386e+00 1.909412344422e+00 1.905841704702e+00 1.902203110567e+00 1.898492885850e+00 1.894723099807e+00 1.890892430717e+00 1.887009953124e+00 1.883079541173e+00 1.879103579921e+00 1.875094086750e+00 1.871048068621e+00 1.866977002374e+00 1.862882620145e+00 1.858770158848e+00 1.854648813146e+00 1.850517084550e+00 1.846389287482e+00 1.842260757447e+00 1.838144212276e+00 1.834042786102e+00 1.829957844382e+00 1.825904433361e+00 1.821873964920e+00 1.817885005267e+00 1.813932519659e+00 1.810025450729e+00 1.806171674152e+00 1.802367478459e+00 1.798628325854e+00 1.794948945635e+00 1.791340038533e+00 1.787804594680e+00 1.784343610365e+00 1.780967283522e+00 1.777672127994e+00 1.774469932851e+00 1.771356307426e+00 1.768339657516e+00 1.765423179122e+00 1.762605297043e+00 1.759896709989e+00 1.757291578533e+00 1.754800174138e+00 1.752418196262e+00 1.750152950047e+00 1.748003613444e+00 1.745971595873e+00 1.744060950484e+00 1.742268398606e+00 1.740601629066e+00 1.739054284535e+00 1.737631225489e+00 1.736334721800e+00 1.735156568598e+00 1.734108750884e+00 1.733178285822e+00 1.732375618543e+00 1.731692528118e+00 1.731129681204e+00 1.730692326808e+00 1.730366420469e+00 1.730164852756e+00 1.730071579881e+00 1.730094432123e+00 1.730228834026e+00 1.730466368970e+00 1.730814715210e+00 1.731258153710e+00 1.731805238242e+00 1.732444722926e+00 1.733173971490e+00 1.733994511751e+00 1.734890394412e+00 1.735871978678e+00 1.736921265439e+00 1.738042090499e+00 1.739224969311e+00 1.740462866848e+00 1.741758959265e+00 1.743093720148e+00 1.744475831977e+00 1.745885942246e+00 1.747325982519e+00 1.748789122615e+00 1.750260146671e+00 1.751746923033e+00 1.753225799041e+00 1.754702840846e+00 1.756163975583e+00 1.757601301696e+00 1.759014850193e+00 1.760383191491e+00 1.761715571307e+00 1.762989313614e+00 1.764204769127e+00 1.765355832846e+00 1.766423868543e+00 1.767418202698e+00 1.768315070082e+00 1.769118579831e+00 1.769815459466e+00 1.770398335338e+00 1.770868815603e+00 1.771204611475e+00 1.771417707613e+00 1.771486484706e+00 1.771415173585e+00 1.771197949453e+00 1.770820019198e+00 1.770294659370e+00 1.769599012514e+00 1.768745843039e+00 1.767724577153e+00 1.766531151574e+00 1.765174845006e+00 1.763641730825e+00 1.761946559072e+00 1.760077418428e+00 1.758044979169e+00 1.755851094003e+00 1.753494824512e+00 1.750990773969e+00 1.748331044628e+00 1.745538490245e+00 1.742609557770e+00 1.739558424689e+00 1.736397005625e+00 1.733130368473e+00 1.729783104605e+00 1.726353905564e+00 1.722870542080e+00 1.719342507735e+00 1.715786343222e+00 1.712226794049e+00 1.708671001499e+00 1.705154389199e+00 1.701684008491e+00 1.698288174203e+00 1.694990613000e+00 1.691806525700e+00 1.688770427058e+00 1.685892733559e+00 1.683209346430e+00 1.680736091067e+00 1.678497664533e+00 1.676522431307e+00 1.674822017724e+00 1.673433902846e+00 1.672363063943e+00 1.671640092284e+00 1.671282137618e+00 1.671300259999e+00 1.671720366863e+00 1.672543764720e+00 1.673795238627e+00 1.675473395016e+00 1.677591427478e+00 1.680156254186e+00 1.683160828068e+00 1.686619395520e+00 1.690514714931e+00 1.694853721081e+00 1.699621192502e+00 1.704807857850e+00 1.710406321634e+00 1.716389992780e+00 1.722754986505e+00 1.729469280624e+00 1.736519068971e+00 1.743877931538e+00 1.751516101602e+00 1.759416407562e+00 1.767537610298e+00 1.775863084364e+00 1.784350816354e+00 1.792977247042e+00 1.801709182482e+00 1.810509088004e+00 1.819354955342e+00 1.828202581719e+00 1.837032849689e+00 1.845807440125e+00 1.854494326689e+00 1.863073475680e+00 1.871501791686e+00 1.879769705221e+00 1.887834955432e+00 1.895682084399e+00 1.903288108180e+00 1.910623580945e+00 1.917681923793e+00 1.924428251423e+00 1.930861969144e+00 1.936957418306e+00 1.942703658602e+00 1.948094219556e+00 1.953107328013e+00 1.957750166060e+00 1.962000484906e+00 1.965861017218e+00 1.969326520338e+00 1.972386249587e+00 1.975052015749e+00 1.977303831293e+00 1.979157443117e+00 1.980602076131e+00 1.981640077640e+00 1.982280104162e+00 1.982505685755e+00 1.982339830526e+00 1.981762908267e+00 1.980790724383e+00 1.979420512158e+00 1.977644150565e+00 1.975479612604e+00 1.972907229694e+00 1.969946267854e+00 1.966585957723e+00 1.962825565826e+00 1.958677311028e+00 1.954122865025e+00 1.949185089507e+00 1.943847246112e+00 1.938120594563e+00 1.932010726684e+00 1.925509377863e+00 1.918642862800e+00 1.911395582898e+00 1.903795558246e+00 1.895844021047e+00 1.887554387700e+00 1.878953427905e+00 1.870040309520e+00 1.860858881141e+00 1.851415879210e+00 1.841746933988e+00 1.831883796310e+00 1.821846471333e+00 1.811689851773e+00 1.801428726504e+00 1.791119027310e+00 1.780792664586e+00 1.770487547095e+00 1.760258183923e+00 1.750124122854e+00 1.740144278039e+00 1.730341797346e+00 1.720753698909e+00 1.711416367636e+00 1.702338497300e+00 1.693560833161e+00 1.685073682298e+00 1.676898966822e+00 1.669028128561e+00 1.661442387039e+00 1.654141247238e+00 1.647072121030e+00 1.640220968038e+00 1.633526758992e+00 1.626941237159e+00 1.620413002164e+00 1.613855822161e+00 1.607223258671e+00 1.600418166913e+00 1.593376651716e+00 1.586019013829e+00 1.578255945700e+00 1.570035546522e+00 1.561258922904e+00 1.551885555093e+00 1.541842994745e+00 1.531085833450e+00 1.519588333949e+00 1.507303017122e+00 1.494244233140e+00 1.480394426675e+00 1.465787012190e+00 1.450456050891e+00 1.434443007410e+00 1.417843834250e+00 1.400719412395e+00 1.383202796421e+00 1.365401445698e+00 1.347456645305e+00 1.329538003080e+00 1.311784907596e+00 1.294406815334e+00 1.277558178233e+00 1.261445453381e+00 1.246254610138e+00 1.232150937558e+00 1.219337335750e+00 1.207937048516e+00 1.198121285985e+00 1.189986835695e+00 1.183624368250e+00 1.179113720812e+00 1.176447431371e+00 1.175664062373e+00 1.176695223885e+00 1.179495867819e+00 1.183981109007e+00 1.190014024544e+00 1.197504263385e+00 1.206266212920e+00 1.216180322255e+00 1.227073357572e+00 1.238775621664e+00 1.251156632419e+00 1.264019029122e+00 1.277250047195e+00 1.290676259340e+00 1.304162479145e+00 1.317589875105e+00 1.330796847879e+00 1.343697638657e+00 1.356140064793e+00 1.368022812123e+00 1.379239548171e+00 1.389658620520e+00 1.399201622937e+00 1.407741323761e+00 1.415193754271e+00 1.421465098358e+00 1.426462260010e+00 1.430118783138e+00 1.432360685596e+00 1.433140886663e+00 1.432419302907e+00 1.430176556033e+00 1.426407387967e+00 1.421138352008e+00 1.414401008836e+00 1.406258820036e+00 1.396801447495e+00 1.386114402054e+00 1.374338744590e+00 1.361588457136e+00 1.348017217515e+00 1.333781944233e+00 1.319010644391e+00 1.303877664609e+00 1.288489479795e+00 1.272974892675e+00 1.257431552392e+00 1.241906503908e+00 1.226463896208e+00 1.211087864976e+00 1.195772970824e+00 1.180470075519e+00 1.165109589639e+00 1.149627286950e+00 1.133928719027e+00 1.117958064974e+00 1.101647064538e+00 1.084977192008e+00 1.067956996956e+00 1.050633543160e+00 1.033125203918e+00 1.015572678261e+00 9.982063010521e-01 9.812752366749e-01 9.650866458152e-01 9.499792967178e-01 9.362859386652e-01 9.243580037328e-01 9.144843564686e-01 9.069278716157e-01 9.018482400722e-01 8.993224563890e-01 8.993268121766e-01 9.017080866490e-01 9.062464346568e-01 9.126013131344e-01 9.203947161190e-01 9.291954409788e-01 9.385479694989e-01 9.480238274788e-01 9.571863293678e-01 9.656695332117e-01 9.731297430698e-01 9.792967275619e-01 9.839623766305e-01 9.869656411377e-01 9.882378324602e-01 9.877406748184e-01 9.855207491681e-01 9.816599034641e-01 9.762960245387e-01 9.696091059791e-01 9.617979663588e-01 9.531050664388e-01 9.437581468664e-01 9.340092032812e-01 9.240871742462e-01 9.142075440588e-01 9.045733750152e-01 8.953439415195e-01 8.866895872207e-01 8.792511230191e-01 8.705441576506e-01 8.621500414161e-01 8.558336413552e-01 8.526557983479e-01 8.524396606765e-01 8.539006961126e-01 8.554271508902e-01 8.560215815995e-01 8.558817279758e-01 8.563678283532e-01 8.593585740562e-01 8.662520511104e-01 8.771885259097e-01 8.909592079703e-01 9.056035760075e-01 9.193346920968e-01 9.313226938146e-01 9.419032664591e-01 9.521606644786e-01 9.631423087517e-01 9.750697952865e-01 9.869737932542e-01 9.969733862633e-01 1.003037322517e+00 1.003781127318e+00 9.989768849858e-01 9.895707724241e-01 9.771596071627e-01 9.632124432908e-01 9.484083047444e-01 9.324074889005e-01 9.142102001094e-01 8.929517615396e-01 8.686827796441e-01 8.427426753771e-01 8.154877706390e-01 7.792870030478e-01 7.164508910804e-01 6.613166248465e-01 6.529859230729e-01 6.946104873170e-01 7.506235135204e-01 7.846226793638e-01 7.836064961859e-01 7.613191879582e-01 7.494953887016e-01 7.740718115461e-01 8.298489226967e-01 8.860428014216e-01 9.131884462330e-01 9.014273462103e-01 8.661803108887e-01 8.431708595143e-01 8.659155534539e-01 9.346892106427e-01 1.016390395240e+00 1.073773013660e+00 1.086953283037e+00 1.059668351160e+00 1.016497854863e+00 9.901717813224e-01 9.984192561029e-01 1.028438049552e+00 1.048588206307e+00 1.032756244222e+00 9.757953596604e-01 8.979625854273e-01 8.388309379874e-01 8.324318550713e-01 8.740928918460e-01 9.242726180219e-01 9.441036186131e-01 9.180406396589e-01 8.592600243587e-01 8.054846673477e-01 7.977415289869e-01 8.427626596295e-01 9.050092231149e-01 9.415338806094e-01 9.307537762174e-01 8.822465734192e-01 8.367115704766e-01 8.465848481828e-01 9.288926344887e-01 1.046208272285e+00 1.145266054763e+00 1.190330555072e+00 1.172176021715e+00 1.107745732293e+00 1.034360857034e+00 9.930739763692e-01 1.000784239406e+00 1.037808985707e+00 1.070506865642e+00 1.079386879118e+00 1.068740575654e+00 1.058970621374e+00 1.066758227271e+00 1.086084092511e+00 1.089212508511e+00 1.046223663188e+00 9.455180394817e-01 8.100233750726e-01 7.109243677692e-01 7.382187526958e-01 8.847923204422e-01 1.053475912476e+00 1.162179428367e+00 1.167839369975e+00 1.062936644916e+00 8.783261282148e-01 6.993464129696e-01 6.681556700954e-01 8.213091982108e-01 1.026020708884e+00 1.174005034124e+00 1.218089108221e+00 1.153596454134e+00 1.012915264433e+00 8.669148763114e-01 8.094082333249e-01 8.756759417222e-01 9.951027154937e-01 1.081491855816e+00 1.089746378118e+00 1.016271901611e+00 8.944934886918e-01 7.912171430924e-01 7.773254827049e-01 8.557765002258e-01 9.589188495529e-01 1.022809975496e+00 1.017931912597e+00 9.481878189483e-01 8.477176133009e-01 7.747909119197e-01 7.811065691598e-01 8.607975973611e-01 9.605683354083e-01 1.032476593439e+00 1.054822769687e+00 1.031091851450e+00 9.845353951448e-01 9.483059256522e-01 9.471199293009e-01 9.795924858727e-01 1.021248625318e+00 1.044579336910e+00 1.034710036115e+00 9.947639972826e-01 9.444237139458e-01 9.111280966607e-01 9.125290124171e-01 9.412846902793e-01 9.702874842912e-01 9.717034028559e-01 9.311393193803e-01 8.538944887598e-01 7.668409123541e-01 7.128252245349e-01 7.237797774750e-01 7.869950923968e-01 8.583133995754e-01 8.991242662286e-01 8.918680722094e-01 8.412241801305e-01 7.725185402326e-01 7.516806788156e-01
 1.178866582875e+00 1.179995425832e+00 1.181429769574e+00 1.183240879622e+00 1.185206033299e+00 1.187008623069e+00 1.188454374945e+00 1.189603662293e+00 1.190745243446e+00 1.192191853678e+00 1.194009530815e+00 1.195952034560e+00 1.197671875842e+00 1.199013703699e+00 1.200108000362e+00 1.201255991423e+00 1.202713309408e+00 1.204517538171e+00 1.206431944030e+00 1.208108780703e+00 1.209377717975e+00 1.210405512619e+00 1.211546732919e+00 1.213038939494e+00 1.214828389416e+00 1.216642084414e+00 1.218200756236e+00 1.219411144990e+00 1.220439114217e+00 1.221592132020e+00 1.223076044993e+00 1.224826450322e+00 1.226570858876e+00 1.228043897867e+00 1.229182533543e+00 1.230165506810e+00 1.231296646726e+00 1.232782297393e+00 1.234548968868e+00 1.236277499969e+00 1.237663960859e+00 1.238680060550e+00 1.239594308139e+00 1.240743124846e+00 1.242265598301e+00 1.244011648599e+00 1.245660757634e+00 1.246968555128e+00 1.247950150348e+00 1.248864658708e+00 1.250007192453e+00 1.251489246736e+00 1.253175333982e+00 1.254789380830e+00 1.256100348434e+00 1.257082134939e+00 1.257955197523e+00 1.259041778496e+00 1.260512548335e+00 1.262227005184e+00 1.263841267141e+00 1.265083022353e+00 1.265970718365e+00 1.266804119539e+00 1.267932793415e+00 1.269461592709e+00 1.271151794083e+00 1.272630858171e+00 1.273718343749e+00 1.274556516637e+00 1.275457735678e+00 1.276649908302e+00 1.278117762341e+00 1.279640527209e+00 1.280973679899e+00 1.282028634099e+00 1.282919654575e+00 1.283841824085e+00 1.284946642656e+00 1.286268544377e+00 1.287703900160e+00 1.289055286929e+00 1.290150331449e+00 1.290988014053e+00 1.291765030570e+00 1.292744075340e+00 1.294055506974e+00 1.295567732676e+00 1.296944755354e+00 1.297914693217e+00 1.298528038097e+00 1.299149880350e+00 1.300153284420e+00 1.301591386632e+00 1.303136503165e+00 1.304339566151e+00 1.305014567499e+00 1.305418184884e+00 1.306044900120e+00 1.307194833827e+00 1.308700416501e+00 1.310081051393e+00 1.310952472147e+00 1.311352818409e+00 1.311707940037e+00 1.312469968465e+00 1.313722972512e+00 1.315116553402e+00 1.316179620757e+00 1.316730283739e+00 1.317011583471e+00 1.317466007359e+00 1.318361154789e+00 1.319572690539e+00 1.320707759374e+00 1.321454771293e+00 1.321840852391e+00 1.322179539679e+00 1.322784131605e+00 1.323714931280e+00 1.324760771463e+00 1.325635061828e+00 1.326216557375e+00 1.326629707637e+00 1.327110106362e+00 1.327800118327e+00 1.328656036359e+00 1.329519790768e+00 1.330252142932e+00 1.330826892779e+00 1.331333989275e+00 1.331887080850e+00 1.332540727728e+00 1.333274454229e+00 1.334019470288e+00 1.334699277921e+00 1.335273048533e+00 1.335766279367e+00 1.336255833566e+00 1.336808522720e+00 1.337436733932e+00 1.338085566289e+00 1.338663899400e+00 1.339123556566e+00 1.339506850086e+00 1.339908314525e+00 1.340383296017e+00 1.340911524773e+00 1.341420069228e+00 1.341847980979e+00 1.342199621001e+00 1.342535038163e+00 1.342905098660e+00 1.343310857335e+00 1.343720129969e+00 1.344108813695e+00 1.344465892218e+00 1.344797318955e+00 1.345111303957e+00 1.345415600055e+00 1.345718142963e+00 1.346033636468e+00 1.346357043776e+00 1.346658804771e+00 1.346909744604e+00 1.347116449831e+00 1.347311239547e+00 1.347524651721e+00 1.347753398345e+00 1.347964010272e+00 1.348129115330e+00 1.348257597841e+00 1.348381814928e+00 1.348516623726e+00 1.348648489662e+00 1.348757860729e+00 1.348846394590e+00 1.348929336713e+00 1.349020358759e+00 1.349107860674e+00 1.349169575039e+00 1.349200451375e+00 1.349220171172e+00 1.349248312648e+00 1.349280964285e+00 1.349295173892e+00 1.349276928057e+00 1.349229736323e+00 1.349173417682e+00 1.349116257803e+00 1.349049119825e+00 1.348959641644e+00 1.348846162378e+00 1.348717855930e+00 1.348582442195e+00 1.348437115979e+00 1.348276775629e+00 1.348096703597e+00 1.347901301345e+00 1.347695742660e+00 1.347481187340e+00 1.347252789047e+00 1.347009286894e+00 1.346749967497e+00 1.346477677985e+00 1.346193098952e+00 1.345895681919e+00 1.345582996169e+00 1.345254555306e+00 1.344911583629e+00 1.344556517884e+00 1.344187893322e+00 1.343804942688e+00 1.343405762638e+00 1.342989867490e+00 1.342560742604e+00 1.342118348132e+00 1.341661931872e+00 1.341188063424e+00 1.340698935022e+00 1.340196401944e+00 1.339678673577e+00 1.339148425366e+00 1.338602199128e+00 1.338039846794e+00 1.337463978276e+00 1.336875499267e+00 1.336272015293e+00 1.335652331146e+00 1.335017522522e+00 1.334367006120e+00 1.333704693716e+00 1.333027204889e+00 1.332332319772e+00 1.331619994582e+00 1.330893679036e+00 1.330154104656e+00 1.329399286734e+00 1.328628118029e+00 1.327841459438e+00 1.327038354387e+00 1.326222314151e+00 1.325393039669e+00 1.324546237338e+00 1.323683617889e+00 1.322807997909e+00 1.321916835031e+00 1.321010771116e+00 1.320089182824e+00 1.319150529737e+00 1.318196782013e+00 1.317229777574e+00 1.316245393673e+00 1.315244258846e+00 1.314228804798e+00 1.313199406930e+00 1.312152471949e+00 1.311091958938e+00 1.310015030327e+00 1.308921065054e+00 1.307814717422e+00 1.306692975299e+00 1.305553937937e+00 1.304400220819e+00 1.303231946601e+00 1.302045986465e+00 1.300846083739e+00 1.299630945244e+00 1.298398333356e+00 1.297152396573e+00 1.295891471688e+00 1.294613294616e+00 1.293320526983e+00 1.292013074767e+00 1.290688959799e+00 1.289351203555e+00 1.287998078959e+00 1.286628509390e+00 1.285244131416e+00 1.283845205388e+00 1.282428537902e+00 1.280997686962e+00 1.279553510908e+00 1.278093255786e+00 1.276616722115e+00 1.275126428694e+00 1.273619072569e+00 1.272097481268e+00 1.270562737429e+00 1.269012377089e+00 1.267445314020e+00 1.265864912729e+00 1.264268689225e+00 1.262657097361e+00 1.261032631742e+00 1.259393160201e+00 1.257738057404e+00 1.256068806571e+00 1.254384061971e+00 1.252684365158e+00 1.250972103982e+00 1.249244429702e+00 1.247500928340e+00 1.245745039571e+00 1.243974373515e+00 1.242189118765e+00 1.240389800488e+00 1.238576653215e+00 1.236748412848e+00 1.234907930151e+00 1.233052453535e+00 1.231183376685e+00 1.229300921036e+00 1.227405224786e+00 1.225494601621e+00 1.223572745176e+00 1.221636867971e+00 1.219686469416e+00 1.217723278789e+00 1.215747931114e+00 1.213758558563e+00 1.211758985711e+00 1.209745813033e+00 1.207718852466e+00 1.205679972137e+00 1.203627897838e+00 1.201562408593e+00 1.199487517428e+00 1.197399071212e+00 1.195299534851e+00 1.193189740494e+00 1.191066493424e+00 1.188931038556e+00 1.186784075054e+00 1.184625198780e+00 1.182456148277e+00 1.180277967596e+00 1.178087563198e+00 1.175886948749e+00 1.173674560835e+00 1.171451244488e+00 1.169217799330e+00 1.166975111188e+00 1.164721838530e+00 1.162460164581e+00 1.160189625501e+00 1.157908500427e+00 1.155618821070e+00 1.153318079485e+00 1.151007925363e+00 1.148692223715e+00 1.146368539997e+00 1.144037001017e+00 1.141697273744e+00 1.139348290323e+00 1.136990327431e+00 1.134627139224e+00 1.132257723045e+00 1.129881541776e+00 1.127499756447e+00 1.125111851456e+00 1.122716098574e+00 1.120315126178e+00 1.117907148355e+00 1.115495902207e+00 1.113082101169e+00 1.110661052299e+00 1.108236949529e+00 1.105808001597e+00 1.103374149816e+00 1.100937563101e+00 1.098499162420e+00 1.096057125024e+00 1.093614052996e+00 1.091167116815e+00 1.088717666677e+00 1.086267777612e+00 1.083815880343e+00 1.081363992756e+00 1.078912986289e+00 1.076459849087e+00 1.074007198530e+00 1.071554560855e+00 1.069102465347e+00 1.066652969832e+00 1.064206490123e+00 1.061760395320e+00 1.059316821542e+00 1.056875909762e+00 1.054437880615e+00 1.052005104725e+00 1.049575097008e+00 1.047150179322e+00 1.044729834006e+00 1.042313364799e+00 1.039903971086e+00 1.037502642140e+00 1.035106083623e+00 1.032716658453e+00 1.030334100903e+00 1.027958894389e+00 1.025594243792e+00 1.023237714717e+00 1.020891600141e+00 1.018555012477e+00 1.016228127257e+00 1.013910667495e+00 1.011605608640e+00 1.009313083532e+00 1.007033947472e+00 1.004767534549e+00 1.002513602246e+00 1.000273552679e+00 9.980477942435e-01 9.958369410036e-01 9.936432322737e-01 9.914656544755e-01 9.893045649283e-01 9.871605416325e-01 9.850335460829e-01 9.829247642430e-01 9.808363136394e-01 9.787682099818e-01 9.767201354257e-01 9.746916993554e-01 9.726839438864e-01 9.706990636626e-01 9.687368355329e-01 9.667980393891e-01 9.648830462948e-01 9.629927407178e-01 9.611268791130e-01 9.592866521854e-01 9.574717010687e-01 9.556849705959e-01 9.539258624350e-01 9.521939294869e-01 9.504917654582e-01 9.488187889328e-01 9.471747085260e-01 9.455618540759e-01 9.439804254769e-01 9.424299917710e-01 9.409133560569e-01 9.394285937041e-01 9.379778429512e-01 9.365615649123e-01 9.351787880586e-01 9.338331179770e-01 9.325230783796e-01 9.312500324331e-01 9.300136848524e-01 9.288155718062e-01 9.276542038793e-01 9.265341182342e-01 9.254527126842e-01 9.244116605604e-01 9.234120896987e-01 9.224529639658e-01 9.215355841603e-01 9.206611998923e-01 9.198305334863e-01 9.190435239100e-01 9.182995681893e-01 9.175997429066e-01 9.169461112696e-01 9.163388280382e-01 9.157770323650e-01 9.152624493206e-01 9.147940894931e-01 9.143726424121e-01 9.140003088368e-01 9.136764688158e-01 9.134021510050e-01 9.131756039488e-01 9.129983993483e-01 9.128711446562e-01 9.127954594080e-01 9.127701152828e-01 9.127962526753e-01 9.128724980852e-01 9.130001404989e-01 9.131798363851e-01 9.134122123127e-01 9.136968454019e-01 9.140334775150e-01 9.144228771893e-01 9.148655726579e-01 9.153615065219e-01 9.159119460836e-01 9.165153876788e-01 9.171719280347e-01 9.178820583400e-01 9.186469825549e-01 9.194664931340e-01 9.203402937949e-01 9.212671645500e-01 9.222480920340e-01 9.232830987722e-01 9.243730187342e-01 9.255178570922e-01 9.267147516457e-01 9.279662244317e-01 9.292718696516e-01 9.306305438880e-01 9.320436233099e-01 9.335099054888e-01 9.350290636989e-01 9.366009952171e-01 9.382262584261e-01 9.399042758018e-01 9.416342761530e-01 9.434161349227e-01 9.452493878422e-01 9.471339120978e-01 9.490706931067e-01 9.510588426312e-01 9.530962203875e-01 9.551840177046e-01 9.573211881437e-01 9.595082755065e-01 9.617444685565e-01 9.640290467254e-01 9.663616330222e-01 9.687417694176e-01 9.711679619568e-01 9.736416865839e-01 9.761615300372e-01 9.787261868761e-01 9.813362261357e-01 9.839897368290e-01 9.866873628105e-01 9.894291208678e-01 9.922124452492e-01 9.950383690904e-01 9.979047373351e-01 1.000812837840e+00 1.003760711166e+00 1.006747228135e+00 1.009773785524e+00 1.012837884276e+00 1.015938611800e+00 1.019077104980e+00 1.022251360633e+00 1.025461023828e+00 1.028704326783e+00 1.031982562842e+00 1.035293704140e+00 1.038636641251e+00 1.042011488090e+00 1.045417442183e+00 1.048851816273e+00 1.052317356904e+00 1.055810282122e+00 1.059331195807e+00 1.062879537734e+00 1.066453324330e+00 1.070052477202e+00 1.073675719972e+00 1.077323521543e+00 1.080993798708e+00 1.084685242115e+00 1.088399133594e+00 1.092132444316e+00 1.095884818131e+00 1.099658039881e+00 1.103446916908e+00 1.107253786501e+00 1.111076570999e+00 1.114914598532e+00 1.118768084248e+00 1.122633657956e+00 1.126512846790e+00 1.130404316330e+00 1.134305873644e+00 1.138217990032e+00 1.142139621318e+00 1.146070169618e+00 1.150007097020e+00 1.153951628041e+00 1.157902665248e+00 1.161857926560e+00 1.165817746848e+00 1.169780898485e+00 1.173745759569e+00 1.177714177829e+00 1.181682087254e+00 1.185649638475e+00 1.189617021995e+00 1.193582454283e+00 1.197545973306e+00 1.201504863820e+00 1.205459910136e+00 1.209410250781e+00 1.213353999995e+00 1.217291598955e+00 1.221221255685e+00 1.225142431933e+00 1.229054443512e+00 1.232956148421e+00 1.236847054045e+00 1.240726285545e+00 1.244592916506e+00 1.248446064109e+00 1.252285541093e+00 1.256109309239e+00 1.259917409042e+00 1.263708343884e+00 1.267483172766e+00 1.271239394495e+00 1.274976193375e+00 1.278693484999e+00 1.282389976177e+00 1.286065362507e+00 1.289718668602e+00 1.293349388009e+00 1.296956006022e+00 1.300538330328e+00 1.304095782373e+00 1.307627553963e+00 1.311132337218e+00 1.314609479273e+00 1.318059321630e+00 1.321480439635e+00 1.324871206168e+00 1.328232886168e+00 1.331563152636e+00 1.334861404663e+00 1.338128783552e+00 1.341362009656e+00 1.344562125342e+00 1.347727787473e+00 1.350858545090e+00 1.353954100327e+00 1.357012428685e+00 1.360035548000e+00 1.363019699437e+00 1.365966527122e+00 1.368875097384e+00 1.371743523257e+00 1.374573916933e+00 1.377361840671e+00 1.380110484057e+00 1.382816503542e+00 1.385479939276e+00 1.388102612258e+00 1.390680776017e+00 1.393215844342e+00 1.395706641547e+00 1.398153374735e+00 1.400555427165e+00 1.402911053407e+00 1.405221572042e+00 1.407484849891e+00 1.409703004821e+00 1.411872764544e+00 1.413993525059e+00 1.416069900662e+00 1.418094733896e+00 1.420072385784e+00 1.422001702652e+00 1.423880832752e+00 1.425711146485e+00 1.427490532844e+00 1.429221482089e+00 1.430901543809e+00 1.432529742038e+00 1.434109513048e+00 1.435636219913e+00 1.437114149291e+00 1.438538564298e+00 1.439913061029e+00 1.441235601647e+00 1.442505251122e+00 1.443726655934e+00 1.444893082848e+00 1.446010246293e+00 1.447074467377e+00 1.448086826991e+00 1.449049080845e+00 1.449956944825e+00 1.450817412344e+00 1.451623216715e+00 1.452379132172e+00 1.453084164074e+00 1.453737349724e+00 1.454342335000e+00 1.454893501603e+00 1.455398179701e+00 1.455850158574e+00 1.456252913760e+00 1.456608960485e+00 1.456912977375e+00 1.457172893049e+00 1.457380779236e+00 1.457543382993e+00 1.457659710335e+00 1.457727601721e+00 1.457752837217e+00 1.457728189051e+00 1.457664585286e+00 1.457552675449e+00 1.457399259935e+00 1.457204464515e+00 1.456964756703e+00 1.456689571385e+00 1.456367915035e+00 1.456012611049e+00 1.455616088301e+00 1.455182056199e+00 1.454715055080e+00 1.454207406998e+00 1.453670804183e+00 1.453096187180e+00 1.452493721499e+00 1.451858499605e+00 1.451192887010e+00 1.450502395092e+00 1.449779577954e+00 1.449037057601e+00 1.448264633669e+00 1.447472313310e+00 1.446658701083e+00 1.445821098625e+00 1.444971506459e+00 1.444099048327e+00 1.443215371452e+00 1.442315712412e+00 1.441404403398e+00 1.440484400855e+00 1.439552654878e+00 1.438619560533e+00 1.437675724504e+00 1.436733252329e+00 1.435788002847e+00 1.434843529417e+00 1.433904338152e+00 1.432965337985e+00 1.432038759691e+00 1.431116825431e+00 1.430208913567e+00 1.429313687113e+00 1.428432820804e+00 1.427573338260e+00 1.426729198840e+00 1.425911670259e+00 1.425115857751e+00 1.424348624541e+00 1.423610864008e+00 1.422903148204e+00 1.422232340808e+00 1.421594497380e+00 1.420998735636e+00 1.420441612243e+00 1.419929895104e+00 1.419463784707e+00 1.419045977827e+00 1.418680913302e+00 1.418367895833e+00 1.418110156700e+00 1.417913129273e+00 1.417775525649e+00 1.417700411954e+00 1.417692617767e+00 1.417750749628e+00 1.417881164416e+00 1.418082617172e+00 1.418359918559e+00 1.418714540331e+00 1.419147055078e+00 1.419664626879e+00 1.420261541017e+00 1.420949085598e+00 1.421720609104e+00 1.422583899303e+00 1.423540459463e+00 1.424587119304e+00 1.425734419431e+00 1.426973016047e+00 1.428316482638e+00 1.429757149870e+00 1.431299801567e+00 1.432949771243e+00 1.434699774259e+00 1.436561537424e+00 1.438525571361e+00 1.440602385987e+00 1.442788358760e+00 1.445081573647e+00 1.447492188895e+00 1.450008905562e+00 1.452643877535e+00 1.455387699687e+00 1.458246076164e+00 1.461221863095e+00 1.464306072927e+00 1.467511002138e+00 1.470824830248e+00 1.474255900097e+00 1.477802177666e+00 1.481455335730e+00 1.485231241960e+00 1.489109746221e+00 1.493107762060e+00 1.497212479823e+00 1.501425675756e+00 1.505753792895e+00 1.510179675132e+00 1.514722361012e+00 1.519361263818e+00 1.524107681615e+00 1.528957661632e+00 1.533898796583e+00 1.538951501071e+00 1.544086015160e+00 1.549325366256e+00 1.554650682447e+00 1.560063177596e+00 1.565572312922e+00 1.571151592600e+00 1.576828127746e+00 1.582571660104e+00 1.588396854004e+00 1.594298021166e+00 1.600260230738e+00 1.606304301499e+00 1.612397664849e+00 1.618564655748e+00 1.624784406026e+00 1.631055541920e+00 1.637387712882e+00 1.643753489151e+00 1.650179107146e+00 1.656632302032e+00 1.663127852635e+00 1.669661566967e+00 1.676212672972e+00 1.682806280464e+00 1.689404760088e+00 1.696034106657e+00 1.702673458573e+00 1.709318589862e+00 1.715983042727e+00 1.722631933358e+00 1.729296318185e+00 1.735945009823e+00 1.742585362303e+00 1.749219902473e+00 1.755822252583e+00 1.762420558934e+00 1.768977113787e+00 1.775514167986e+00 1.782016305319e+00 1.788473550856e+00 1.794902547519e+00 1.801270040381e+00 1.807601195345e+00 1.813871206445e+00 1.820084387400e+00 1.826242520294e+00 1.832323177173e+00 1.838348492239e+00 1.844290145025e+00 1.850159815698e+00 1.855951813269e+00 1.861651150477e+00 1.867274184725e+00 1.872795673235e+00 1.878229511875e+00 1.883563286440e+00 1.888792415736e+00 1.893924337082e+00 1.898938738979e+00 1.903849498720e+00 1.908641856303e+00 1.913315751252e+00 1.917875810082e+00 1.922303740381e+00 1.926613221683e+00 1.930789661020e+00 1.934835535884e+00 1.938750275942e+00 1.942523662407e+00 1.946163029906e+00 1.949659522831e+00 1.953012757151e+00 1.956223181126e+00 1.959282320980e+00 1.962197690507e+00 1.964959304573e+00 1.967568773878e+00 1.970028031312e+00 1.972326939459e+00 1.974476243411e+00 1.976463669568e+00 1.978294030632e+00 1.979969229040e+00 1.981478125245e+00 1.982834349616e+00 1.984023402018e+00 1.985054253396e+00 1.985926318479e+00 1.986631402940e+00 1.987183504125e+00 1.987566817104e+00 1.987795157305e+00 1.987863652151e+00 1.987768776792e+00 1.987523493811e+00 1.987112728957e+00 1.986553486542e+00 1.985836135788e+00 1.984964747922e+00 1.983947186970e+00 1.982771579688e+00 1.981457282736e+00 1.979990641450e+00 1.978382374008e+00 1.976635679211e+00 1.974743969024e+00 1.972725281725e+00 1.970565932950e+00 1.968281186036e+00 1.965868948003e+00 1.963330003653e+00 1.960676001266e+00 1.957897439228e+00 1.955012735476e+00 1.952014385703e+00 1.948910517077e+00 1.945707027607e+00 1.942401645082e+00 1.939009353770e+00 1.935522020530e+00 1.931954080100e+00 1.928304361013e+00 1.924578686472e+00 1.920785327127e+00 1.916922049136e+00 1.913001958967e+00 1.909021990930e+00 1.904993038710e+00 1.900917975704e+00 1.896800155943e+00 1.892649839561e+00 1.888465181665e+00 1.884260261430e+00 1.880030868488e+00 1.875789742004e+00 1.871539447525e+00 1.867282960937e+00 1.863032030526e+00 1.858782154279e+00 1.854550598303e+00 1.850332828285e+00 1.846137620741e+00 1.841972197538e+00 1.837834691098e+00 1.833741493510e+00 1.829686087385e+00 1.825681845481e+00 1.821729852040e+00 1.817833011299e+00 1.814003515502e+00 1.810233995619e+00 1.806541651035e+00 1.802921284356e+00 1.799381858622e+00 1.795926901967e+00 1.792556960777e+00 1.789282408028e+00 1.786099146824e+00 1.783016624032e+00 1.780034449540e+00 1.777158075146e+00 1.774390005755e+00 1.771730434646e+00 1.769187671660e+00 1.766756295754e+00 1.764446561983e+00 1.762253972397e+00 1.760183007411e+00 1.758237716260e+00 1.756411995028e+00 1.754717232745e+00 1.753144112383e+00 1.751702199513e+00 1.750386919532e+00 1.749196047535e+00 1.748139276629e+00 1.747203099534e+00 1.746401225059e+00 1.745720687391e+00 1.745168059304e+00 1.744741823066e+00 1.744432918915e+00 1.744252475007e+00 1.744184789542e+00 1.744239470349e+00 1.744407187812e+00 1.744684272696e+00 1.745076090803e+00 1.745566975702e+00 1.746167927030e+00 1.746861161858e+00 1.747652949851e+00 1.748536428998e+00 1.749500548784e+00 1.750553546062e+00 1.751675074686e+00 1.752874568421e+00 1.754135214117e+00 1.755456290448e+00 1.756834604108e+00 1.758253958822e+00 1.759722841126e+00 1.761218862951e+00 1.762747196342e+00 1.764296047515e+00 1.765854204255e+00 1.767425850265e+00 1.768986812746e+00 1.770546958942e+00 1.772085019129e+00 1.773599130183e+00 1.775082947671e+00 1.776519298835e+00 1.777915087303e+00 1.779244053033e+00 1.780514677086e+00 1.781709072900e+00 1.782818857723e+00 1.783846118182e+00 1.784766104168e+00 1.785590681441e+00 1.786295376329e+00 1.786882988001e+00 1.787346219621e+00 1.787667876124e+00 1.787860575079e+00 1.787897773314e+00 1.787790719870e+00 1.787524768278e+00 1.787096650161e+00 1.786510286961e+00 1.785747832197e+00 1.784823819173e+00 1.783722549170e+00 1.782450024314e+00 1.781006937536e+00 1.779386529905e+00 1.777602253605e+00 1.775642557275e+00 1.773523713001e+00 1.771242442751e+00 1.768805721603e+00 1.766224352894e+00 1.763497523583e+00 1.760646446653e+00 1.757667395395e+00 1.754582992886e+00 1.751399964888e+00 1.748130099319e+00 1.744797712177e+00 1.741402788417e+00 1.737979608219e+00 1.734531654707e+00 1.731086385223e+00 1.727662894716e+00 1.724274633285e+00 1.720956463631e+00 1.717715472584e+00 1.714586700153e+00 1.711586857642e+00 1.708738822033e+00 1.706073672430e+00 1.703602684615e+00 1.701364952996e+00 1.699368117716e+00 1.697645409570e+00 1.696217189242e+00 1.695097242880e+00 1.694318205287e+00 1.693884330842e+00 1.693827071668e+00 1.694150954888e+00 1.694874011025e+00 1.696011528643e+00 1.697564167349e+00 1.699551546747e+00 1.701965537786e+00 1.704818497955e+00 1.708105603221e+00 1.711823371630e+00 1.715973486199e+00 1.720535664358e+00 1.725513856847e+00 1.730882966341e+00 1.736634848521e+00 1.742750198226e+00 1.749203585171e+00 1.755984191986e+00 1.763054620647e+00 1.770401199727e+00 1.777987250437e+00 1.785788893451e+00 1.793778878248e+00 1.801917912618e+00 1.810187156081e+00 1.818540666095e+00 1.826958681406e+00 1.835402873782e+00 1.843839514745e+00 1.852247452952e+00 1.860579754706e+00 1.868823593005e+00 1.876935046378e+00 1.884893769913e+00 1.892674325045e+00 1.900239706141e+00 1.907583496961e+00 1.914663706139e+00 1.921473744029e+00 1.927986200809e+00 1.934183233027e+00 1.940055656439e+00 1.945574845032e+00 1.950744548572e+00 1.955538151504e+00 1.959953366688e+00 1.963983576012e+00 1.967609984545e+00 1.970843653190e+00 1.973661128738e+00 1.976073806968e+00 1.978070829158e+00 1.979647901815e+00 1.980814005651e+00 1.981551613773e+00 1.981879242483e+00 1.981779879003e+00 1.981262707830e+00 1.980327785118e+00 1.978964826965e+00 1.977191937783e+00 1.974988404893e+00 1.972369349349e+00 1.969326876954e+00 1.965857433139e+00 1.961974706090e+00 1.957656074221e+00 1.952922141092e+00 1.947758329707e+00 1.942170032001e+00 1.936163044350e+00 1.929723314410e+00 1.922875388297e+00 1.915601772371e+00 1.907922257102e+00 1.899839860467e+00 1.891357655249e+00 1.882501049590e+00 1.873266269636e+00 1.863687174476e+00 1.853769701313e+00 1.843543126305e+00 1.833037220993e+00 1.822266293728e+00 1.811282469911e+00 1.800101151205e+00 1.788773587560e+00 1.777337825375e+00 1.765826627086e+00 1.754302248828e+00 1.742788175592e+00 1.731350587047e+00 1.720021870886e+00 1.708848512339e+00 1.697882565113e+00 1.687145311505e+00 1.676693857263e+00 1.666540574121e+00 1.656721262471e+00 1.647254266573e+00 1.638137921523e+00 1.629395902658e+00 1.620997561471e+00 1.612948056304e+00 1.605210909609e+00 1.597750952568e+00 1.590538853781e+00 1.583501535287e+00 1.576601955842e+00 1.569754364442e+00 1.562898845360e+00 1.555960829743e+00 1.548845652327e+00 1.541497083290e+00 1.533810354389e+00 1.525727511081e+00 1.517168038964e+00 1.508058463572e+00 1.498356872699e+00 1.487988963668e+00 1.476941534669e+00 1.465169149048e+00 1.452666452464e+00 1.439444041096e+00 1.425503622075e+00 1.410906388345e+00 1.395680103424e+00 1.379918299680e+00 1.363701655848e+00 1.347132339736e+00 1.330354772109e+00 1.313478870247e+00 1.296690617260e+00 1.280130952998e+00 1.263985912823e+00 1.248443315263e+00 1.233661166568e+00 1.219857393340e+00 1.207169615044e+00 1.195790087114e+00 1.185854683682e+00 1.177483163763e+00 1.170806111717e+00 1.165862439025e+00 1.162736996475e+00 1.161419355731e+00 1.161902936757e+00 1.164157072987e+00 1.168078788873e+00 1.173615600671e+00 1.180611399188e+00 1.188960836534e+00 1.198514418981e+00 1.209103870030e+00 1.220607151659e+00 1.232826020329e+00 1.245637647675e+00 1.258871563744e+00 1.272373622351e+00 1.286023085482e+00 1.299644447939e+00 1.313137933200e+00 1.326349838869e+00 1.339157804168e+00 1.351450850200e+00 1.363085057493e+00 1.373966260626e+00 1.383963584299e+00 1.392967597536e+00 1.400877196579e+00 1.407577516257e+00 1.412980743681e+00 1.416995004733e+00 1.419541504263e+00 1.420555721234e+00 1.419988624952e+00 1.417799804616e+00 1.413984989438e+00 1.408541821008e+00 1.401500086108e+00 1.392919820482e+00 1.382853764195e+00 1.371422531085e+00 1.358723090419e+00 1.344893274246e+00 1.330093751341e+00 1.314454416055e+00 1.298168286441e+00 1.281373394102e+00 1.264230942950e+00 1.246891021195e+00 1.229452913109e+00 1.212040852421e+00 1.194704975240e+00 1.177498458585e+00 1.160433715415e+00 1.143491142105e+00 1.126649015952e+00 1.109842528845e+00 1.093031167837e+00 1.076150095365e+00 1.059168899930e+00 1.042072039058e+00 1.024871270212e+00 1.007646739454e+00 9.904899657946e-01 9.735839632665e-01 9.571350652369e-01 9.414128113940e-01 9.267313575784e-01 9.134088042480e-01 9.018037909682e-01 8.922216699629e-01 8.849624441518e-01 8.802349150387e-01 8.781664097480e-01 8.787924844106e-01 8.820054845260e-01 8.876250453309e-01 8.953330206653e-01 9.047519037987e-01 9.154398822342e-01 9.269068183049e-01 9.386774014611e-01 9.502552600961e-01 9.612058703841e-01 9.711112333584e-01 9.796234841722e-01 9.864595800456e-01 9.913839889550e-01 9.942598258205e-01 9.949922525971e-01 9.935780834334e-01 9.900678245373e-01 9.845826174045e-01 9.773088268837e-01 9.684672150687e-01 9.583496802242e-01 9.472572171543e-01 9.355348493424e-01 9.235257646976e-01 9.115675773343e-01 8.999976163371e-01 8.890975228654e-01 8.791454697929e-01 8.710041307798e-01 8.618967306698e-01 8.534181306904e-01 8.473324962011e-01 8.446700735545e-01 8.451984944127e-01 8.475605297335e-01 8.500696190830e-01 8.516702526933e-01 8.525127470574e-01 8.539224273927e-01 8.577441861249e-01 8.653560672039e-01 8.768929601475e-01 8.911737669690e-01 9.062989161723e-01 9.205701016669e-01 9.332632503658e-01 9.448250900046e-01 9.564392261351e-01 9.692208209537e-01 9.834306872868e-01 9.980991027086e-01 1.011332799929e+00 1.021079390437e+00 1.025919205154e+00 1.025560655393e+00 1.020832341402e+00 1.013150848017e+00 1.003747577991e+00 9.930458377553e-01 9.804770115650e-01 9.648562651600e-01 9.451561382985e-01 9.212203991742e-01 8.939423527757e-01 8.623997466593e-01 8.137762480803e-01 7.386236925504e-01 6.806858199051e-01 6.790164941499e-01 7.262495398585e-01 7.780998729728e-01 7.974822310255e-01 7.756466761958e-01 7.336311894340e-01 7.116851879026e-01 7.384364410945e-01 8.006382277778e-01 8.583112917250e-01 8.797759150686e-01 8.591969658210e-01 8.200289370356e-01 8.060728098577e-01 8.496216816424e-01 9.382832617000e-01 1.028980459153e+00 1.083843124607e+00 1.088088639821e+00 1.053129662873e+00 1.011291250340e+00 9.982826137298e-01 1.025572706021e+00 1.069984440897e+00 1.094852770674e+00 1.076012537220e+00 1.014344374581e+00 9.374103291976e-01 8.889749720375e-01 8.981577422301e-01 9.497403763881e-01 9.991669380681e-01 1.009109876444e+00 9.680264342426e-01 8.935220889413e-01 8.270369042843e-01 8.107817617718e-01 8.488856940078e-01 9.023198744919e-01 9.273715452582e-01 9.046975589456e-01 8.482799022880e-01 8.039367802434e-01 8.244876032618e-01 9.179395010667e-01 1.038592053218e+00 1.132883415443e+00 1.168774189781e+00 1.141486989380e+00 1.072167027012e+00 1.001278428356e+00 9.700103113872e-01 9.912361370320e-01 1.041243583987e+00 1.086348924652e+00 1.108821946893e+00 1.112519217397e+00 1.113157722741e+00 1.120874486124e+00 1.127356678639e+00 1.109492166641e+00 1.045985593841e+00 9.349588877400e-01 8.087956512553e-01 7.401016548266e-01 7.927323930574e-01 9.337844760133e-01 1.074413839593e+00 1.146686606300e+00 1.118025640592e+00 9.904697888791e-01 8.064879945843e-01 6.659550375472e-01 6.935490170650e-01 8.641473880932e-01 1.046724372860e+00 1.156863945840e+00 1.162672709413e+00 1.071864696602e+00 9.303791631619e-01 8.221349554768e-01 8.288363269329e-01 9.374830286301e-01 1.059715172158e+00 1.124507800942e+00 1.102898069772e+00 1.003725143536e+00 8.711925242219e-01 7.793804652959e-01 7.897758856697e-01 8.813287243146e-01 9.794191633129e-01 1.027949623667e+00 1.006800226204e+00 9.276804870467e-01 8.295197976003e-01 7.677854061705e-01 7.798391836494e-01 8.480954256777e-01 9.234428776265e-01 9.689391108589e-01 9.735391945649e-01 9.492422594615e-01 9.227053039101e-01 9.200743077003e-01 9.485580178411e-01 9.917505330502e-01 1.023884964659e+00 1.026382083396e+00 9.960996508037e-01 9.467056211844e-01 9.043201600968e-01 8.941522756627e-01 9.215842652510e-01 9.664932083186e-01 9.982447017975e-01 9.929935857564e-01 9.423058025537e-01 8.563699286882e-01 7.646303906530e-01 7.092340559667e-01 7.183489588391e-01 7.766554039387e-01 8.413615697892e-01 8.768677639901e-01 8.682314546936e-01 8.215976483784e-01 7.617898861251e-01 7.507629831733e-01
 1.161301846425e+00 1.162543163868e+00 1.164082361417e+00 1.165988998502e+00 1.168048219241e+00 1.169950882953e+00 1.171503057284e+00 1.172762597071e+00 1.174016944484e+00 1.175571191733e+00 1.177488259130e+00 1.179523758814e+00 1.181341997925e+00 1.182793567652e+00 1.184006848860e+00 1.185270046062e+00 1.186835838025e+00 1.188740279023e+00 1.190752391479e+00 1.192531946349e+00 1.193913896120e+00 1.195063001654e+00 1.196323849647e+00 1.197925617502e+00 1.199815310349e+00 1.201730685670e+00 1.203398506414e+00 1.204727788414e+00 1.205881090745e+00 1.207156511774e+00 1.208750728614e+00 1.210602671874e+00 1.212451214935e+00 1.214039284681e+00 1.215305360861e+00 1.216416636609e+00 1.217668762439e+00 1.219266665259e+00 1.221140043482e+00 1.222977980544e+00 1.224482822048e+00 1.225625952465e+00 1.226669159335e+00 1.227942193625e+00 1.229581122644e+00 1.231437507529e+00 1.233197765993e+00 1.234624027980e+00 1.235734385549e+00 1.236782394606e+00 1.238053393858e+00 1.239651983623e+00 1.241447341861e+00 1.243175467508e+00 1.244613196531e+00 1.245730014697e+00 1.246738110911e+00 1.247951710401e+00 1.249538698858e+00 1.251368100105e+00 1.253104358868e+00 1.254478115798e+00 1.255502771767e+00 1.256470382392e+00 1.257726271697e+00 1.259376801499e+00 1.261187180186e+00 1.262791571504e+00 1.264012179571e+00 1.264988532393e+00 1.266026693039e+00 1.267349530866e+00 1.268942414250e+00 1.270587547684e+00 1.272046501026e+00 1.273237685137e+00 1.274270391993e+00 1.275334862094e+00 1.276572857315e+00 1.278019217547e+00 1.279578051461e+00 1.281059815541e+00 1.282296284946e+00 1.283281608558e+00 1.284202345189e+00 1.285313827508e+00 1.286750298672e+00 1.288388436982e+00 1.289901812387e+00 1.291018678318e+00 1.291782509301e+00 1.292548295851e+00 1.293684607747e+00 1.295249252591e+00 1.296924685555e+00 1.298269399244e+00 1.299095531393e+00 1.299651449911e+00 1.300422830742e+00 1.301705983250e+00 1.303340407652e+00 1.304855823423e+00 1.305872789819e+00 1.306427520322e+00 1.306936439053e+00 1.307842906948e+00 1.309232083677e+00 1.310757042389e+00 1.311958002340e+00 1.312659594054e+00 1.313098257492e+00 1.313708367022e+00 1.314749707630e+00 1.316097223372e+00 1.317367910263e+00 1.318257881530e+00 1.318800066774e+00 1.319300744644e+00 1.320061195693e+00 1.321137763393e+00 1.322322317910e+00 1.323337814470e+00 1.324069210884e+00 1.324642855044e+00 1.325286397695e+00 1.326131553335e+00 1.327133891289e+00 1.328142763002e+00 1.329023491655e+00 1.329754724021e+00 1.330422489680e+00 1.331136300100e+00 1.331945686097e+00 1.332830448000e+00 1.333726374167e+00 1.334560241894e+00 1.335290512575e+00 1.335943373637e+00 1.336592111809e+00 1.337302561510e+00 1.338088154469e+00 1.338891891628e+00 1.339625099622e+00 1.340240396260e+00 1.340784221094e+00 1.341347434680e+00 1.341984313730e+00 1.342672164061e+00 1.343337273350e+00 1.343922482890e+00 1.344433207422e+00 1.344930656462e+00 1.345463728914e+00 1.346031925745e+00 1.346603853473e+00 1.347153045309e+00 1.347670786101e+00 1.348164145853e+00 1.348641233488e+00 1.349109019928e+00 1.349577080313e+00 1.350057024139e+00 1.350544844542e+00 1.351008459038e+00 1.351422460944e+00 1.351793825565e+00 1.352155703657e+00 1.352536370209e+00 1.352931100594e+00 1.353307052772e+00 1.353637696259e+00 1.353933653247e+00 1.354226280274e+00 1.354529277306e+00 1.354828600688e+00 1.355107030326e+00 1.355363763750e+00 1.355616130005e+00 1.355877030762e+00 1.356134153488e+00 1.356364943121e+00 1.356565458542e+00 1.356755423913e+00 1.356955202617e+00 1.357157732548e+00 1.357342719712e+00 1.357495051021e+00 1.357618832510e+00 1.357733667593e+00 1.357848827389e+00 1.357953916045e+00 1.358036458223e+00 1.358094529095e+00 1.358138993674e+00 1.358176306696e+00 1.358204108642e+00 1.358216597832e+00 1.358209926561e+00 1.358187833784e+00 1.358156134335e+00 1.358115593998e+00 1.358060923494e+00 1.357992018902e+00 1.357907773542e+00 1.357809962864e+00 1.357700269978e+00 1.357577354362e+00 1.357439823719e+00 1.357286781442e+00 1.357119976062e+00 1.356939411647e+00 1.356747323509e+00 1.356540577461e+00 1.356317272162e+00 1.356077720968e+00 1.355824321020e+00 1.355558704547e+00 1.355278321133e+00 1.354981492065e+00 1.354669661292e+00 1.354342538949e+00 1.354001994869e+00 1.353649329774e+00 1.353279794975e+00 1.352894419524e+00 1.352494943463e+00 1.352083630424e+00 1.351657793546e+00 1.351215580319e+00 1.350757411505e+00 1.350284830767e+00 1.349799363697e+00 1.349299447813e+00 1.348781924463e+00 1.348246197848e+00 1.347697373668e+00 1.347135703821e+00 1.346557786629e+00 1.345963689676e+00 1.345353934376e+00 1.344727971474e+00 1.344089172962e+00 1.343436893532e+00 1.342766925734e+00 1.342081663090e+00 1.341383139337e+00 1.340669011401e+00 1.339939388247e+00 1.339194497247e+00 1.338432131748e+00 1.337654463678e+00 1.336863342306e+00 1.336055772582e+00 1.335230366156e+00 1.334390818662e+00 1.333537014993e+00 1.332665543524e+00 1.331780368857e+00 1.330877984790e+00 1.329959471854e+00 1.329028184704e+00 1.328081534974e+00 1.327116724021e+00 1.326136984388e+00 1.325141748079e+00 1.324129652284e+00 1.323102436353e+00 1.322060429983e+00 1.321000884108e+00 1.319926925152e+00 1.318838251088e+00 1.317731906655e+00 1.316610552676e+00 1.315474815299e+00 1.314321597119e+00 1.313153492816e+00 1.311971123620e+00 1.310770855169e+00 1.309555291662e+00 1.308325179646e+00 1.307077267120e+00 1.305814566463e+00 1.304538123865e+00 1.303244074806e+00 1.301934951123e+00 1.300610105297e+00 1.299268964902e+00 1.297912420933e+00 1.296542502223e+00 1.295155675717e+00 1.293752850786e+00 1.292335482109e+00 1.290901475834e+00 1.289451733796e+00 1.287988898624e+00 1.286509008894e+00 1.285013636058e+00 1.283503964486e+00 1.281978280829e+00 1.280436276754e+00 1.278881180858e+00 1.277309953892e+00 1.275722475318e+00 1.274121750579e+00 1.272505364435e+00 1.270873414584e+00 1.269228125289e+00 1.267565686951e+00 1.265888788874e+00 1.264198009786e+00 1.262493047104e+00 1.260771858588e+00 1.259036960440e+00 1.257288210039e+00 1.255523465097e+00 1.253745922148e+00 1.251954116825e+00 1.250146630915e+00 1.248325830176e+00 1.246491068882e+00 1.244641377414e+00 1.242779901437e+00 1.240904236189e+00 1.239014106167e+00 1.237110466474e+00 1.235192791498e+00 1.233260839631e+00 1.231317357372e+00 1.229360417671e+00 1.227390044026e+00 1.225408461009e+00 1.223411528831e+00 1.221401505216e+00 1.219378307977e+00 1.217342845294e+00 1.215295576813e+00 1.213237338601e+00 1.211165643089e+00 1.209081387488e+00 1.206985431096e+00 1.204876482234e+00 1.202755399151e+00 1.200624131809e+00 1.198480176952e+00 1.196326303029e+00 1.194162693595e+00 1.191986482060e+00 1.189798624453e+00 1.187599489098e+00 1.185388819684e+00 1.183170391368e+00 1.180943275905e+00 1.178705623548e+00 1.176458133733e+00 1.174199755455e+00 1.171930100308e+00 1.169653190558e+00 1.167368665572e+00 1.165074905648e+00 1.162773807655e+00 1.160463965281e+00 1.158144358193e+00 1.155817688381e+00 1.153481934856e+00 1.151140244672e+00 1.148793281756e+00 1.146438092017e+00 1.144077034878e+00 1.141708439229e+00 1.139332858974e+00 1.136952378124e+00 1.134567187287e+00 1.132176630868e+00 1.129781156898e+00 1.127380406820e+00 1.124974035007e+00 1.122565086536e+00 1.120151341233e+00 1.117734830250e+00 1.115315688378e+00 1.112892994876e+00 1.110467636179e+00 1.108039272295e+00 1.105608490341e+00 1.103178599302e+00 1.100746536613e+00 1.098313467526e+00 1.095879214186e+00 1.093444533070e+00 1.091009258554e+00 1.088577434004e+00 1.086144769527e+00 1.083713427135e+00 1.081284020054e+00 1.078855271649e+00 1.076429877388e+00 1.074008516216e+00 1.071588720379e+00 1.069174280538e+00 1.066762352738e+00 1.064354391688e+00 1.061951749599e+00 1.059555145666e+00 1.057164601216e+00 1.054780928315e+00 1.052402548041e+00 1.050030573736e+00 1.047666732306e+00 1.045311428419e+00 1.042966430070e+00 1.040629557088e+00 1.038301224674e+00 1.035982330665e+00 1.033675041522e+00 1.031377772642e+00 1.029094237616e+00 1.026822394029e+00 1.024562789909e+00 1.022316289536e+00 1.020082152851e+00 1.017863184198e+00 1.015659781741e+00 1.013471021824e+00 1.011299491451e+00 1.009144696916e+00 1.007004652374e+00 1.004882782637e+00 1.002778793903e+00 1.000695163447e+00 9.986312722891e-01 9.965858414692e-01 9.945615139485e-01 9.925581094226e-01 9.905771180857e-01 9.886175759939e-01 9.866818533411e-01 9.847698226100e-01 9.828818178053e-01 9.810187091201e-01 9.791803026050e-01 9.773683409950e-01 9.755833433702e-01 9.738257199446e-01 9.720964954098e-01 9.703953980751e-01 9.687230668496e-01 9.670811874942e-01 9.654684788665e-01 9.638882059591e-01 9.623393620303e-01 9.608225570152e-01 9.593391065062e-01 9.578885724386e-01 9.564712959075e-01 9.550904254142e-01 9.537451423820e-01 9.524360590163e-01 9.511626426651e-01 9.499256569687e-01 9.487278895016e-01 9.475689819398e-01 9.464492856638e-01 9.453693019634e-01 9.443282618060e-01 9.433290742915e-01 9.423716446973e-01 9.414562078276e-01 9.405838180184e-01 9.397551461820e-01 9.389684200242e-01 9.382262772568e-01 9.375297874273e-01 9.368784146627e-01 9.362738805543e-01 9.357142243123e-01 9.352012487978e-01 9.347356056828e-01 9.343176166117e-01 9.339487141355e-01 9.336280160971e-01 9.333554035324e-01 9.331327095810e-01 9.329592992508e-01 9.328366949215e-01 9.327656477910e-01 9.327447157890e-01 9.327749372282e-01 9.328562262562e-01 9.329897974370e-01 9.331764763537e-01 9.334152192820e-01 9.337070385753e-01 9.340506547812e-01 9.344487399499e-01 9.349008310504e-01 9.354069115961e-01 9.359654835382e-01 9.365794924657e-01 9.372469027290e-01 9.379698025069e-01 9.387466184661e-01 9.395781843165e-01 9.404643272976e-01 9.414041907073e-01 9.423992929277e-01 9.434497785504e-01 9.445545571881e-01 9.457138013189e-01 9.469271891980e-01 9.481950429338e-01 9.495180374486e-01 9.508951961624e-01 9.523262472904e-01 9.538114849853e-01 9.553506243212e-01 9.569433399553e-01 9.585902952283e-01 9.602903076888e-01 9.620427822252e-01 9.638482154455e-01 9.657069308516e-01 9.676179959200e-01 9.695807087062e-01 9.715942694922e-01 9.736594036061e-01 9.757757567636e-01 9.779429772939e-01 9.801599098708e-01 9.824260799902e-01 9.847419673001e-01 9.871054436556e-01 9.895184119445e-01 9.919792567186e-01 9.944867072138e-01 9.970410397318e-01 9.996413024690e-01 1.002287871444e+00 1.004979281956e+00 1.007715432138e+00 1.010496099399e+00 1.013319022682e+00 1.016185600439e+00 1.019093661448e+00 1.022044108829e+00 1.025034416073e+00 1.028065343197e+00 1.031135367646e+00 1.034245748342e+00 1.037393271530e+00 1.040577766753e+00 1.043800552499e+00 1.047057382791e+00 1.050351186834e+00 1.053678561832e+00 1.057039954762e+00 1.060435131351e+00 1.063860569833e+00 1.067318656837e+00 1.070807864468e+00 1.074326632354e+00 1.077874925815e+00 1.081451095200e+00 1.085054875254e+00 1.088685383748e+00 1.092342433713e+00 1.096024139883e+00 1.099729655199e+00 1.103458881935e+00 1.107210680686e+00 1.110984028559e+00 1.114778960811e+00 1.118593225647e+00 1.122427062989e+00 1.126279262507e+00 1.130149387838e+00 1.134035963893e+00 1.137937340646e+00 1.141855430897e+00 1.145786050337e+00 1.149730199452e+00 1.153687002827e+00 1.157654487787e+00 1.161633577763e+00 1.165621889089e+00 1.169619557270e+00 1.173624615718e+00 1.177636758498e+00 1.181655419890e+00 1.185679506344e+00 1.189707586822e+00 1.193739924767e+00 1.197774641356e+00 1.201811722800e+00 1.205849324793e+00 1.209887204855e+00 1.213924588958e+00 1.217959367885e+00 1.221992037790e+00 1.226022521619e+00 1.230047264442e+00 1.234067824975e+00 1.238082266182e+00 1.242089607860e+00 1.246089650794e+00 1.250081462070e+00 1.254063697706e+00 1.258036233282e+00 1.261997478111e+00 1.265945858130e+00 1.269882094841e+00 1.273804897151e+00 1.277713799272e+00 1.281606540364e+00 1.285484698559e+00 1.289344965680e+00 1.293187946340e+00 1.297012135787e+00 1.300817195964e+00 1.304602069561e+00 1.308366686914e+00 1.312109382097e+00 1.315829210111e+00 1.319526052406e+00 1.323198735884e+00 1.326846407500e+00 1.330468697783e+00 1.334064701900e+00 1.337633905815e+00 1.341175789378e+00 1.344687887905e+00 1.348171633053e+00 1.351624615536e+00 1.355047315846e+00 1.358438879476e+00 1.361797317813e+00 1.365123800868e+00 1.368415990454e+00 1.371674582267e+00 1.374897689785e+00 1.378085183814e+00 1.381237555340e+00 1.384351899512e+00 1.387428612263e+00 1.390467981865e+00 1.393468081779e+00 1.396428788053e+00 1.399349004033e+00 1.402229953728e+00 1.405068814184e+00 1.407865608030e+00 1.410620443749e+00 1.413331721833e+00 1.416001365176e+00 1.418625214387e+00 1.421205446106e+00 1.423741541713e+00 1.426230429510e+00 1.428675586389e+00 1.431071846360e+00 1.433423385018e+00 1.435726947375e+00 1.437982041200e+00 1.440191334932e+00 1.442349174570e+00 1.444460853807e+00 1.446521791141e+00 1.448533928817e+00 1.450496246957e+00 1.452406972990e+00 1.454269904838e+00 1.456079095400e+00 1.457839852367e+00 1.459548633191e+00 1.461205063438e+00 1.462812580114e+00 1.464363976602e+00 1.465867693041e+00 1.467316152098e+00 1.468713687653e+00 1.470060217649e+00 1.471351964511e+00 1.472593514762e+00 1.473780075820e+00 1.474916063176e+00 1.475999377947e+00 1.477028848038e+00 1.478008613186e+00 1.478932839130e+00 1.479807992293e+00 1.480629204711e+00 1.481399393183e+00 1.482118551121e+00 1.482783508885e+00 1.483401259230e+00 1.483964055732e+00 1.484478987537e+00 1.484942559989e+00 1.485355273400e+00 1.485720641441e+00 1.486033656388e+00 1.486301973503e+00 1.486518404658e+00 1.486689203941e+00 1.486812617763e+00 1.486887528026e+00 1.486921451929e+00 1.486903247516e+00 1.486845764176e+00 1.486741527421e+00 1.486593765036e+00 1.486406271567e+00 1.486172697611e+00 1.485903878426e+00 1.485590010183e+00 1.485240753445e+00 1.484852526407e+00 1.484424904083e+00 1.483965991167e+00 1.483466449798e+00 1.482939532800e+00 1.482374474722e+00 1.481780682765e+00 1.481157834933e+00 1.480501372219e+00 1.479824328720e+00 1.479112845819e+00 1.478383947504e+00 1.477627000438e+00 1.476848690066e+00 1.476053126282e+00 1.475233925573e+00 1.474403198414e+00 1.473550321961e+00 1.472689481856e+00 1.471813178946e+00 1.470925852872e+00 1.470033830742e+00 1.469129027421e+00 1.468225899314e+00 1.467314248052e+00 1.466405240814e+00 1.465495497841e+00 1.464588358199e+00 1.463689042938e+00 1.462793161995e+00 1.461910018212e+00 1.461035801520e+00 1.460176750155e+00 1.459333152225e+00 1.458506830681e+00 1.457703679837e+00 1.456918967798e+00 1.456163183563e+00 1.455433593646e+00 1.454733484738e+00 1.454066176312e+00 1.453432126590e+00 1.452837786526e+00 1.452280495156e+00 1.451766185140e+00 1.451297011459e+00 1.450873502950e+00 1.450500977803e+00 1.450178698691e+00 1.449910498785e+00 1.449701545562e+00 1.449548930032e+00 1.449459449164e+00 1.449433405716e+00 1.449474738473e+00 1.449585996079e+00 1.449764920507e+00 1.450021376999e+00 1.450350782248e+00 1.450760990274e+00 1.451250360780e+00 1.451820309486e+00 1.452479628927e+00 1.453220737945e+00 1.454055900569e+00 1.454977504705e+00 1.455993777704e+00 1.457106430069e+00 1.458311669688e+00 1.459620280354e+00 1.461023529567e+00 1.462533131273e+00 1.464143919258e+00 1.465857810869e+00 1.467681332642e+00 1.469606339686e+00 1.471646173885e+00 1.473790208124e+00 1.476046095761e+00 1.478415174541e+00 1.480891552216e+00 1.483487955331e+00 1.486190545251e+00 1.489011394102e+00 1.491945270874e+00 1.494990058217e+00 1.498157030821e+00 1.501428930873e+00 1.504822963790e+00 1.508326606126e+00 1.511944276895e+00 1.515679774654e+00 1.519518830263e+00 1.523481912391e+00 1.527545324440e+00 1.531725256244e+00 1.536014278573e+00 1.540405097805e+00 1.544913846519e+00 1.549514426923e+00 1.554230658366e+00 1.559042323156e+00 1.563953954739e+00 1.568971782975e+00 1.574073068703e+00 1.579283679515e+00 1.584572590184e+00 1.589959300646e+00 1.595433819384e+00 1.600985857002e+00 1.606633706744e+00 1.612345176741e+00 1.618146601967e+00 1.624014505384e+00 1.629953222222e+00 1.635967986978e+00 1.642033054219e+00 1.648175965247e+00 1.654363187277e+00 1.660612030469e+00 1.666914770051e+00 1.673254019245e+00 1.679653952160e+00 1.686076823869e+00 1.692551018531e+00 1.699051262698e+00 1.705579068759e+00 1.712142860631e+00 1.718711437508e+00 1.725316077595e+00 1.731919726817e+00 1.738540100154e+00 1.745168630711e+00 1.751787022825e+00 1.758420470309e+00 1.765029886366e+00 1.771641805248e+00 1.778234879945e+00 1.784803947393e+00 1.791363401006e+00 1.797878876222e+00 1.804379213761e+00 1.810833814563e+00 1.817251221069e+00 1.823631339445e+00 1.829951994669e+00 1.836236398522e+00 1.842450927222e+00 1.848615410561e+00 1.854715221852e+00 1.860741555174e+00 1.866707680066e+00 1.872585949348e+00 1.878396843047e+00 1.884119359802e+00 1.889753833922e+00 1.895305558268e+00 1.900753118721e+00 1.906114786058e+00 1.911367264694e+00 1.916518881364e+00 1.921565841281e+00 1.926494632503e+00 1.931318193418e+00 1.936017222028e+00 1.940600525775e+00 1.945061114181e+00 1.949391418515e+00 1.953598979187e+00 1.957669855926e+00 1.961609408626e+00 1.965411954372e+00 1.969072276959e+00 1.972596333681e+00 1.975970947332e+00 1.979203593170e+00 1.982288184090e+00 1.985219829638e+00 1.988004700171e+00 1.990632031719e+00 1.993107288716e+00 1.995427212633e+00 1.997585437871e+00 1.999591189275e+00 2.001431743587e+00 2.003115355931e+00 2.004636687672e+00 2.005992906966e+00 2.007193494594e+00 2.008223790248e+00 2.009096252718e+00 2.009803454428e+00 2.010347427125e+00 2.010733187043e+00 2.010949033232e+00 2.011010541320e+00 2.010905894037e+00 2.010641504919e+00 2.010222674537e+00 2.009637418789e+00 2.008903764871e+00 2.008007190592e+00 2.006961299428e+00 2.005764725346e+00 2.004411477086e+00 2.002918377871e+00 2.001271636902e+00 1.999487070717e+00 1.997558466793e+00 1.995490601684e+00 1.993291921893e+00 1.990953264974e+00 1.988492062875e+00 1.985899016290e+00 1.983185209761e+00 1.980353543525e+00 1.977400995158e+00 1.974341292504e+00 1.971168268161e+00 1.967894842756e+00 1.964519309536e+00 1.961046401001e+00 1.957485221537e+00 1.953832374614e+00 1.950101128279e+00 1.946287574781e+00 1.942402357609e+00 1.938449041160e+00 1.934430055161e+00 1.930354959721e+00 1.926221821215e+00 1.922044839407e+00 1.917819917272e+00 1.913558925467e+00 1.909264632018e+00 1.904940397644e+00 1.900597489922e+00 1.896232562939e+00 1.891860844611e+00 1.887478149508e+00 1.883095587398e+00 1.878718406034e+00 1.874348020846e+00 1.869997159600e+00 1.865660608114e+00 1.861352385124e+00 1.857075452402e+00 1.852830824281e+00 1.848631765000e+00 1.844472985208e+00 1.840370692639e+00 1.836319674437e+00 1.832329902992e+00 1.828407766386e+00 1.824551352932e+00 1.820772847082e+00 1.817068873759e+00 1.813450875469e+00 1.809917848998e+00 1.806475219147e+00 1.803129621336e+00 1.799879325298e+00 1.796733953073e+00 1.793690426953e+00 1.790758312649e+00 1.787935682901e+00 1.785226907422e+00 1.782636560314e+00 1.780162723387e+00 1.777815482192e+00 1.775586687054e+00 1.773486407644e+00 1.771513152251e+00 1.769666089456e+00 1.767954472302e+00 1.766367158054e+00 1.764918220341e+00 1.763596844588e+00 1.762410303387e+00 1.761358201270e+00 1.760433785366e+00 1.759648931551e+00 1.758988538317e+00 1.758463702558e+00 1.758066980343e+00 1.757797747516e+00 1.757659210855e+00 1.757638206140e+00 1.757747342728e+00 1.757971206724e+00 1.758313985951e+00 1.758772600042e+00 1.759336574429e+00 1.760015156111e+00 1.760789828655e+00 1.761669128394e+00 1.762639406335e+00 1.763700143990e+00 1.764848950804e+00 1.766069910548e+00 1.767372799155e+00 1.768737018913e+00 1.770166616422e+00 1.771651514132e+00 1.773180490640e+00 1.774759531793e+00 1.776363701445e+00 1.778002843173e+00 1.779656098164e+00 1.781322263630e+00 1.782995608597e+00 1.784656784145e+00 1.786314684509e+00 1.787942815474e+00 1.789546433936e+00 1.791111255293e+00 1.792625066864e+00 1.794090977142e+00 1.795482671519e+00 1.796810497928e+00 1.798051093801e+00 1.799202906812e+00 1.800259226465e+00 1.801201968094e+00 1.802039133534e+00 1.802744984811e+00 1.803328065242e+00 1.803772503660e+00 1.804071113154e+00 1.804227304387e+00 1.804218737750e+00 1.804059703978e+00 1.803729366593e+00 1.803232099083e+00 1.802566519615e+00 1.801719007167e+00 1.800703793475e+00 1.799504059566e+00 1.798132873936e+00 1.796583903085e+00 1.794858033875e+00 1.792966799409e+00 1.790900845279e+00 1.788680490950e+00 1.786297771242e+00 1.783769777943e+00 1.781102073022e+00 1.778300027049e+00 1.775384227612e+00 1.772352706581e+00 1.769234283871e+00 1.766030859023e+00 1.762763051312e+00 1.759451330284e+00 1.756102599784e+00 1.752750472553e+00 1.749398737681e+00 1.746081320219e+00 1.742813373746e+00 1.739614183115e+00 1.736516837160e+00 1.733529838690e+00 1.730691639619e+00 1.728013926504e+00 1.725527309619e+00 1.723254602485e+00 1.721212796700e+00 1.719438126215e+00 1.717935418512e+00 1.716740015724e+00 1.715864260299e+00 1.715327145060e+00 1.715152685032e+00 1.715345217791e+00 1.715931440060e+00 1.716910469945e+00 1.718300635292e+00 1.720107428363e+00 1.722330117777e+00 1.724982875347e+00 1.728050617909e+00 1.731545516323e+00 1.735449499826e+00 1.739761150141e+00 1.744472422334e+00 1.749559940058e+00 1.755022635713e+00 1.760827048083e+00 1.766966004984e+00 1.773410391653e+00 1.780134734055e+00 1.787122891394e+00 1.794332960914e+00 1.801750694616e+00 1.809334306777e+00 1.817062621317e+00 1.824899435269e+00 1.832811371077e+00 1.840774609668e+00 1.848745047491e+00 1.856704585410e+00 1.864610098286e+00 1.872436761512e+00 1.880156989385e+00 1.887731546454e+00 1.895148294486e+00 1.902363054492e+00 1.909364439625e+00 1.916121958004e+00 1.922609862553e+00 1.928819113594e+00 1.934712899657e+00 1.940292091002e+00 1.945525680894e+00 1.950405021774e+00 1.954921283029e+00 1.959050761947e+00 1.962799980843e+00 1.966143632782e+00 1.969084817943e+00 1.971614976752e+00 1.973723922127e+00 1.975419497016e+00 1.976680092910e+00 1.977520202240e+00 1.977925814896e+00 1.977899830713e+00 1.977444732112e+00 1.976545685509e+00 1.975219041652e+00 1.973447382425e+00 1.971240138135e+00 1.968592966088e+00 1.965498293827e+00 1.961968340174e+00 1.957981585440e+00 1.953556290436e+00 1.948677352493e+00 1.943344850506e+00 1.937567621702e+00 1.931326213994e+00 1.924641620245e+00 1.917497064901e+00 1.909904040376e+00 1.901865158585e+00 1.893376562105e+00 1.884460209058e+00 1.875107101623e+00 1.865345237019e+00 1.855178649389e+00 1.844624139730e+00 1.833712555655e+00 1.822450922981e+00 1.810885620041e+00 1.799030030987e+00 1.786927383372e+00 1.774616840026e+00 1.762127879706e+00 1.749523622845e+00 1.736827512493e+00 1.724107864733e+00 1.711405244876e+00 1.698767410183e+00 1.686260509416e+00 1.673913294755e+00 1.661795629173e+00 1.649938963875e+00 1.638390621664e+00 1.627194892919e+00 1.616365099038e+00 1.605949591816e+00 1.595942390308e+00 1.586367132241e+00 1.577217600776e+00 1.568475827236e+00 1.560137036235e+00 1.552148514658e+00 1.544491290879e+00 1.537098952056e+00 1.529917984351e+00 1.522889661916e+00 1.515924054222e+00 1.508966320287e+00 1.501914301744e+00 1.494699552275e+00 1.487238262667e+00 1.479440417558e+00 1.471251002225e+00 1.462573841900e+00 1.453372263675e+00 1.443580045641e+00 1.433157765620e+00 1.422089195314e+00 1.410340196227e+00 1.397939606649e+00 1.384883705881e+00 1.371222230353e+00 1.357008762061e+00 1.342302800781e+00 1.327218521661e+00 1.311834577996e+00 1.296301027939e+00 1.280740255748e+00 1.265306608973e+00 1.250176342633e+00 1.235493480780e+00 1.221467791029e+00 1.208242231558e+00 1.196009564106e+00 1.184934020313e+00 1.175148749584e+00 1.166820731067e+00 1.160025714659e+00 1.154887211423e+00 1.151447081899e+00 1.149737977683e+00 1.149784348806e+00 1.151523911363e+00 1.154944750874e+00 1.159935287749e+00 1.166411517267e+00 1.174262459041e+00 1.183327951358e+00 1.193507105495e+00 1.204610927406e+00 1.216513749564e+00 1.229057386385e+00 1.242073687791e+00 1.255444716783e+00 1.268989729815e+00 1.282594215414e+00 1.296107078700e+00 1.309389093495e+00 1.322327611497e+00 1.334768880150e+00 1.346605016304e+00 1.357702291771e+00 1.367935684198e+00 1.377193926247e+00 1.385349286108e+00 1.392293463904e+00 1.397921129787e+00 1.402127499094e+00 1.404825470282e+00 1.405941830561e+00 1.405401305669e+00 1.403172326461e+00 1.399216842580e+00 1.393528239515e+00 1.386135982316e+00 1.377057622283e+00 1.366380466474e+00 1.354180510758e+00 1.340563609742e+00 1.325683065028e+00 1.309657865593e+00 1.292681436116e+00 1.274907068376e+00 1.256514016971e+00 1.237688516963e+00 1.218574105454e+00 1.199344521925e+00 1.180111171186e+00 1.160989891769e+00 1.142058512398e+00 1.123358573115e+00 1.104927243248e+00 1.086747284462e+00 1.068815867308e+00 1.051090073910e+00 1.033551194470e+00 1.016178332524e+00 9.989637621840e-01 9.819584150278e-01 9.652127076981e-01 9.488641287666e-01 9.330724385182e-01 9.180575653742e-01 9.040942406332e-01 8.914674421078e-01 8.805169389060e-01 8.715454623076e-01 8.648620171809e-01 8.607050156450e-01 8.592361816952e-01 8.605410788527e-01 8.645553737177e-01 8.711441085646e-01 8.800227233587e-01 8.908330178006e-01 9.031402443539e-01 9.164421920828e-01 9.302370475069e-01 9.439889287321e-01 9.572122092957e-01 9.694308832973e-01 9.802304319000e-01 9.892602459065e-01 9.962158341168e-01 1.000892416681e+00 1.003134695264e+00 1.002883030153e+00 1.000146873936e+00 9.950096235364e-01 9.876447283110e-01 9.782747384242e-01 9.672148611013e-01 9.548124126061e-01 9.414815104545e-01 9.276586637441e-01 9.137940867659e-01 9.003501152920e-01 8.877377580905e-01 8.763553188926e-01 8.673543240159e-01 8.576537012419e-01 8.488747373639e-01 8.427933901266e-01 8.404252682778e-01 8.414892557147e-01 8.445590397013e-01 8.478662918210e-01 8.502804313589e-01 8.518875654874e-01 8.539542132047e-01 8.582769408433e-01 8.662030339247e-01 8.778614619545e-01 8.921001843131e-01 9.070771572139e-01 9.211803287531e-01 9.337917938811e-01 9.454814446579e-01 9.575589068904e-01 9.712539489620e-01 9.869098747142e-01 1.003611350470e+00 1.019484284320e+00 1.032479078453e+00 1.041159285882e+00 1.045184622128e+00 1.045289682634e+00 1.042730557620e+00 1.038523318424e+00 1.032845246089e+00 1.024902985616e+00 1.013337964335e+00 9.970171294755e-01 9.757288103412e-01 9.498424559311e-01 9.158584677090e-01 8.543770537853e-01 7.698938485287e-01 7.129356014627e-01 7.205773775449e-01 7.744354412195e-01 8.229038502683e-01 8.285360003314e-01 7.858265917644e-01 7.217403026665e-01 6.849529575656e-01 7.088611992223e-01 7.739762625775e-01 8.316839663833e-01 8.478082935753e-01 8.196010312581e-01 7.773525174890e-01 7.715582271092e-01 8.316899365476e-01 9.336105552148e-01 1.027340018040e+00 1.075900150137e+00 1.069554765700e+00 1.026937448589e+00 9.876728430941e-01 9.894015440444e-01 1.035987800041e+00 1.094330783209e+00 1.124306429293e+00 1.104614581561e+00 1.042287678101e+00 9.715638660950e-01 9.384699212510e-01 9.651151618248e-01 1.026518224715e+00 1.075161204369e+00 1.076196374329e+00 1.022271641866e+00 9.353143964658e-01 8.599747449210e-01 8.385756082159e-01 8.719806376459e-01 9.181924984444e-01 9.332123446395e-01 8.995457848021e-01 8.342748095435e-01 7.864797713533e-01 8.089939716040e-01 9.041855673601e-01 1.021682841703e+00 1.108140269578e+00 1.134193833857e+00 1.098377576553e+00 1.025189014345e+00 9.578694954075e-01 9.377219213944e-01 9.735764214432e-01 1.037641229330e+00 1.095713397207e+00 1.130735709673e+00 1.145203106957e+00 1.150843633174e+00 1.154070577965e+00 1.147266644917e+00 1.113225587547e+00 1.039283665492e+00 9.324638573962e-01 8.307591863332e-01 7.966530131398e-01 8.624797199217e-01 9.839623595003e-01 1.087420747138e+00 1.119550971087e+00 1.058502351025e+00 9.164445954061e-01 7.481541562350e-01 6.605730647678e-01 7.359371955640e-01 9.042190730769e-01 1.053072239012e+00 1.119858172893e+00 1.086711639561e+00 9.739392596599e-01 8.420494684828e-01 7.838015179336e-01 8.513620341280e-01 9.876137243654e-01 1.103568944934e+00 1.145238008020e+00 1.098092321651e+00 9.823930970525e-01 8.516479617130e-01 7.814222270214e-01 8.144649523399e-01 9.094111152841e-01 9.941479189233e-01 1.023789560335e+00 9.883504736388e-01 9.072651310086e-01 8.223229260518e-01 7.803623004637e-01 7.989031253569e-01 8.506670711764e-01 8.948519023040e-01 9.080292835436e-01 8.915708230955e-01 8.669026360323e-01 8.622949600996e-01 8.922176846249e-01 9.451570376069e-01 9.942156186009e-01 1.015648920692e+00 9.995816348357e-01 9.531311789905e-01 8.989594273336e-01 8.673986776524e-01 8.785054684508e-01 9.254995681256e-01 9.801751555133e-01 1.012402835546e+00 1.003203478979e+00 9.491711141636e-01 8.636015644801e-01 7.757131486422e-01 7.229660939769e-01 7.275974068980e-01 7.747612375469e-01 8.273496571881e-01 8.546702246976e-01 8.444574351561e-01 8.035456008211e-01 7.549459620847e-01 7.551150543091e-01
 1.142163813196e+00 1.143516159020e+00 1.145158252467e+00 1.147158136115e+00 1.149309809729e+00 1.151309719059e+00 1.152965034987e+00 1.154332701319e+00 1.155697392859e+00 1.157357403975e+00 1.159370504747e+00 1.161496521660e+00 1.163410147185e+00 1.164970309980e+00 1.166300135926e+00 1.167677663424e+00 1.169349269340e+00 1.171351096932e+00 1.173457607525e+00 1.175337100412e+00 1.176830389787e+00 1.178099704410e+00 1.179478315239e+00 1.181187014621e+00 1.183175712823e+00 1.185189594627e+00 1.186963806772e+00 1.188410389864e+00 1.189687222755e+00 1.191082778446e+00 1.192785353916e+00 1.194736812419e+00 1.196685306969e+00 1.198387818666e+00 1.199778474642e+00 1.201016995408e+00 1.202388499712e+00 1.204094968352e+00 1.206072940636e+00 1.208018738396e+00 1.209639309667e+00 1.210907475961e+00 1.212079165966e+00 1.213473642518e+00 1.215227117058e+00 1.217190697225e+00 1.219059769145e+00 1.220602703501e+00 1.221840351957e+00 1.223020755223e+00 1.224417560783e+00 1.226130894193e+00 1.228033160623e+00 1.229873177152e+00 1.231434688198e+00 1.232685727766e+00 1.233827708320e+00 1.235166510973e+00 1.236868025821e+00 1.238808929364e+00 1.240664747871e+00 1.242169679156e+00 1.243330413678e+00 1.244430082386e+00 1.245811380004e+00 1.247581138946e+00 1.249509823954e+00 1.251238883652e+00 1.252590484551e+00 1.253703113187e+00 1.254876482079e+00 1.256328432040e+00 1.258044161441e+00 1.259810579893e+00 1.261393891602e+00 1.262718680493e+00 1.263892504570e+00 1.265097433414e+00 1.266467237227e+00 1.268035851780e+00 1.269716079409e+00 1.271326107522e+00 1.272701974391e+00 1.273833662246e+00 1.274898005453e+00 1.276140657515e+00 1.277699756632e+00 1.279462087522e+00 1.281109585700e+00 1.282372238438e+00 1.283285906210e+00 1.284195313528e+00 1.285463060244e+00 1.287151455780e+00 1.288955581816e+00 1.290440411222e+00 1.291416521046e+00 1.292123334902e+00 1.293038795581e+00 1.294453822609e+00 1.296216198864e+00 1.297863803910e+00 1.299025832022e+00 1.299733349449e+00 1.300395496302e+00 1.301447040049e+00 1.302969229572e+00 1.304623871416e+00 1.305962487687e+00 1.306813191143e+00 1.307408758626e+00 1.308173683406e+00 1.309359926015e+00 1.310842823216e+00 1.312247271945e+00 1.313279892991e+00 1.313975920967e+00 1.314638075625e+00 1.315553650423e+00 1.316775402548e+00 1.318097744371e+00 1.319253572419e+00 1.320135546589e+00 1.320868570555e+00 1.321674077405e+00 1.322673722891e+00 1.323821918487e+00 1.324974167423e+00 1.326002972273e+00 1.326889624614e+00 1.327717850742e+00 1.328590918187e+00 1.329555210745e+00 1.330591087905e+00 1.331637555736e+00 1.332624676606e+00 1.333511240826e+00 1.334322605165e+00 1.335130807527e+00 1.335999312035e+00 1.336940746961e+00 1.337899219850e+00 1.338787519351e+00 1.339559253255e+00 1.340262053036e+00 1.340986362805e+00 1.341784370360e+00 1.342630604494e+00 1.343453981261e+00 1.344196156146e+00 1.344866033596e+00 1.345524615050e+00 1.346222291593e+00 1.346952819949e+00 1.347686156082e+00 1.348396245859e+00 1.349075251167e+00 1.349729979768e+00 1.350369852431e+00 1.351001642729e+00 1.351634887842e+00 1.352280227144e+00 1.352931906914e+00 1.353558434610e+00 1.354136471095e+00 1.354672560008e+00 1.355201024363e+00 1.355749211800e+00 1.356311333310e+00 1.356853533936e+00 1.357349860667e+00 1.357813057701e+00 1.358274890752e+00 1.358746895976e+00 1.359214827941e+00 1.359662472274e+00 1.360088306994e+00 1.360511036909e+00 1.360942941423e+00 1.361370756033e+00 1.361770630211e+00 1.362141048044e+00 1.362503290182e+00 1.362875257049e+00 1.363250056402e+00 1.363607196123e+00 1.363929983282e+00 1.364225431880e+00 1.364513614089e+00 1.364801883517e+00 1.365080278798e+00 1.365335251353e+00 1.365567078189e+00 1.365785294610e+00 1.365996538145e+00 1.366199093729e+00 1.366386264457e+00 1.366554364645e+00 1.366707246573e+00 1.366851546305e+00 1.366986169578e+00 1.367108350216e+00 1.367215190430e+00 1.367306245273e+00 1.367385006984e+00 1.367453082708e+00 1.367507504631e+00 1.367546809148e+00 1.367570879236e+00 1.367581863534e+00 1.367579728852e+00 1.367565198666e+00 1.367536663936e+00 1.367491441427e+00 1.367430746479e+00 1.367355706228e+00 1.367268841810e+00 1.367167909320e+00 1.367050802400e+00 1.366917535422e+00 1.366769552447e+00 1.366609635141e+00 1.366435724985e+00 1.366246046814e+00 1.366040914279e+00 1.365821644807e+00 1.365590895573e+00 1.365345140035e+00 1.365083304322e+00 1.364805175420e+00 1.364513844561e+00 1.364208337433e+00 1.363888861403e+00 1.363552297340e+00 1.363197564223e+00 1.362829073352e+00 1.362448324077e+00 1.362051883213e+00 1.361638851836e+00 1.361209602914e+00 1.360764757615e+00 1.360307560341e+00 1.359836064458e+00 1.359347766532e+00 1.358843142118e+00 1.358325048544e+00 1.357792557633e+00 1.357243398259e+00 1.356679774725e+00 1.356098348823e+00 1.355502012050e+00 1.354891877699e+00 1.354264734371e+00 1.353620049842e+00 1.352961375212e+00 1.352287806179e+00 1.351597594743e+00 1.350891954726e+00 1.350170398832e+00 1.349431859802e+00 1.348680400854e+00 1.347912949826e+00 1.347127307714e+00 1.346328159116e+00 1.345512181155e+00 1.344679236607e+00 1.343831305812e+00 1.342967543961e+00 1.342087258636e+00 1.341191594082e+00 1.340281306909e+00 1.339352930056e+00 1.338409011511e+00 1.337450141478e+00 1.336474595028e+00 1.335483311720e+00 1.334477684237e+00 1.333453915120e+00 1.332414586528e+00 1.331359878616e+00 1.330287355481e+00 1.329199613165e+00 1.328097685175e+00 1.326978447734e+00 1.325843069701e+00 1.324691664176e+00 1.323524043913e+00 1.322340235538e+00 1.321142684988e+00 1.319927843878e+00 1.318696237657e+00 1.317449674705e+00 1.316185918954e+00 1.314907443644e+00 1.313613471741e+00 1.312302896730e+00 1.310975792773e+00 1.309633972955e+00 1.308275997102e+00 1.306901128287e+00 1.305512052426e+00 1.304106426525e+00 1.302684043479e+00 1.301247545592e+00 1.299795249800e+00 1.298325610755e+00 1.296843129046e+00 1.295342973186e+00 1.293826496873e+00 1.292296162776e+00 1.290750413680e+00 1.289188580423e+00 1.287612268810e+00 1.286020174165e+00 1.284411794036e+00 1.282790780720e+00 1.281152950486e+00 1.279499413208e+00 1.277832391201e+00 1.276148823409e+00 1.274451033485e+00 1.272739977524e+00 1.271014027797e+00 1.269272330727e+00 1.267516612435e+00 1.265744921057e+00 1.263958631365e+00 1.262159132966e+00 1.260345288275e+00 1.258517226228e+00 1.256676713495e+00 1.254820482735e+00 1.252948850791e+00 1.251063922348e+00 1.249164600446e+00 1.247252121886e+00 1.245328240231e+00 1.243389763920e+00 1.241436678633e+00 1.239471094811e+00 1.237490454598e+00 1.235496879645e+00 1.233491796770e+00 1.231472570724e+00 1.229442119892e+00 1.227400164335e+00 1.225343790284e+00 1.223274766386e+00 1.221193151947e+00 1.219098708683e+00 1.216994440588e+00 1.214880317717e+00 1.212752829918e+00 1.210614701267e+00 1.208463876054e+00 1.206300042640e+00 1.204127685809e+00 1.201944237419e+00 1.199751048292e+00 1.197549689455e+00 1.195335818015e+00 1.193111478186e+00 1.190877394601e+00 1.188633229604e+00 1.186380518773e+00 1.184120705998e+00 1.181851476170e+00 1.179572035935e+00 1.177284495793e+00 1.174987463818e+00 1.172683228484e+00 1.170372438415e+00 1.168053161511e+00 1.165727989382e+00 1.163394674709e+00 1.161053764007e+00 1.158707352544e+00 1.156354042146e+00 1.153995361256e+00 1.151631964226e+00 1.149262197681e+00 1.146886616377e+00 1.144506244178e+00 1.142120724761e+00 1.139732425118e+00 1.137340900995e+00 1.134943742717e+00 1.132544517284e+00 1.130141325802e+00 1.127735262689e+00 1.125328765220e+00 1.122919443323e+00 1.120507342682e+00 1.118094574953e+00 1.115679878176e+00 1.113264991723e+00 1.110850729765e+00 1.108436686516e+00 1.106022546846e+00 1.103608483917e+00 1.101194980286e+00 1.098784631712e+00 1.096376634403e+00 1.093970416117e+00 1.091568675916e+00 1.089167236633e+00 1.086769741693e+00 1.084377386209e+00 1.081989123108e+00 1.079607091128e+00 1.077230249136e+00 1.074858224321e+00 1.072493087538e+00 1.070133682065e+00 1.067782563553e+00 1.065439893103e+00 1.063104883138e+00 1.060778880168e+00 1.058462379724e+00 1.056153640041e+00 1.053856589966e+00 1.051570851271e+00 1.049295691990e+00 1.047033378237e+00 1.044782540016e+00 1.042543998426e+00 1.040319434402e+00 1.038109004599e+00 1.035913167475e+00 1.033732958183e+00 1.031568448101e+00 1.029419518671e+00 1.027287139132e+00 1.025172109520e+00 1.023075512206e+00 1.020997866314e+00 1.018939192625e+00 1.016900556369e+00 1.014881775781e+00 1.012882953878e+00 1.010907819173e+00 1.008953741650e+00 1.007022945881e+00 1.005115889140e+00 1.003231797509e+00 1.001372968855e+00 9.995391918337e-01 9.977303482097e-01 9.959492600520e-01 9.941956100617e-01 9.924689816948e-01 9.907716025295e-01 9.891014211319e-01 9.874625781949e-01 9.858534318759e-01 9.842751092811e-01 9.827303078721e-01 9.812159019505e-01 9.797336519233e-01 9.782854638801e-01 9.768727467467e-01 9.754952494608e-01 9.741521741128e-01 9.728452157415e-01 9.715746962730e-01 9.703418793975e-01 9.691470368743e-01 9.679919807828e-01 9.668754867823e-01 9.657976456479e-01 9.647607754294e-01 9.637642646987e-01 9.628114822703e-01 9.619000793977e-01 9.610308515857e-01 9.602041231830e-01 9.594218422147e-01 9.586837317803e-01 9.579919527539e-01 9.573445883774e-01 9.567430865676e-01 9.561869507270e-01 9.556785265889e-01 9.552175939746e-01 9.548053955847e-01 9.544405449443e-01 9.541243707058e-01 9.538570448970e-01 9.536400157052e-01 9.534742747622e-01 9.533582013134e-01 9.532935761304e-01 9.532793567064e-01 9.533170155146e-01 9.534081225423e-01 9.535507130872e-01 9.537461520390e-01 9.539940494274e-01 9.542958769217e-01 9.546520260012e-01 9.550607707088e-01 9.555237203149e-01 9.560408654069e-01 9.566123806943e-01 9.572386984067e-01 9.579200513872e-01 9.586563215453e-01 9.594467005193e-01 9.602919964837e-01 9.611928066968e-01 9.621489745639e-01 9.631603853878e-01 9.642271677162e-01 9.653485337836e-01 9.665256084204e-01 9.677581752891e-01 9.690455524813e-01 9.703885560219e-01 9.717862092938e-01 9.732389241445e-01 9.747464880650e-01 9.763088679356e-01 9.779255280266e-01 9.795962323854e-01 9.813213177372e-01 9.831003032738e-01 9.849322770609e-01 9.868172577127e-01 9.887559950543e-01 9.907468880805e-01 9.927896347252e-01 9.948852549221e-01 9.970327435169e-01 9.992299007459e-01 1.001479341050e+00 1.003778376749e+00 1.006127599161e+00 1.008526778571e+00 1.010974260895e+00 1.013470342569e+00 1.016014459539e+00 1.018606636758e+00 1.021246248307e+00 1.023931955548e+00 1.026663226693e+00 1.029440695328e+00 1.032262415438e+00 1.035128225855e+00 1.038037629280e+00 1.040990476615e+00 1.043985098113e+00 1.047021464646e+00 1.050098758658e+00 1.053216016913e+00 1.056373711878e+00 1.059570270399e+00 1.062803776872e+00 1.066076437094e+00 1.069385221066e+00 1.072729225210e+00 1.076109921425e+00 1.079524015149e+00 1.082972132824e+00 1.086452971016e+00 1.089966445557e+00 1.093511407171e+00 1.097086408171e+00 1.100691741732e+00 1.104326130971e+00 1.107988701745e+00 1.111678801762e+00 1.115394925401e+00 1.119137574782e+00 1.122903937036e+00 1.126694926292e+00 1.130508891874e+00 1.134345321184e+00 1.138203282922e+00 1.142081847873e+00 1.145980087347e+00 1.149896738339e+00 1.153832049262e+00 1.157784527772e+00 1.161752357361e+00 1.165736991301e+00 1.169735242217e+00 1.173747110680e+00 1.177772042528e+00 1.181808393012e+00 1.185856693395e+00 1.189913998865e+00 1.193980653992e+00 1.198056033889e+00 1.202138041977e+00 1.206227283336e+00 1.210322277035e+00 1.214421362764e+00 1.218524813574e+00 1.222630783497e+00 1.226739053676e+00 1.230848606118e+00 1.234957762425e+00 1.239066694610e+00 1.243175202328e+00 1.247279743219e+00 1.251381567830e+00 1.255479175626e+00 1.259571804418e+00 1.263658806773e+00 1.267738110118e+00 1.271811230198e+00 1.275874870322e+00 1.279928395347e+00 1.283972897203e+00 1.288006015054e+00 1.292026406092e+00 1.296034803461e+00 1.300028335716e+00 1.304009261312e+00 1.307973266087e+00 1.311920858386e+00 1.315851806245e+00 1.319764394657e+00 1.323658943498e+00 1.327533599192e+00 1.331388150899e+00 1.335221159959e+00 1.339031598553e+00 1.342820179658e+00 1.346583633992e+00 1.350324062339e+00 1.354038605227e+00 1.357726874809e+00 1.361388814057e+00 1.365022721484e+00 1.368628576144e+00 1.372205602721e+00 1.375752625992e+00 1.379268277917e+00 1.382752444594e+00 1.386205948247e+00 1.389625669065e+00 1.393012065962e+00 1.396363658388e+00 1.399680755605e+00 1.402962739391e+00 1.406206885936e+00 1.409415535843e+00 1.412585335011e+00 1.415717677634e+00 1.418811074043e+00 1.421863708312e+00 1.424877892138e+00 1.427849500080e+00 1.430780723253e+00 1.433669478987e+00 1.436516024010e+00 1.439319777378e+00 1.442077364099e+00 1.444792910073e+00 1.447463442916e+00 1.450087309079e+00 1.452667306179e+00 1.455198716061e+00 1.457686041015e+00 1.460122888479e+00 1.462514158700e+00 1.464857469606e+00 1.467149805090e+00 1.469395578594e+00 1.471590116047e+00 1.473736990223e+00 1.475831908986e+00 1.477876071426e+00 1.479871382139e+00 1.481813142680e+00 1.483705863537e+00 1.485545000353e+00 1.487333085134e+00 1.489070051759e+00 1.490752184149e+00 1.492384338561e+00 1.493961150974e+00 1.495488041555e+00 1.496960688337e+00 1.498378015090e+00 1.499745821366e+00 1.501056760421e+00 1.502317679163e+00 1.503522834324e+00 1.504675679257e+00 1.505776026488e+00 1.506820820925e+00 1.507815763661e+00 1.508753806538e+00 1.509642019169e+00 1.510476665421e+00 1.511257029637e+00 1.511988168103e+00 1.512663119060e+00 1.513290662680e+00 1.513863225600e+00 1.514385773303e+00 1.514858209058e+00 1.515277367760e+00 1.515651168809e+00 1.515970243760e+00 1.516244040644e+00 1.516466971538e+00 1.516641664150e+00 1.516772366960e+00 1.516850113613e+00 1.516888419850e+00 1.516875344983e+00 1.516820831015e+00 1.516721568062e+00 1.516576684403e+00 1.516394684919e+00 1.516164127546e+00 1.515899872006e+00 1.515590380716e+00 1.515244759828e+00 1.514861860468e+00 1.514438537290e+00 1.513985856640e+00 1.513491162588e+00 1.512970451237e+00 1.512412843954e+00 1.511825389337e+00 1.511211373261e+00 1.510563609990e+00 1.509895942366e+00 1.509196018228e+00 1.508477546136e+00 1.507734255208e+00 1.506969298464e+00 1.506189005980e+00 1.505384820573e+00 1.504571802205e+00 1.503738409578e+00 1.502896627008e+00 1.502042745597e+00 1.501178453866e+00 1.500311599774e+00 1.499433924658e+00 1.498558996500e+00 1.497678869291e+00 1.496802146509e+00 1.495927620795e+00 1.495056931118e+00 1.494196548984e+00 1.493341902001e+00 1.492502506809e+00 1.491674558776e+00 1.490863010646e+00 1.490071315662e+00 1.489298992326e+00 1.488552004956e+00 1.487827594592e+00 1.487133139684e+00 1.486468944161e+00 1.485835812073e+00 1.485240405887e+00 1.484680395848e+00 1.484161963614e+00 1.483686660733e+00 1.483253795494e+00 1.482871523384e+00 1.482537576477e+00 1.482256858520e+00 1.482031214296e+00 1.481862274727e+00 1.481755982091e+00 1.481708754358e+00 1.481729946328e+00 1.481816622728e+00 1.481972839201e+00 1.482203515451e+00 1.482504777669e+00 1.482886719969e+00 1.483344619653e+00 1.483886664006e+00 1.484511517275e+00 1.485219318260e+00 1.486020362205e+00 1.486906091578e+00 1.487887650373e+00 1.488959851272e+00 1.490128455430e+00 1.491397583431e+00 1.492760425528e+00 1.494230320192e+00 1.495796981551e+00 1.497471219621e+00 1.499250273532e+00 1.501132493578e+00 1.503128084422e+00 1.505226948908e+00 1.507440538287e+00 1.509762669407e+00 1.512196356042e+00 1.514746192433e+00 1.517402596321e+00 1.520179844600e+00 1.523065847381e+00 1.526067616938e+00 1.529187044100e+00 1.532412921265e+00 1.535763496030e+00 1.539218786629e+00 1.542794774450e+00 1.546482740068e+00 1.550279524493e+00 1.554197824879e+00 1.558215777315e+00 1.562356164570e+00 1.566597534039e+00 1.570949807139e+00 1.575413338921e+00 1.579971967309e+00 1.584648427285e+00 1.589414739300e+00 1.594291269478e+00 1.599263617004e+00 1.604327820229e+00 1.609498352525e+00 1.614746954269e+00 1.620100495327e+00 1.625531184634e+00 1.631049334077e+00 1.636656988530e+00 1.642331941345e+00 1.648099534453e+00 1.653925720092e+00 1.659833080134e+00 1.665806393756e+00 1.671838180499e+00 1.677944764684e+00 1.684093027311e+00 1.690311480778e+00 1.696571898735e+00 1.702880410000e+00 1.709241242850e+00 1.715628205495e+00 1.722068237483e+00 1.728525214070e+00 1.735021529177e+00 1.741541991010e+00 1.748074458915e+00 1.754640104530e+00 1.761199885714e+00 1.767784578249e+00 1.774366129682e+00 1.780946925041e+00 1.787534688362e+00 1.794099113539e+00 1.800668640931e+00 1.807209261829e+00 1.813735675383e+00 1.820241508443e+00 1.826707343486e+00 1.833156154932e+00 1.839552059185e+00 1.845919144765e+00 1.852237060569e+00 1.858501301248e+00 1.864724697221e+00 1.870874800373e+00 1.876977428827e+00 1.883006212636e+00 1.888966751697e+00 1.894859840096e+00 1.900664843064e+00 1.906401113895e+00 1.912041353299e+00 1.917599299155e+00 1.923064980083e+00 1.928428155909e+00 1.933701613926e+00 1.938862288858e+00 1.943922596377e+00 1.948871009561e+00 1.953702676424e+00 1.958424948932e+00 1.963019283217e+00 1.967496223218e+00 1.971844974101e+00 1.976064024092e+00 1.980155522183e+00 1.984106369101e+00 1.987925509884e+00 1.991601976279e+00 1.995136641996e+00 1.998530330649e+00 2.001771988357e+00 2.004870296834e+00 2.007815425581e+00 2.010607426899e+00 2.013248130647e+00 2.015728276752e+00 2.018055382651e+00 2.020221935923e+00 2.022227302406e+00 2.024075599540e+00 2.025755946982e+00 2.027279068744e+00 2.028635375411e+00 2.029827293936e+00 2.030858955343e+00 2.031719410340e+00 2.032422089659e+00 2.032954456879e+00 2.033324177996e+00 2.033531060831e+00 2.033569214847e+00 2.033451272081e+00 2.033164715802e+00 2.032720672774e+00 2.032114720936e+00 2.031346731961e+00 2.030428535416e+00 2.029346557144e+00 2.028115616214e+00 2.026730046582e+00 2.025192459033e+00 2.023511603546e+00 2.021677163110e+00 2.019707133149e+00 2.017589926637e+00 2.015337906875e+00 2.012950579299e+00 2.010427455205e+00 2.007781271076e+00 2.005003659880e+00 2.002108128740e+00 1.999091905965e+00 1.995960120020e+00 1.992720970441e+00 1.989369364595e+00 1.985920155562e+00 1.982368021403e+00 1.978723020555e+00 1.974989174663e+00 1.971166402355e+00 1.967266343310e+00 1.963285860565e+00 1.959238590166e+00 1.955120743138e+00 1.950943732164e+00 1.946710155263e+00 1.942422592811e+00 1.938092902960e+00 1.933716796356e+00 1.929309484521e+00 1.924869428528e+00 1.920403903683e+00 1.915919991159e+00 1.911417055210e+00 1.906910764808e+00 1.902395278997e+00 1.897884909437e+00 1.893380466734e+00 1.888886655526e+00 1.884414586520e+00 1.879959921175e+00 1.875538556959e+00 1.871148018256e+00 1.866795183861e+00 1.862489309944e+00 1.858227113872e+00 1.854025254099e+00 1.849875508513e+00 1.845793722404e+00 1.841778888289e+00 1.837834877768e+00 1.833972249297e+00 1.830186614057e+00 1.826491842921e+00 1.822883146409e+00 1.819371899019e+00 1.815957740745e+00 1.812644767746e+00 1.809440312324e+00 1.806340581239e+00 1.803357394115e+00 1.800485494469e+00 1.797735114561e+00 1.795105401333e+00 1.792597645211e+00 1.790220736674e+00 1.787966492448e+00 1.785848186479e+00 1.783858144326e+00 1.782003872093e+00 1.780287398288e+00 1.778701192900e+00 1.777259473960e+00 1.775949614512e+00 1.774783415227e+00 1.773753087524e+00 1.772859852488e+00 1.772110344114e+00 1.771492005848e+00 1.771017196138e+00 1.770672810085e+00 1.770465028837e+00 1.770391373762e+00 1.770443474908e+00 1.770630704305e+00 1.770936430172e+00 1.771370704755e+00 1.771921166241e+00 1.772586624393e+00 1.773368996663e+00 1.774250966295e+00 1.775244979146e+00 1.776330952385e+00 1.777513434460e+00 1.778784448908e+00 1.780132430242e+00 1.781564375440e+00 1.783056232480e+00 1.784619650974e+00 1.786233806529e+00 1.787896267595e+00 1.789604489571e+00 1.791337262360e+00 1.793104563614e+00 1.794881421682e+00 1.796671223690e+00 1.798459134245e+00 1.800234772413e+00 1.801999808609e+00 1.803727791388e+00 1.805428459795e+00 1.807077386770e+00 1.808672246826e+00 1.810207178009e+00 1.811660615428e+00 1.813041621422e+00 1.814321401743e+00 1.815506309218e+00 1.816581940654e+00 1.817534659210e+00 1.818370318499e+00 1.819062253407e+00 1.819624000448e+00 1.820029638751e+00 1.820283088416e+00 1.820380242085e+00 1.820303820525e+00 1.820066862103e+00 1.819646880873e+00 1.819055206617e+00 1.818282019617e+00 1.817324604882e+00 1.816191682111e+00 1.814867854213e+00 1.813371787613e+00 1.811692037796e+00 1.809838883741e+00 1.807817323224e+00 1.805625785248e+00 1.803283240230e+00 1.800782854642e+00 1.798148486321e+00 1.795380645451e+00 1.792492908121e+00 1.789503523994e+00 1.786415021450e+00 1.783258979656e+00 1.780034936081e+00 1.776773180255e+00 1.773486426242e+00 1.770191676629e+00 1.766920096209e+00 1.763677354146e+00 1.760501449195e+00 1.757402562578e+00 1.754409539631e+00 1.751548599179e+00 1.748833264286e+00 1.746300734043e+00 1.743960473215e+00 1.741847982613e+00 1.739979138868e+00 1.738374968782e+00 1.737064918369e+00 1.736055302549e+00 1.735379639971e+00 1.735043647353e+00 1.735069166320e+00 1.735469337081e+00 1.736249433700e+00 1.737432349437e+00 1.739008799493e+00 1.740997619936e+00 1.743392927887e+00 1.746196747248e+00 1.749409971235e+00 1.753017411462e+00 1.757024569929e+00 1.761406448073e+00 1.766161652877e+00 1.771268688748e+00 1.776706821523e+00 1.782466005373e+00 1.788510356783e+00 1.794828481275e+00 1.801384794048e+00 1.808157847373e+00 1.815119255607e+00 1.822232414221e+00 1.829477299646e+00 1.836810288891e+00 1.844212998041e+00 1.851643877449e+00 1.859074925814e+00 1.866477870500e+00 1.873810957119e+00 1.881059040166e+00 1.888177981502e+00 1.895148402307e+00 1.901941120123e+00 1.908522848445e+00 1.914882655438e+00 1.920979431837e+00 1.926807609784e+00 1.932335568643e+00 1.937546701536e+00 1.942430148556e+00 1.946955487684e+00 1.951127051477e+00 1.954914805920e+00 1.958318099901e+00 1.961325205184e+00 1.963919924688e+00 1.966108119739e+00 1.967867264754e+00 1.969206964350e+00 1.970112677653e+00 1.970580147161e+00 1.970614951981e+00 1.970199750108e+00 1.969348955870e+00 1.968043161320e+00 1.966289956268e+00 1.964085926557e+00 1.961421056620e+00 1.958306654499e+00 1.954722117533e+00 1.950682264840e+00 1.946172138174e+00 1.941189959780e+00 1.935742819745e+00 1.929809901135e+00 1.923409003936e+00 1.916522245593e+00 1.909154375625e+00 1.901310435645e+00 1.892976704500e+00 1.884175529195e+00 1.874891439041e+00 1.865144431226e+00 1.854938464748e+00 1.844278593066e+00 1.833194982707e+00 1.821684837298e+00 1.809787117794e+00 1.797514683091e+00 1.784899642988e+00 1.771981190416e+00 1.758778980544e+00 1.745354365874e+00 1.731731818601e+00 1.717971780091e+00 1.704121572548e+00 1.690225785458e+00 1.676358563027e+00 1.662554373385e+00 1.648889028769e+00 1.635408610148e+00 1.622168242300e+00 1.609233297274e+00 1.596633121260e+00 1.584433005236e+00 1.572655371630e+00 1.561339639616e+00 1.550511166548e+00 1.540171506472e+00 1.530344689440e+00 1.521002513641e+00 1.512145484626e+00 1.503737517128e+00 1.495737000464e+00 1.488110031919e+00 1.480775504414e+00 1.473692129733e+00 1.466766294095e+00 1.459929825536e+00 1.453102146679e+00 1.446183792349e+00 1.439114420475e+00 1.431784904152e+00 1.424139255048e+00 1.416093744758e+00 1.407581227364e+00 1.398565301763e+00 1.388977821882e+00 1.378815749099e+00 1.368045979720e+00 1.356676890896e+00 1.344734419161e+00 1.332235066070e+00 1.319258818779e+00 1.305849698056e+00 1.292119140466e+00 1.278164253652e+00 1.264100290160e+00 1.250083703742e+00 1.236232836321e+00 1.222737936589e+00 1.209738383113e+00 1.197409558047e+00 1.185928448070e+00 1.175427967134e+00 1.166097179518e+00 1.158035787185e+00 1.151389432255e+00 1.146248510801e+00 1.142673169621e+00 1.140739207882e+00 1.140427493545e+00 1.141764641653e+00 1.144691627035e+00 1.149151466221e+00 1.155077876100e+00 1.162334925784e+00 1.170845235242e+00 1.180444573413e+00 1.191012539031e+00 1.202410569080e+00 1.214467861391e+00 1.227070663841e+00 1.240043427689e+00 1.253261089363e+00 1.266579514928e+00 1.279847448719e+00 1.292949554128e+00 1.305731686146e+00 1.318073531068e+00 1.329842088280e+00 1.340899945236e+00 1.351128166875e+00 1.360393456793e+00 1.368570712567e+00 1.375543148560e+00 1.381188489078e+00 1.385398454163e+00 1.388080831239e+00 1.389130114887e+00 1.388486977764e+00 1.386086029714e+00 1.381880978738e+00 1.375872889469e+00 1.368039533353e+00 1.358434102418e+00 1.347102012843e+00 1.334115020757e+00 1.319603041947e+00 1.303665422143e+00 1.286481038789e+00 1.268203433228e+00 1.249013810923e+00 1.229118799713e+00 1.208688642086e+00 1.187935328660e+00 1.167023122494e+00 1.146121755211e+00 1.125374328849e+00 1.104889058245e+00 1.084768920353e+00 1.065057260589e+00 1.045808932698e+00 1.027024309548e+00 1.008712460863e+00 9.908742666454e-01 9.734968148777e-01 9.566206596321e-01 9.402683397548e-01 9.245358029308e-01 9.095394118098e-01 8.954441847706e-01 8.824738910705e-01 8.708652093005e-01 8.609180269759e-01 8.529053221938e-01 8.471204835989e-01 8.438052704531e-01 8.431351377564e-01 8.452272408793e-01 8.500541878205e-01 8.575224889094e-01 8.673915973532e-01 8.793332136019e-01 8.929387470949e-01 9.077169220814e-01 9.231627171965e-01 9.387241985055e-01 9.538852272097e-01 9.681316401089e-01 9.809991536058e-01 9.920820812251e-01 1.001017228905e+00 1.007539891089e+00 1.011434171864e+00 1.012583270081e+00 1.010946564073e+00 1.006564459038e+00 9.995798065789e-01 9.901974782178e-01 9.787320324392e-01 9.655525314135e-01 9.511128511955e-01 9.359189662448e-01 9.205066735519e-01 9.054447372957e-01 8.912661878791e-01 8.784875272538e-01 8.685785422510e-01 8.581768847890e-01 8.489400697073e-01 8.426698552309e-01 8.403833125132e-01 8.417639618433e-01 8.453265852333e-01 8.492233008651e-01 8.522405605428e-01 8.543858133931e-01 8.568532427428e-01 8.613804101092e-01 8.692745164257e-01 8.806564246441e-01 8.943927544170e-01 9.086904644698e-01 9.220125053464e-01 9.338357146546e-01 9.448491524549e-01 9.565068715334e-01 9.701850610684e-01 9.863593564944e-01 1.004210241035e+00 1.021921288642e+00 1.037466989880e+00 1.049414625304e+00 1.057399192877e+00 1.062079609866e+00 1.064583491089e+00 1.065739990994e+00 1.065503991929e+00 1.062875174707e+00 1.056333096467e+00 1.044691902194e+00 1.027992135912e+00 1.007227271188e+00 9.677205252039e-01 8.962667218870e-01 8.060503862625e-01 7.542411413000e-01 7.738534070471e-01 8.354136813256e-01 8.816834290201e-01 8.754334613702e-01 8.138068009812e-01 7.282590455448e-01 6.745896608879e-01 6.919583232561e-01 7.568973773314e-01 8.132584274619e-01 8.242251923844e-01 7.891220895826e-01 7.435151563276e-01 7.429006659682e-01 8.134072487288e-01 9.214401635225e-01 1.012710424925e+00 1.051799777382e+00 1.033605324045e+00 9.834361312701e-01 9.477516889187e-01 9.649713520429e-01 1.030109476012e+00 1.100968646712e+00 1.135656609569e+00 1.116625106872e+00 1.057103255392e+00 9.970930830362e-01 9.826040318954e-01 1.027072746344e+00 1.097126829004e+00 1.144259758351e+00 1.137034515081e+00 1.072671699908e+00 9.775728058321e-01 8.991717267804e-01 8.783279567991e-01 9.111151066480e-01 9.527566669420e-01 9.597703734592e-01 9.166278799416e-01 8.425296958869e-01 7.878711179858e-01 8.048477018468e-01 8.934683752941e-01 1.001887381103e+00 1.077351561112e+00 1.092374982284e+00 1.047936655653e+00 9.712975233636e-01 9.082647246552e-01 9.000844485045e-01 9.510173886342e-01 1.028800169805e+00 1.098272997301e+00 1.142379159747e+00 1.162115844531e+00 1.166597951653e+00 1.161241813155e+00 1.141590895756e+00 1.097484625528e+00 1.024822839940e+00 9.376817458886e-01 8.730497975756e-01 8.729893674912e-01 9.417667243458e-01 1.034490927647e+00 1.094824055250e+00 1.084754936830e+00 9.943037609754e-01 8.471691030433e-01 7.102281530560e-01 6.824426256468e-01 7.893492285512e-01 9.409677294580e-01 1.049040938794e+00 1.069985890289e+00 9.992552104351e-01 8.702443607931e-01 7.585212035739e-01 7.561923757817e-01 8.715318803967e-01 1.018952089483e+00 1.120418245601e+00 1.138476833880e+00 1.071686132164e+00 9.508874679795e-01 8.363968325288e-01 7.965915430719e-01 8.481127947123e-01 9.369339730256e-01 1.000932161888e+00 1.008743702390e+00 9.614296875153e-01 8.861388867943e-01 8.246852705330e-01 8.091082363327e-01 8.350693478804e-01 8.689545951514e-01 8.797674151645e-01 8.580524236044e-01 8.186838733950e-01 7.933508379236e-01 8.097205649088e-01 8.667986831399e-01 9.362144075826e-01 9.857908662856e-01 9.960745478897e-01 9.652221002645e-01 9.087835129374e-01 8.558520601130e-01 8.373291451782e-01 8.653679167850e-01 9.234402756925e-01 9.806946415696e-01 1.010739257627e+00 9.999612278851e-01 9.490427559394e-01 8.725494838072e-01 7.966522743465e-01 7.509015876318e-01 7.503995182721e-01 7.827342894190e-01 8.193559108080e-01 8.361605074460e-01 8.238328715614e-01 7.892379497958e-01 7.524794145813e-01 7.636926759921e-01
 1.121458198360e+00 1.122919438517e+00 1.124662130595e+00 1.126752351942e+00 1.128992580637e+00 1.131085892425e+00 1.132841895282e+00 1.134316960405e+00 1.135790217818e+00 1.137554858847e+00 1.139661013976e+00 1.141872634321e+00 1.143879534442e+00 1.145546778238e+00 1.146991213189e+00 1.148481070048e+00 1.150255410084e+00 1.152351674314e+00 1.154550127511e+00 1.156527093087e+00 1.158130189556e+00 1.159517905523e+00 1.161012262417e+00 1.162825404450e+00 1.164909733169e+00 1.167019600077e+00 1.168897717721e+00 1.170459908085e+00 1.171858623469e+00 1.173371608309e+00 1.175180128103e+00 1.177228065235e+00 1.179274795348e+00 1.181089689844e+00 1.182603010687e+00 1.183965682999e+00 1.185455629797e+00 1.187269005856e+00 1.189348402257e+00 1.191397838060e+00 1.193132256910e+00 1.194524240675e+00 1.195821662554e+00 1.197337224430e+00 1.199201494917e+00 1.201270709630e+00 1.203245456193e+00 1.204902193994e+00 1.206266013079e+00 1.207577021692e+00 1.209098776197e+00 1.210923297662e+00 1.212930340261e+00 1.214879886373e+00 1.216562986064e+00 1.217946077837e+00 1.219220938281e+00 1.220683057351e+00 1.222496974143e+00 1.224546948142e+00 1.226519605811e+00 1.228153297754e+00 1.229448482386e+00 1.230679390369e+00 1.232184499564e+00 1.234070340343e+00 1.236115418136e+00 1.237965073352e+00 1.239446725778e+00 1.240694398885e+00 1.242001487725e+00 1.243581576514e+00 1.245417892704e+00 1.247302089426e+00 1.249007959404e+00 1.250464762856e+00 1.251778279579e+00 1.253122011444e+00 1.254621796799e+00 1.256311814771e+00 1.258111121289e+00 1.259847140491e+00 1.261360599515e+00 1.262637597180e+00 1.263843468026e+00 1.265216098032e+00 1.266895809982e+00 1.268780178219e+00 1.270559813873e+00 1.271966330973e+00 1.273029258940e+00 1.274080552624e+00 1.275477700071e+00 1.277288556853e+00 1.279218418098e+00 1.280842157101e+00 1.281967189999e+00 1.282824713779e+00 1.283882786134e+00 1.285428579275e+00 1.287315411787e+00 1.289093296463e+00 1.290398572595e+00 1.291259069009e+00 1.292073674967e+00 1.293268427208e+00 1.294922154311e+00 1.296704692954e+00 1.298178250839e+00 1.299176646719e+00 1.299929630664e+00 1.300849442940e+00 1.302178367911e+00 1.303794616381e+00 1.305330255842e+00 1.306504570364e+00 1.307356189950e+00 1.308177675165e+00 1.309247948971e+00 1.310612557595e+00 1.312072004668e+00 1.313365845238e+00 1.314397016013e+00 1.315289045634e+00 1.316254431345e+00 1.317407641246e+00 1.318702144336e+00 1.319996988593e+00 1.321172497717e+00 1.322213927016e+00 1.323201641939e+00 1.324234377152e+00 1.325352398406e+00 1.326537444936e+00 1.327734673311e+00 1.328873405004e+00 1.329914927620e+00 1.330884415406e+00 1.331851428484e+00 1.332877393107e+00 1.333973555373e+00 1.335086925896e+00 1.336128150107e+00 1.337055610303e+00 1.337917132300e+00 1.338803172248e+00 1.339762060220e+00 1.340766927880e+00 1.341746864716e+00 1.342645316658e+00 1.343473779030e+00 1.344294217495e+00 1.345154237310e+00 1.346047532470e+00 1.346942355212e+00 1.347813515597e+00 1.348653602510e+00 1.349468691856e+00 1.350271768051e+00 1.351068015955e+00 1.351864882923e+00 1.352675566205e+00 1.353491845516e+00 1.354281940178e+00 1.355022035062e+00 1.355723503931e+00 1.356419936743e+00 1.357135585531e+00 1.357864026854e+00 1.358572546394e+00 1.359235584823e+00 1.359866142865e+00 1.360497507929e+00 1.361139189140e+00 1.361776058716e+00 1.362391741486e+00 1.362987707995e+00 1.363582110596e+00 1.364185562188e+00 1.364783567630e+00 1.365353238369e+00 1.365894528651e+00 1.366429767846e+00 1.366974046791e+00 1.367522113617e+00 1.368050474995e+00 1.368545280611e+00 1.369013466445e+00 1.369475491248e+00 1.369938696899e+00 1.370390667227e+00 1.370819263520e+00 1.371225777092e+00 1.371619658878e+00 1.372006012403e+00 1.372384437063e+00 1.372747019304e+00 1.373090846781e+00 1.373420045030e+00 1.373741678255e+00 1.374052892614e+00 1.374352268338e+00 1.374636110667e+00 1.374905578102e+00 1.375162890210e+00 1.375408675048e+00 1.375641850788e+00 1.375860391387e+00 1.376063815705e+00 1.376253455302e+00 1.376431273822e+00 1.376596602724e+00 1.376748197830e+00 1.376883315857e+00 1.377002324034e+00 1.377108618122e+00 1.377202636887e+00 1.377282996755e+00 1.377346920352e+00 1.377395183990e+00 1.377429306004e+00 1.377450967876e+00 1.377458676018e+00 1.377451765712e+00 1.377429053582e+00 1.377392567409e+00 1.377343741971e+00 1.377280602829e+00 1.377201755087e+00 1.377107758267e+00 1.376999099407e+00 1.376878084795e+00 1.376741927549e+00 1.376588280188e+00 1.376417743862e+00 1.376233232218e+00 1.376036818156e+00 1.375824131623e+00 1.375594903716e+00 1.375349756726e+00 1.375089856551e+00 1.374817307588e+00 1.374530350485e+00 1.374226092716e+00 1.373906527348e+00 1.373573174478e+00 1.373225529789e+00 1.372862097630e+00 1.372482553133e+00 1.372085878164e+00 1.371674620017e+00 1.371249545852e+00 1.370806743341e+00 1.370347135029e+00 1.369873723972e+00 1.369384188100e+00 1.368879695300e+00 1.368358481347e+00 1.367822026168e+00 1.367268140472e+00 1.366702320655e+00 1.366119084473e+00 1.365518027825e+00 1.364902784741e+00 1.364271078589e+00 1.363622659393e+00 1.362959414372e+00 1.362279451477e+00 1.361582112620e+00 1.360871025220e+00 1.360143826976e+00 1.359398937282e+00 1.358639299218e+00 1.357862835204e+00 1.357069996338e+00 1.356262608929e+00 1.355439001130e+00 1.354597280832e+00 1.353740201264e+00 1.352867340603e+00 1.351976649678e+00 1.351070325450e+00 1.350149414993e+00 1.349211423842e+00 1.348256807374e+00 1.347285949918e+00 1.346297767682e+00 1.345293202908e+00 1.344275231927e+00 1.343239835442e+00 1.342186521325e+00 1.341118478291e+00 1.340032699771e+00 1.338931861049e+00 1.337814643038e+00 1.336680974307e+00 1.335530668729e+00 1.334364881751e+00 1.333181080988e+00 1.331981685480e+00 1.330766671770e+00 1.329535424382e+00 1.328286336071e+00 1.327023163776e+00 1.325742449363e+00 1.324445847846e+00 1.323133865532e+00 1.321804301187e+00 1.320458332053e+00 1.319098149087e+00 1.317720561065e+00 1.316327284873e+00 1.314918958914e+00 1.313493321227e+00 1.312051485484e+00 1.310596017555e+00 1.309123176628e+00 1.307633994747e+00 1.306130004015e+00 1.304609239960e+00 1.303073730436e+00 1.301523817225e+00 1.299957875063e+00 1.298375378183e+00 1.296778343085e+00 1.295164252434e+00 1.293534429179e+00 1.291891965899e+00 1.290232535234e+00 1.288559052750e+00 1.286871532428e+00 1.285166972372e+00 1.283446455766e+00 1.281712145606e+00 1.279961771745e+00 1.278197233039e+00 1.276419950895e+00 1.274626883821e+00 1.272818661944e+00 1.270997272818e+00 1.269158438038e+00 1.267306639005e+00 1.265441206453e+00 1.263560705728e+00 1.261668327134e+00 1.259761732219e+00 1.257839807971e+00 1.255905642908e+00 1.253955980077e+00 1.251991941601e+00 1.250016622958e+00 1.248030068014e+00 1.246029395915e+00 1.244017051301e+00 1.241988765350e+00 1.239947105400e+00 1.237895295816e+00 1.235830899218e+00 1.233755412604e+00 1.231669328699e+00 1.229569042045e+00 1.227457206808e+00 1.225333777347e+00 1.223197974472e+00 1.221051822998e+00 1.218897083651e+00 1.216731320644e+00 1.214553173822e+00 1.212365603747e+00 1.210165713500e+00 1.207957939611e+00 1.205740838229e+00 1.203512974712e+00 1.201278062999e+00 1.199031608316e+00 1.196775870670e+00 1.194512654416e+00 1.192240592700e+00 1.189960862441e+00 1.187673529092e+00 1.185377820154e+00 1.183074640188e+00 1.180763959166e+00 1.178446264228e+00 1.176122264238e+00 1.173793432010e+00 1.171456146881e+00 1.169114170055e+00 1.166765021366e+00 1.164411957890e+00 1.162054391143e+00 1.159691670940e+00 1.157324084784e+00 1.154953382330e+00 1.152576663993e+00 1.150198360236e+00 1.147817230843e+00 1.145432574037e+00 1.143045840675e+00 1.140656029367e+00 1.138263337429e+00 1.135871412771e+00 1.133478016244e+00 1.131084171437e+00 1.128690183469e+00 1.126295257091e+00 1.123900169587e+00 1.121505745879e+00 1.119113677750e+00 1.116724375431e+00 1.114337036444e+00 1.111950086959e+00 1.109566836225e+00 1.107185490765e+00 1.104809140379e+00 1.102437992435e+00 1.100070922563e+00 1.097709215004e+00 1.095352873544e+00 1.093001137214e+00 1.090655985065e+00 1.088318899545e+00 1.085989227210e+00 1.083669067148e+00 1.081355344868e+00 1.079050162662e+00 1.076754826955e+00 1.074469625306e+00 1.072195659937e+00 1.069932552923e+00 1.067680787395e+00 1.065440437251e+00 1.063212911553e+00 1.060998237862e+00 1.058798427283e+00 1.056613097299e+00 1.054441458454e+00 1.052286329882e+00 1.050146725763e+00 1.048022933900e+00 1.045917813615e+00 1.043829069024e+00 1.041758535864e+00 1.039708967595e+00 1.037676873223e+00 1.035666210396e+00 1.033675302118e+00 1.031705406427e+00 1.029758839430e+00 1.027834436250e+00 1.025933409864e+00 1.024056510205e+00 1.022202160921e+00 1.020373381047e+00 1.018571544941e+00 1.016795747930e+00 1.015047625664e+00 1.013326363302e+00 1.011633410732e+00 1.009969051848e+00 1.008335072834e+00 1.006732234793e+00 1.005159363310e+00 1.003618526422e+00 1.002108970258e+00 1.000633107962e+00 9.991906003095e-01 9.977839086403e-01 9.964109823376e-01 9.950726625541e-01 9.937708182122e-01 9.925055457132e-01 9.912788780284e-01 9.900901011742e-01 9.889386340946e-01 9.878265663464e-01 9.867546004342e-01 9.857229142658e-01 9.847333423723e-01 9.837843214884e-01 9.828779220075e-01 9.820134503442e-01 9.811918836161e-01 9.804153129799e-01 9.796835558438e-01 9.789965747916e-01 9.783547207940e-01 9.777584474031e-01 9.772100972066e-01 9.767091516461e-01 9.762554271104e-01 9.758490978830e-01 9.754920207375e-01 9.751837745549e-01 9.749264888581e-01 9.747181013431e-01 9.745609780788e-01 9.744544855311e-01 9.743990769562e-01 9.743956096996e-01 9.744443819777e-01 9.745457860513e-01 9.746997657753e-01 9.749065227076e-01 9.751673093780e-01 9.754808231454e-01 9.758486172675e-01 9.762708693322e-01 9.767469356847e-01 9.772778083263e-01 9.778641686834e-01 9.785049238346e-01 9.792015374976e-01 9.799526109534e-01 9.807594536407e-01 9.816221618025e-01 9.825413391162e-01 9.835160253602e-01 9.845456816497e-01 9.856320119097e-01 9.867743753701e-01 9.879722713084e-01 9.892266091569e-01 9.905361095303e-01 9.919016486173e-01 9.933230397805e-01 9.947994324000e-01 9.963317542454e-01 9.979196961400e-01 9.995618185555e-01 1.001259107822e+00 1.003011712453e+00 1.004818062071e+00 1.006678703931e+00 1.008593777613e+00 1.010562066673e+00 1.012583536947e+00 1.014658884746e+00 1.016786232584e+00 1.018966488887e+00 1.021199264773e+00 1.023481322289e+00 1.025817189419e+00 1.028203081953e+00 1.030638711980e+00 1.033124205170e+00 1.035659425744e+00 1.038243962058e+00 1.040876066504e+00 1.043556663841e+00 1.046284130852e+00 1.049058142225e+00 1.051879028296e+00 1.054745157963e+00 1.057656210962e+00 1.060611522326e+00 1.063609864100e+00 1.066652612793e+00 1.069736561669e+00 1.072862560811e+00 1.076030670496e+00 1.079236907275e+00 1.082485676884e+00 1.085772155154e+00 1.089096259361e+00 1.092459150481e+00 1.095856903047e+00 1.099292217265e+00 1.102762037986e+00 1.106266664190e+00 1.109805473504e+00 1.113375849593e+00 1.116979166615e+00 1.120613984183e+00 1.124279189568e+00 1.127973529827e+00 1.131697335780e+00 1.135449102786e+00 1.139227756680e+00 1.143032876410e+00 1.146863047003e+00 1.150718279211e+00 1.154597206846e+00 1.158498851831e+00 1.162422602343e+00 1.166367239823e+00 1.170332532820e+00 1.174317746694e+00 1.178320131349e+00 1.182341158850e+00 1.186378443370e+00 1.190431938822e+00 1.194499775129e+00 1.198581961824e+00 1.202677787897e+00 1.206784121599e+00 1.210903603794e+00 1.215032783982e+00 1.219170964595e+00 1.223318902952e+00 1.227473588458e+00 1.231635211838e+00 1.235802810418e+00 1.239975741110e+00 1.244151278661e+00 1.248331686210e+00 1.252514222634e+00 1.256696706781e+00 1.260880879016e+00 1.265063662849e+00 1.269244981089e+00 1.273424337328e+00 1.277600299251e+00 1.281772586575e+00 1.285939089516e+00 1.290100134447e+00 1.294255020792e+00 1.298400417071e+00 1.302538560411e+00 1.306666229722e+00 1.310784249632e+00 1.314891358643e+00 1.318984981096e+00 1.323066549880e+00 1.327133224765e+00 1.331186455207e+00 1.335221956473e+00 1.339242214148e+00 1.343245404270e+00 1.347229883865e+00 1.351195613196e+00 1.355140427185e+00 1.359064569062e+00 1.362968477063e+00 1.366848318365e+00 1.370705765964e+00 1.374538296903e+00 1.378345580001e+00 1.382128576342e+00 1.385883535196e+00 1.389611689288e+00 1.393310733057e+00 1.396983045113e+00 1.400624019028e+00 1.404233874035e+00 1.407813827961e+00 1.411361072000e+00 1.414876413146e+00 1.418356677776e+00 1.421803241130e+00 1.425215342656e+00 1.428590980818e+00 1.431931112217e+00 1.435232250050e+00 1.438497431037e+00 1.441723466459e+00 1.444910056491e+00 1.448057915994e+00 1.451163258216e+00 1.454229423896e+00 1.457252926604e+00 1.460234587730e+00 1.463172747653e+00 1.466066066976e+00 1.468918109367e+00 1.471723939413e+00 1.474483943861e+00 1.477199471400e+00 1.479866960223e+00 1.482489375759e+00 1.485062629557e+00 1.487589603084e+00 1.490067900491e+00 1.492496068317e+00 1.494877350836e+00 1.497206817425e+00 1.499488437187e+00 1.501718099996e+00 1.503896779368e+00 1.506025715482e+00 1.508100335748e+00 1.510126766740e+00 1.512098310812e+00 1.514018130844e+00 1.515885419864e+00 1.517699358867e+00 1.519462897044e+00 1.521167854344e+00 1.522824082360e+00 1.524424139887e+00 1.525970447847e+00 1.527464301183e+00 1.528900356616e+00 1.530288140706e+00 1.531615853389e+00 1.532892969883e+00 1.534114690831e+00 1.535280980547e+00 1.536396918862e+00 1.537452941604e+00 1.538460480768e+00 1.539410696946e+00 1.540307808823e+00 1.541153143895e+00 1.541941596669e+00 1.542682412114e+00 1.543364303904e+00 1.543999179741e+00 1.544578062666e+00 1.545105202718e+00 1.545584089491e+00 1.546006769608e+00 1.546384412845e+00 1.546706515666e+00 1.546983009913e+00 1.547209832298e+00 1.547385975683e+00 1.547518587213e+00 1.547597496048e+00 1.547637292480e+00 1.547625070033e+00 1.547571986049e+00 1.547474006260e+00 1.547329023466e+00 1.547148101391e+00 1.546918149200e+00 1.546654486504e+00 1.546346597819e+00 1.546001102286e+00 1.545620778982e+00 1.545198781663e+00 1.544748664258e+00 1.544258151394e+00 1.543738668572e+00 1.543186063259e+00 1.542603362401e+00 1.541994840009e+00 1.541352403649e+00 1.540691587592e+00 1.540000434709e+00 1.539289863937e+00 1.538557248258e+00 1.537802554738e+00 1.537035562929e+00 1.536245155462e+00 1.535447007925e+00 1.534631167124e+00 1.533806429045e+00 1.532973282950e+00 1.532130476753e+00 1.531286432653e+00 1.530434814726e+00 1.529586235720e+00 1.528735278677e+00 1.527888736875e+00 1.527048841679e+00 1.526212659584e+00 1.525391030413e+00 1.524576346133e+00 1.523778436495e+00 1.522996920708e+00 1.522233591509e+00 1.521492881126e+00 1.520772753673e+00 1.520081136511e+00 1.519416343610e+00 1.518782201167e+00 1.518183274054e+00 1.517617526643e+00 1.517091826710e+00 1.516606353551e+00 1.516163918659e+00 1.515769098817e+00 1.515418894206e+00 1.515123315962e+00 1.514878181650e+00 1.514690705429e+00 1.514561630124e+00 1.514490991772e+00 1.514487532579e+00 1.514545771425e+00 1.514676050159e+00 1.514874967645e+00 1.515146450762e+00 1.515496588032e+00 1.515918985160e+00 1.516427597773e+00 1.517013906066e+00 1.517686674012e+00 1.518446888599e+00 1.519292153939e+00 1.520233817153e+00 1.521261853288e+00 1.522389609189e+00 1.523612068025e+00 1.524931471755e+00 1.526355449396e+00 1.527874198474e+00 1.529503092910e+00 1.531232020675e+00 1.533067832005e+00 1.535014037947e+00 1.537062828910e+00 1.539227951435e+00 1.541497557356e+00 1.543881620749e+00 1.546378721188e+00 1.548984196660e+00 1.551710711086e+00 1.554542338248e+00 1.557495392849e+00 1.560559722275e+00 1.563736738902e+00 1.567035066800e+00 1.570437542717e+00 1.573965291187e+00 1.577597813218e+00 1.581347158009e+00 1.585211243225e+00 1.589179118235e+00 1.593270336893e+00 1.597458271417e+00 1.601764007942e+00 1.606173268153e+00 1.610686768660e+00 1.615313585305e+00 1.620029061380e+00 1.624860942612e+00 1.629780104744e+00 1.634802611840e+00 1.639921925603e+00 1.645124286465e+00 1.650431960390e+00 1.655811999843e+00 1.661289888395e+00 1.666845375197e+00 1.672477884916e+00 1.678198168528e+00 1.683977656785e+00 1.689843948796e+00 1.695766002286e+00 1.701757957768e+00 1.707816305062e+00 1.713920004218e+00 1.720095054210e+00 1.726304445510e+00 1.732572374189e+00 1.738881128305e+00 1.745224053827e+00 1.751617096324e+00 1.758024225304e+00 1.764476667332e+00 1.770942444840e+00 1.777430574605e+00 1.783942737828e+00 1.790452340466e+00 1.796988787304e+00 1.803511979991e+00 1.810045165866e+00 1.816572498344e+00 1.823083265788e+00 1.829596001539e+00 1.836074689965e+00 1.842545466201e+00 1.848984261504e+00 1.855391338083e+00 1.861772866345e+00 1.868103232408e+00 1.874405415707e+00 1.880648660826e+00 1.886846272039e+00 1.892991774800e+00 1.899068016088e+00 1.905094370188e+00 1.911039248121e+00 1.916921072510e+00 1.922726153985e+00 1.928447156802e+00 1.934093060219e+00 1.939640515912e+00 1.945107279874e+00 1.950473473589e+00 1.955739903371e+00 1.960909947573e+00 1.965966208040e+00 1.970921298520e+00 1.975756675047e+00 1.980478583750e+00 1.985082808839e+00 1.989558999432e+00 1.993916781372e+00 1.998139052802e+00 2.002232422380e+00 2.006192892513e+00 2.010012024228e+00 2.013696328224e+00 2.017233386639e+00 2.020628242339e+00 2.023876582413e+00 2.026973145471e+00 2.029921518536e+00 2.032712504303e+00 2.035350681458e+00 2.037833758859e+00 2.040153612103e+00 2.042318864165e+00 2.044318848821e+00 2.046157583729e+00 2.047835720611e+00 2.049344884763e+00 2.050694359997e+00 2.051873100536e+00 2.052889067787e+00 2.053739138816e+00 2.054418381562e+00 2.054937313974e+00 2.055283580681e+00 2.055468038157e+00 2.055485809794e+00 2.055335792624e+00 2.055027615271e+00 2.054548381077e+00 2.053913006306e+00 2.053113396525e+00 2.052153764247e+00 2.051041219711e+00 2.049763506957e+00 2.048339383508e+00 2.046756293248e+00 2.045026452905e+00 2.043148979172e+00 2.041120836835e+00 2.038956346763e+00 2.036644202683e+00 2.034200244186e+00 2.031619737053e+00 2.028905929299e+00 2.026068492717e+00 2.023100996339e+00 2.020017800072e+00 2.016813645917e+00 2.013496549430e+00 2.010071284434e+00 2.006537489149e+00 2.002906978666e+00 1.999174259113e+00 1.995353084966e+00 1.991441937772e+00 1.987446900523e+00 1.983374691716e+00 1.979225317105e+00 1.975011277290e+00 1.970727663778e+00 1.966389296330e+00 1.961993882789e+00 1.957549507779e+00 1.953064690815e+00 1.948535942937e+00 1.943978809479e+00 1.939389825845e+00 1.934780592782e+00 1.930154119554e+00 1.925512921930e+00 1.920870409810e+00 1.916220465982e+00 1.911580973523e+00 1.906947590177e+00 1.902330249698e+00 1.897736540915e+00 1.893161628859e+00 1.888625939394e+00 1.884120123463e+00 1.879660553453e+00 1.875246124862e+00 1.870881999986e+00 1.866578934517e+00 1.862333594522e+00 1.858159127143e+00 1.854053666746e+00 1.850026050796e+00 1.846079813088e+00 1.842215393014e+00 1.838446387534e+00 1.834766962602e+00 1.831190078122e+00 1.827711669478e+00 1.824341748580e+00 1.821082729904e+00 1.817933926988e+00 1.814907322806e+00 1.811995337047e+00 1.809212850143e+00 1.806552446129e+00 1.804022510447e+00 1.801626481660e+00 1.799360999614e+00 1.797236831923e+00 1.795245348644e+00 1.793398134237e+00 1.791691011003e+00 1.790124495435e+00 1.788707995161e+00 1.787428500248e+00 1.786301896135e+00 1.785315054696e+00 1.784475622442e+00 1.783783290692e+00 1.783230701687e+00 1.782829345807e+00 1.782562155799e+00 1.782441687348e+00 1.782458469918e+00 1.782610639926e+00 1.782902080406e+00 1.783317801863e+00 1.783869974036e+00 1.784540654458e+00 1.785335547602e+00 1.786248344339e+00 1.787267943876e+00 1.788403505011e+00 1.789631491003e+00 1.790963436118e+00 1.792381676382e+00 1.793882300541e+00 1.795465624689e+00 1.797111270733e+00 1.798828444738e+00 1.800592088733e+00 1.802407552428e+00 1.804261899447e+00 1.806141722405e+00 1.808050988969e+00 1.809962906914e+00 1.811886036315e+00 1.813797811641e+00 1.815693062537e+00 1.817568194151e+00 1.819398460158e+00 1.821192827658e+00 1.822923453060e+00 1.824593930204e+00 1.826188411763e+00 1.827692880045e+00 1.829112722894e+00 1.830417972134e+00 1.831618119677e+00 1.832690702121e+00 1.833634349598e+00 1.834442548387e+00 1.835095778259e+00 1.835605464871e+00 1.835944543192e+00 1.836123099554e+00 1.836128664367e+00 1.835952651463e+00 1.835603932821e+00 1.835061511900e+00 1.834340108903e+00 1.833427016855e+00 1.832325426697e+00 1.831039576903e+00 1.829561366621e+00 1.827908352819e+00 1.826067654085e+00 1.824058772847e+00 1.821879050184e+00 1.819537026838e+00 1.817049010617e+00 1.814411350785e+00 1.811651138420e+00 1.808766754749e+00 1.805781430456e+00 1.802707154051e+00 1.799555983745e+00 1.796355538905e+00 1.793108927206e+00 1.789852123348e+00 1.786592795751e+00 1.783356414704e+00 1.780169813888e+00 1.777043878091e+00 1.774016144933e+00 1.771095265937e+00 1.768317305558e+00 1.765699381734e+00 1.763262793619e+00 1.761041167393e+00 1.759040871678e+00 1.757301400932e+00 1.755830187243e+00 1.754653807563e+00 1.753791460003e+00 1.753252961809e+00 1.753067548736e+00 1.753232925228e+00 1.753773629921e+00 1.754691352091e+00 1.755994392583e+00 1.757694592382e+00 1.759780498028e+00 1.762268339025e+00 1.765139905138e+00 1.768400235103e+00 1.772036981593e+00 1.776036684479e+00 1.780394665186e+00 1.785082715316e+00 1.790096101970e+00 1.795404482468e+00 1.800989105229e+00 1.806829431701e+00 1.812889624214e+00 1.819157591373e+00 1.825588708134e+00 1.832164592477e+00 1.838850616272e+00 1.845613803186e+00 1.852430675727e+00 1.859256342651e+00 1.866075313293e+00 1.872843379683e+00 1.879536001721e+00 1.886124440256e+00 1.892571789274e+00 1.898863274825e+00 1.904955013310e+00 1.910836019198e+00 1.916473806321e+00 1.921844075535e+00 1.926935038148e+00 1.931710332757e+00 1.936170754928e+00 1.940281489566e+00 1.944037098053e+00 1.947424077464e+00 1.950419913406e+00 1.953030340437e+00 1.955225798109e+00 1.957012680270e+00 1.958376477325e+00 1.959308550027e+00 1.959813539139e+00 1.959868374799e+00 1.959486566184e+00 1.958651097072e+00 1.957363255865e+00 1.955622248072e+00 1.953412806304e+00 1.950748053134e+00 1.947607163583e+00 1.943999764742e+00 1.939915535924e+00 1.935346209529e+00 1.930301577907e+00 1.924758304177e+00 1.918730737744e+00 1.912201548041e+00 1.905170727051e+00 1.897643043932e+00 1.889599556361e+00 1.881057445486e+00 1.872000331007e+00 1.862440872568e+00 1.852380312379e+00 1.841815869852e+00 1.830770691614e+00 1.819239044321e+00 1.807250644612e+00 1.794813679283e+00 1.781949170927e+00 1.768692607510e+00 1.755057983739e+00 1.741097454919e+00 1.726833226061e+00 1.712317491550e+00 1.697598758828e+00 1.682715724511e+00 1.667744400281e+00 1.652719246457e+00 1.637718041530e+00 1.622797458961e+00 1.608016254663e+00 1.593452525151e+00 1.579148798641e+00 1.565185019168e+00 1.551604829008e+00 1.538463457192e+00 1.525816175292e+00 1.513682469719e+00 1.502115486307e+00 1.491116944945e+00 1.480707472036e+00 1.470885649613e+00 1.461628733775e+00 1.452930810020e+00 1.444733373624e+00 1.437010301714e+00 1.429689393164e+00 1.422706969064e+00 1.415999261763e+00 1.409464529310e+00 1.403043378091e+00 1.396623640652e+00 1.390135408428e+00 1.383489583921e+00 1.376593140540e+00 1.369392616179e+00 1.361794674184e+00 1.353768761247e+00 1.345252632119e+00 1.336217816340e+00 1.326661340828e+00 1.316558402136e+00 1.305956116467e+00 1.294861889118e+00 1.283344894848e+00 1.271473355462e+00 1.259320482344e+00 1.247015611747e+00 1.234646857514e+00 1.222371415549e+00 1.210315670913e+00 1.198630410047e+00 1.187487527322e+00 1.177011107763e+00 1.167391396836e+00 1.158744035402e+00 1.151220331213e+00 1.144944392192e+00 1.139996751843e+00 1.136490818818e+00 1.134448529833e+00 1.133928788829e+00 1.134924710588e+00 1.137409625150e+00 1.141362647678e+00 1.146683597417e+00 1.153321030605e+00 1.161148790100e+00 1.170058404668e+00 1.179936315107e+00 1.190625185306e+00 1.202019773591e+00 1.213956450403e+00 1.226306463400e+00 1.238936786067e+00 1.251693251225e+00 1.264459563966e+00 1.277084958111e+00 1.289441444282e+00 1.301399203053e+00 1.312817321419e+00 1.323567894950e+00 1.333519215008e+00 1.342532854915e+00 1.350486286791e+00 1.357246337387e+00 1.362685105329e+00 1.366698083862e+00 1.369156856666e+00 1.369977709719e+00 1.369070577028e+00 1.366352985357e+00 1.361799408547e+00 1.355350147500e+00 1.347021701227e+00 1.336826187720e+00 1.324797293080e+00 1.311035722927e+00 1.295611943536e+00 1.278676535035e+00 1.260373269218e+00 1.240870399497e+00 1.220378565086e+00 1.199080502594e+00 1.177209270618e+00 1.154966496781e+00 1.132566339262e+00 1.110209249808e+00 1.088063925240e+00 1.066305445657e+00 1.045040702003e+00 1.024394555120e+00 1.004428464967e+00 9.851970491735e-01 9.667444425143e-01 9.490751495406e-01 9.322368483133e-01 9.162411297035e-01 9.011547309916e-01 8.870563908916e-01 8.740566367600e-01 8.623237799534e-01 8.520321544653e-01 8.434232949901e-01 8.367176986061e-01 8.321689799636e-01 8.299942660471e-01 8.303560330754e-01 8.333824549565e-01 8.390695053322e-01 8.473545646887e-01 8.580437980130e-01 8.708490400776e-01 8.854036148703e-01 9.012460729324e-01 9.178938615772e-01 9.348030307529e-01 9.514512539139e-01 9.673117379920e-01 9.818847754083e-01 9.947333487597e-01 1.005448033089e+00 1.013712743764e+00 1.019260045940e+00 1.021920332634e+00 1.021599627617e+00 1.018291660994e+00 1.012097345889e+00 1.003191579422e+00 9.918677521639e-01 9.784929809046e-01 9.635354009409e-01 9.475371376285e-01 9.310897723633e-01 9.148425344710e-01 8.994241972990e-01 8.854550504752e-01 8.747095314610e-01 8.635993361697e-01 8.538242638749e-01 8.472250474765e-01 8.448321339746e-01 8.463162518825e-01 8.501449301611e-01 8.544039468924e-01 8.577977449746e-01 8.602515051854e-01 8.628814325464e-01 8.673585803452e-01 8.749454023125e-01 8.857491395568e-01 8.986461102630e-01 9.118744164729e-01 9.239488923295e-01 9.344163538673e-01 9.440738768715e-01 9.545162682303e-01 9.672878202334e-01 9.830289278607e-01 1.001056722215e+00 1.019646850137e+00 1.036825212599e+00 1.051186124149e+00 1.062359529917e+00 1.070963617249e+00 1.078033234740e+00 1.084249206096e+00 1.089385492217e+00 1.092255158867e+00 1.091177643121e+00 1.084823787970e+00 1.073041483781e+00 1.054608411137e+00 1.017125014053e+00 9.356634654371e-01 8.431709473392e-01 8.004753059326e-01 8.339844718013e-01 9.036545345654e-01 9.485179396998e-01 9.324059690134e-01 8.550857229888e-01 7.516290631387e-01 6.830053983523e-01 6.929561997782e-01 7.556833979311e-01 8.094313025111e-01 8.151630552447e-01 7.734513351886e-01 7.233553448951e-01 7.234954290881e-01 7.971944680960e-01 9.044480311469e-01 9.885516911796e-01 1.015707623772e+00 9.848090587271e-01 9.272016484902e-01 8.956574913741e-01 9.281475747898e-01 1.009862987507e+00 1.090790833563e+00 1.128972039813e+00 1.111364399332e+00 1.057284887683e+00 1.011299241660e+00 1.017035555873e+00 1.078247635242e+00 1.154915582779e+00 1.199303193329e+00 1.184244026444e+00 1.112019417561e+00 1.013747160088e+00 9.390958542862e-01 9.254535257679e-01 9.622849188642e-01 1.002243650182e+00 1.003409804327e+00 9.527714070816e-01 8.712488400779e-01 8.089348159924e-01 8.160840800645e-01 8.922077386467e-01 9.866684190982e-01 1.048041385209e+00 1.050376276894e+00 9.965929632341e-01 9.163689184843e-01 8.579346276747e-01 8.619942880693e-01 9.273050692633e-01 1.016742831958e+00 1.094045679949e+00 1.141957247524e+00 1.160415691580e+00 1.157558777729e+00 1.140241308096e+00 1.109280962895e+00 1.062582213243e+00 1.004002168730e+00 9.508061607873e-01 9.303499940030e-01 9.593979308808e-01 1.022993085154e+00 1.081775946877e+00 1.096355609431e+00 1.044449440517e+00 9.295933921103e-01 7.888698555084e-01 6.977020165405e-01 7.268580626605e-01 8.488412049266e-01 9.745010979884e-01 1.038573120130e+00 1.014126381144e+00 9.094887953073e-01 7.716847560539e-01 6.899036523555e-01 7.404988080478e-01 8.844090298872e-01 1.027308043374e+00 1.107380720129e+00 1.102471661478e+00 1.023378908024e+00 9.106387426598e-01 8.268711367262e-01 8.225367158103e-01 8.861732105456e-01 9.605131884455e-01 9.980605671798e-01 9.824243547011e-01 9.266977724180e-01 8.652899160703e-01 8.355551830678e-01 8.492037920275e-01 8.822686091389e-01 8.991514937281e-01 8.786504205955e-01 8.239953552997e-01 7.630136066796e-01 7.371562844656e-01 7.707149358030e-01 8.459126560235e-01 9.222083784217e-01 9.668900537138e-01 9.661403072044e-01 9.253376183201e-01 8.664231934124e-01 8.213308879152e-01 8.167875147931e-01 8.554399078880e-01 9.152981744445e-01 9.680326150262e-01 9.933800533697e-01 9.832909836339e-01 9.414233179141e-01 8.814752452565e-01 8.238283608302e-01 7.883371193891e-01 7.833845600746e-01 8.000354684620e-01 8.192547363645e-01 8.244484877756e-01 8.094833573611e-01 7.807379458445e-01 7.547233559398e-01 7.753680407072e-01
 1.099191366233e+00 1.100758781834e+00 1.102599669818e+00 1.104777430409e+00 1.107103360471e+00 1.109288099125e+00 1.111142665965e+00 1.112722069376e+00 1.114301859046e+00 1.116167596076e+00 1.118363721189e+00 1.120658805270e+00 1.122756324898e+00 1.124527913689e+00 1.126085107172e+00 1.127685371337e+00 1.129561144698e+00 1.131748696504e+00 1.134035749702e+00 1.136106574057e+00 1.137817848653e+00 1.139322028206e+00 1.140929748008e+00 1.142844687530e+00 1.145022023423e+00 1.147225024927e+00 1.149205063295e+00 1.150879246275e+00 1.152398109982e+00 1.154027493506e+00 1.155940258953e+00 1.158080622960e+00 1.160223843267e+00 1.162146716550e+00 1.163780788510e+00 1.165266270693e+00 1.166870497490e+00 1.168790022836e+00 1.170968006565e+00 1.173118688782e+00 1.174964696975e+00 1.176478530854e+00 1.177899782500e+00 1.179533761500e+00 1.181506450291e+00 1.183678264960e+00 1.185756231551e+00 1.187525003731e+00 1.189011911219e+00 1.190452382672e+00 1.192095903279e+00 1.194030184829e+00 1.196139591987e+00 1.198195614510e+00 1.199998326272e+00 1.201511362569e+00 1.202917958337e+00 1.204500976537e+00 1.206423952908e+00 1.208580344300e+00 1.210667769862e+00 1.212428537054e+00 1.213855569131e+00 1.215216409529e+00 1.216843109388e+00 1.218843258846e+00 1.221001819004e+00 1.222969710312e+00 1.224580004349e+00 1.225961309674e+00 1.227400105804e+00 1.229105386028e+00 1.231060390661e+00 1.233060127968e+00 1.234886631274e+00 1.236472841775e+00 1.237925166286e+00 1.239405437980e+00 1.241033406983e+00 1.242842357587e+00 1.244758006973e+00 1.246618013541e+00 1.248267277152e+00 1.249688416913e+00 1.251033841794e+00 1.252534935173e+00 1.254333330588e+00 1.256337195295e+00 1.258246303876e+00 1.259794663530e+00 1.261005294046e+00 1.262198325912e+00 1.263723228829e+00 1.265654774222e+00 1.267707846204e+00 1.269467060461e+00 1.270739533011e+00 1.271747434430e+00 1.272946738419e+00 1.274620866941e+00 1.276629357253e+00 1.278536508598e+00 1.279983116045e+00 1.280995794109e+00 1.281961738122e+00 1.283297614913e+00 1.285081343685e+00 1.286989302122e+00 1.288596248417e+00 1.289741995447e+00 1.290651037065e+00 1.291723573187e+00 1.293194037934e+00 1.294941307293e+00 1.296606950871e+00 1.297921444674e+00 1.298927135801e+00 1.299906962936e+00 1.301130933371e+00 1.302637436996e+00 1.304230998365e+00 1.305662566453e+00 1.306841540115e+00 1.307891675839e+00 1.309017373342e+00 1.310322324615e+00 1.311760737529e+00 1.313196918656e+00 1.314517905858e+00 1.315712296892e+00 1.316859030535e+00 1.318049155668e+00 1.319320781895e+00 1.320654410315e+00 1.321999448453e+00 1.323289332170e+00 1.324485475359e+00 1.325612714206e+00 1.326737255612e+00 1.327919432433e+00 1.329169772941e+00 1.330436442456e+00 1.331630423781e+00 1.332712707820e+00 1.333732994772e+00 1.334779035278e+00 1.335897822944e+00 1.337060657244e+00 1.338196249403e+00 1.339249884544e+00 1.340235582686e+00 1.341218447729e+00 1.342240675767e+00 1.343296102298e+00 1.344351437363e+00 1.345382235054e+00 1.346382216527e+00 1.347358726774e+00 1.348323730205e+00 1.349283913731e+00 1.350245752525e+00 1.351220834091e+00 1.352200595885e+00 1.353152752512e+00 1.354055692746e+00 1.354922612817e+00 1.355786067634e+00 1.356668704778e+00 1.357564686749e+00 1.358438876222e+00 1.359268036034e+00 1.360067094345e+00 1.360867594367e+00 1.361677615960e+00 1.362483467959e+00 1.363268165104e+00 1.364035184374e+00 1.364800657192e+00 1.365575101302e+00 1.366343528762e+00 1.367083611973e+00 1.367796454499e+00 1.368504065091e+00 1.369221655480e+00 1.369942212127e+00 1.370642719073e+00 1.371310423135e+00 1.371952358833e+00 1.372588409457e+00 1.373226205169e+00 1.373851998302e+00 1.374455537865e+00 1.375037778154e+00 1.375606068094e+00 1.376169215975e+00 1.376724150254e+00 1.377263369714e+00 1.377782986266e+00 1.378289924761e+00 1.378788827772e+00 1.379278519637e+00 1.379756103508e+00 1.380218553899e+00 1.380666461536e+00 1.381102725716e+00 1.381528667373e+00 1.381941752237e+00 1.382339869741e+00 1.382723554654e+00 1.383093781139e+00 1.383452678640e+00 1.383799940749e+00 1.384132871019e+00 1.384450193907e+00 1.384750887490e+00 1.385039288594e+00 1.385315764886e+00 1.385578370285e+00 1.385825613227e+00 1.386057265613e+00 1.386275292979e+00 1.386480613181e+00 1.386672432908e+00 1.386849566547e+00 1.387011017766e+00 1.387159653619e+00 1.387295186709e+00 1.387417380927e+00 1.387523946314e+00 1.387615133674e+00 1.387692160111e+00 1.387756605362e+00 1.387806120735e+00 1.387838651195e+00 1.387854659797e+00 1.387857294632e+00 1.387847047617e+00 1.387821268443e+00 1.387779787899e+00 1.387721800198e+00 1.387648720353e+00 1.387563395685e+00 1.387463951559e+00 1.387347647571e+00 1.387215934000e+00 1.387071074848e+00 1.386909962261e+00 1.386735220475e+00 1.386543587264e+00 1.386335385496e+00 1.386112634903e+00 1.385875865982e+00 1.385621530132e+00 1.385351117148e+00 1.385065734553e+00 1.384765700263e+00 1.384449162345e+00 1.384117422493e+00 1.383769042685e+00 1.383404683328e+00 1.383027378562e+00 1.382632431858e+00 1.382220454065e+00 1.381793875043e+00 1.381351085237e+00 1.380891651847e+00 1.380416217398e+00 1.379924812908e+00 1.379416600435e+00 1.378894473309e+00 1.378355821230e+00 1.377799012782e+00 1.377226798240e+00 1.376639561930e+00 1.376034423981e+00 1.375415438642e+00 1.374778941499e+00 1.374125141437e+00 1.373456505906e+00 1.372770500871e+00 1.372067388175e+00 1.371348723197e+00 1.370614154045e+00 1.369862650634e+00 1.369094393858e+00 1.368310141316e+00 1.367507909866e+00 1.366690474605e+00 1.365858006842e+00 1.365007264127e+00 1.364139545270e+00 1.363256271369e+00 1.362355457054e+00 1.361438319426e+00 1.360505693553e+00 1.359555259631e+00 1.358587845391e+00 1.357605075336e+00 1.356604547348e+00 1.355587486943e+00 1.354554947694e+00 1.353504545672e+00 1.352437046044e+00 1.351354620821e+00 1.350253845342e+00 1.349137361747e+00 1.348004447471e+00 1.346853769739e+00 1.345686955412e+00 1.344504433814e+00 1.343303818005e+00 1.342087830905e+00 1.340855231080e+00 1.339606115025e+00 1.338340307799e+00 1.337058719120e+00 1.335760195655e+00 1.334444529897e+00 1.333113052372e+00 1.331765133724e+00 1.330400993798e+00 1.329021779271e+00 1.327625682228e+00 1.326212975502e+00 1.324784808387e+00 1.323339356285e+00 1.321876817611e+00 1.320400354899e+00 1.318906984495e+00 1.317398101170e+00 1.315874442350e+00 1.314333209051e+00 1.312775860442e+00 1.311202379119e+00 1.309612141117e+00 1.308008228897e+00 1.306389820553e+00 1.304754561066e+00 1.303103351794e+00 1.301437133898e+00 1.299753306026e+00 1.298055158428e+00 1.296342767070e+00 1.294613079419e+00 1.292870932077e+00 1.291114560750e+00 1.289341818259e+00 1.287553680541e+00 1.285749136098e+00 1.283930257660e+00 1.282099317597e+00 1.280254368106e+00 1.278394952716e+00 1.276521627137e+00 1.274632300715e+00 1.272727784450e+00 1.270810825570e+00 1.268880539794e+00 1.266937479357e+00 1.264982583728e+00 1.263012753487e+00 1.261028588761e+00 1.259032107151e+00 1.257021128529e+00 1.254999158784e+00 1.252966573866e+00 1.250920033961e+00 1.248862001260e+00 1.246790654614e+00 1.244705694785e+00 1.242611754993e+00 1.240505747365e+00 1.238388205807e+00 1.236260651062e+00 1.234120890758e+00 1.231969642460e+00 1.229808737442e+00 1.227636729312e+00 1.225455228211e+00 1.223265137388e+00 1.221063338423e+00 1.218852095298e+00 1.216631010389e+00 1.214401225045e+00 1.212163888368e+00 1.209917699187e+00 1.207661654434e+00 1.205398948964e+00 1.203127012730e+00 1.200847362357e+00 1.198562383632e+00 1.196268746358e+00 1.193968082907e+00 1.191661560803e+00 1.189346766899e+00 1.187027453798e+00 1.184703474918e+00 1.182372758208e+00 1.180037494032e+00 1.177696635362e+00 1.175349787710e+00 1.173000949006e+00 1.170647514802e+00 1.168291527632e+00 1.165931606400e+00 1.163567788192e+00 1.161201913172e+00 1.158833333657e+00 1.156463239646e+00 1.154093270098e+00 1.151721526761e+00 1.149348402371e+00 1.146974028950e+00 1.144600759370e+00 1.142227177024e+00 1.139855881661e+00 1.137485575136e+00 1.135116685562e+00 1.132749940499e+00 1.130384326033e+00 1.128022203120e+00 1.125664749345e+00 1.123310809940e+00 1.120961118347e+00 1.118615747213e+00 1.116274942992e+00 1.113940938965e+00 1.111611358387e+00 1.109290049708e+00 1.106976751462e+00 1.104670007687e+00 1.102370861771e+00 1.100081155371e+00 1.097800106775e+00 1.095528774582e+00 1.093267705307e+00 1.091017785803e+00 1.088779904343e+00 1.086551822096e+00 1.084336823307e+00 1.082135381578e+00 1.079946373018e+00 1.077772348957e+00 1.075613093752e+00 1.073468429561e+00 1.071340443152e+00 1.069227118927e+00 1.067130450928e+00 1.065052915722e+00 1.062992752015e+00 1.060951963521e+00 1.058929435460e+00 1.056926613332e+00 1.054944840862e+00 1.052984375534e+00 1.051046105716e+00 1.049131038258e+00 1.047237543185e+00 1.045366787373e+00 1.043521767605e+00 1.041702065692e+00 1.039909163063e+00 1.038141597898e+00 1.036399607704e+00 1.034686095497e+00 1.033001303195e+00 1.031345354540e+00 1.029719515583e+00 1.028123828769e+00 1.026558274925e+00 1.025024173238e+00 1.023522889864e+00 1.022054198061e+00 1.020620536717e+00 1.019219324979e+00 1.017852809673e+00 1.016521346037e+00 1.015226640977e+00 1.013969417445e+00 1.012748847604e+00 1.011565804537e+00 1.010421931422e+00 1.009316714418e+00 1.008251785652e+00 1.007227297157e+00 1.006244231712e+00 1.005301955781e+00 1.004401557388e+00 1.003544868312e+00 1.002732388049e+00 1.001963680393e+00 1.001239570243e+00 1.000560442024e+00 9.999273997571e-01 9.993413085436e-01 9.988020388245e-01 9.983101662640e-01 9.978658062478e-01 9.974700137762e-01 9.971234664738e-01 9.968266096537e-01 9.965792258552e-01 9.963827173009e-01 9.962360714065e-01 9.961412059569e-01 9.960984074140e-01 9.961068485746e-01 9.961684231350e-01 9.962820744896e-01 9.964486181763e-01 9.966698605142e-01 9.969441537222e-01 9.972717174612e-01 9.976543259414e-01 9.980919569464e-01 9.985839515710e-01 9.991317110839e-01 9.997345880220e-01 1.000393366673e+00 1.001107356729e+00 1.001877949123e+00 1.002705066085e+00 1.003588220369e+00 1.004526392150e+00 1.005522005874e+00 1.006573506751e+00 1.007682127552e+00 1.008847732219e+00 1.010068495101e+00 1.011345597822e+00 1.012679941318e+00 1.014070611643e+00 1.015517367489e+00 1.017020827670e+00 1.018579551502e+00 1.020194555470e+00 1.021865547427e+00 1.023592636315e+00 1.025374201798e+00 1.027211326204e+00 1.029103602030e+00 1.031050271321e+00 1.033051593553e+00 1.035106835163e+00 1.037216517325e+00 1.039379429757e+00 1.041595094844e+00 1.043864262805e+00 1.046185615637e+00 1.048558180101e+00 1.050983608984e+00 1.053458717433e+00 1.055985427458e+00 1.058561594734e+00 1.061187445640e+00 1.063863278079e+00 1.066587469680e+00 1.069359432720e+00 1.072178501969e+00 1.075045384286e+00 1.077958267842e+00 1.080916786242e+00 1.083920651443e+00 1.086968372141e+00 1.090060248383e+00 1.093196105975e+00 1.096373240789e+00 1.099593712631e+00 1.102854204381e+00 1.106155001278e+00 1.109496281941e+00 1.112876622076e+00 1.116294821242e+00 1.119750146249e+00 1.123242992557e+00 1.126771571073e+00 1.130334499590e+00 1.133932812804e+00 1.137564449360e+00 1.141228515973e+00 1.144925432733e+00 1.148652759165e+00 1.152409973479e+00 1.156197402536e+00 1.160013404340e+00 1.163857181129e+00 1.167728235102e+00 1.171624642126e+00 1.175546375789e+00 1.179492793482e+00 1.183462433698e+00 1.187455039889e+00 1.191467941623e+00 1.195503168061e+00 1.199557505894e+00 1.203630830107e+00 1.207722384324e+00 1.211830467282e+00 1.215956126917e+00 1.220096955176e+00 1.224250890635e+00 1.228418989527e+00 1.232599934884e+00 1.236792341022e+00 1.240995398486e+00 1.245208177468e+00 1.249430159209e+00 1.253659695313e+00 1.257896218674e+00 1.262138545987e+00 1.266386960338e+00 1.270638981647e+00 1.274894225110e+00 1.279152416362e+00 1.283411398735e+00 1.287671015785e+00 1.291929505868e+00 1.296187528766e+00 1.300443114346e+00 1.304694604143e+00 1.308943478888e+00 1.313186164063e+00 1.317422345502e+00 1.321652796043e+00 1.325874750146e+00 1.330088015820e+00 1.334291349130e+00 1.338484605845e+00 1.342666951032e+00 1.346835161424e+00 1.350991301574e+00 1.355132447906e+00 1.359259120285e+00 1.363370415968e+00 1.367462570276e+00 1.371538364267e+00 1.375595732814e+00 1.379633453756e+00 1.383650711111e+00 1.387645608737e+00 1.391620154286e+00 1.395571308468e+00 1.399497586875e+00 1.403399339831e+00 1.407276262886e+00 1.411126533914e+00 1.414949113370e+00 1.418744563076e+00 1.422510299708e+00 1.426247038816e+00 1.429953387133e+00 1.433627766092e+00 1.437271291265e+00 1.440880558118e+00 1.444456947273e+00 1.447999433271e+00 1.451505969181e+00 1.454978438527e+00 1.458411966158e+00 1.461810084423e+00 1.465168854083e+00 1.468489085842e+00 1.471771085745e+00 1.475011825922e+00 1.478212429053e+00 1.481371124912e+00 1.484488064354e+00 1.487563225493e+00 1.490592932838e+00 1.493580594983e+00 1.496522199190e+00 1.499419667819e+00 1.502271277024e+00 1.505075502738e+00 1.507834793257e+00 1.510544297743e+00 1.513208552700e+00 1.515822438224e+00 1.518387543437e+00 1.520905152111e+00 1.523369907359e+00 1.525787275607e+00 1.528151172749e+00 1.530466179227e+00 1.532729484757e+00 1.534939654317e+00 1.537099067929e+00 1.539202792152e+00 1.541257130595e+00 1.543256183878e+00 1.545202136158e+00 1.547095809132e+00 1.548932567675e+00 1.550718736217e+00 1.552446761551e+00 1.554122281131e+00 1.555742466806e+00 1.557307247372e+00 1.558819150468e+00 1.560271547403e+00 1.561674393494e+00 1.563017942040e+00 1.564308410559e+00 1.565543482710e+00 1.566720101369e+00 1.567847211915e+00 1.568912961280e+00 1.569929600054e+00 1.570887951090e+00 1.571792360203e+00 1.572644632839e+00 1.573437457268e+00 1.574183757437e+00 1.574869446466e+00 1.575506722904e+00 1.576089186713e+00 1.576618281689e+00 1.577098474389e+00 1.577521715361e+00 1.577900414460e+00 1.578222540680e+00 1.578497762639e+00 1.578723945712e+00 1.578897699864e+00 1.579028927754e+00 1.579105517401e+00 1.579142152881e+00 1.579128430316e+00 1.579070964379e+00 1.578971166515e+00 1.578823164180e+00 1.578639685174e+00 1.578406747364e+00 1.578140189160e+00 1.577830807832e+00 1.577481874976e+00 1.577100659146e+00 1.576676571210e+00 1.576224918971e+00 1.575733667517e+00 1.575213874372e+00 1.574662929351e+00 1.574079755922e+00 1.573473644253e+00 1.572834853192e+00 1.572177718023e+00 1.571492155935e+00 1.570786629569e+00 1.570062248403e+00 1.569315682713e+00 1.568557882140e+00 1.567778870692e+00 1.566992501980e+00 1.566191487039e+00 1.565381881389e+00 1.564565819988e+00 1.563742240020e+00 1.562919655523e+00 1.562091460972e+00 1.561267318834e+00 1.560444377008e+00 1.559626309868e+00 1.558818404298e+00 1.558016541792e+00 1.557229693561e+00 1.556455211644e+00 1.555697430564e+00 1.554960897523e+00 1.554242093238e+00 1.553549986316e+00 1.552883398238e+00 1.552244924001e+00 1.551639379948e+00 1.551064611001e+00 1.550530229059e+00 1.550030553612e+00 1.549574940436e+00 1.549162619893e+00 1.548794115059e+00 1.548479424621e+00 1.548210414842e+00 1.548000778578e+00 1.547844491166e+00 1.547747392521e+00 1.547715220653e+00 1.547741923585e+00 1.547841567580e+00 1.548004513918e+00 1.548243010164e+00 1.548554301278e+00 1.548939181689e+00 1.549408210248e+00 1.549952003918e+00 1.550584262663e+00 1.551298569944e+00 1.552100721077e+00 1.552994696525e+00 1.553975493757e+00 1.555055850193e+00 1.556227354732e+00 1.557498133262e+00 1.558869467338e+00 1.560337110496e+00 1.561913501565e+00 1.563586914833e+00 1.565371257421e+00 1.567259815003e+00 1.569254126378e+00 1.571363147761e+00 1.573574371922e+00 1.575904927883e+00 1.578341201759e+00 1.580891081067e+00 1.583559353738e+00 1.586331969052e+00 1.589229315558e+00 1.592231743414e+00 1.595353857749e+00 1.598590621366e+00 1.601936236848e+00 1.605405301313e+00 1.608975644602e+00 1.612671165013e+00 1.616472449416e+00 1.620385783388e+00 1.624416165583e+00 1.628545223713e+00 1.632797982955e+00 1.637145003443e+00 1.641605867000e+00 1.646170705535e+00 1.650832538938e+00 1.655607743416e+00 1.660467420649e+00 1.665437801979e+00 1.670496478053e+00 1.675647151557e+00 1.680897194830e+00 1.686220776469e+00 1.691646131035e+00 1.697142288455e+00 1.702724623320e+00 1.708385870110e+00 1.714112106147e+00 1.719924377532e+00 1.725788318131e+00 1.731729629273e+00 1.737726805339e+00 1.743778570779e+00 1.749895895820e+00 1.756047584812e+00 1.762264034656e+00 1.768510003428e+00 1.774800749963e+00 1.781131899483e+00 1.787481581965e+00 1.793877478523e+00 1.800278217638e+00 1.806712042811e+00 1.813156732279e+00 1.819607592447e+00 1.826078773374e+00 1.832535329577e+00 1.839007052056e+00 1.845461282922e+00 1.851909647148e+00 1.858349712116e+00 1.864757345430e+00 1.871159126524e+00 1.877519087429e+00 1.883855614792e+00 1.890155966532e+00 1.896408200932e+00 1.902630105054e+00 1.908787660371e+00 1.914904388354e+00 1.920958081423e+00 1.926947867355e+00 1.932881441035e+00 1.938732590601e+00 1.944521967107e+00 1.950224788333e+00 1.955848286309e+00 1.961389651499e+00 1.966832341477e+00 1.972192133112e+00 1.977444161220e+00 1.982600824635e+00 1.987651687839e+00 1.992589823289e+00 1.997422430674e+00 2.002132663524e+00 2.006729997319e+00 2.011202057876e+00 2.015546243604e+00 2.019767279033e+00 2.023851456648e+00 2.027805288692e+00 2.031619552156e+00 2.035292377817e+00 2.038826603464e+00 2.042211443289e+00 2.045450617567e+00 2.048539251469e+00 2.051475172787e+00 2.054260037006e+00 2.056884285857e+00 2.059355195421e+00 2.061665130926e+00 2.063812412073e+00 2.065802089181e+00 2.067623246707e+00 2.069282915052e+00 2.070776944236e+00 2.072101734055e+00 2.073264698223e+00 2.074254100127e+00 2.075080215818e+00 2.075737595368e+00 2.076223965876e+00 2.076547529214e+00 2.076695981203e+00 2.076686247009e+00 2.076503582192e+00 2.076155871063e+00 2.075646161378e+00 2.074966285887e+00 2.074130798579e+00 2.073127427678e+00 2.071966855913e+00 2.070648653442e+00 2.069169517415e+00 2.067542789613e+00 2.065755886164e+00 2.063824893798e+00 2.061743145143e+00 2.059514878601e+00 2.057148763126e+00 2.054636805628e+00 2.051994530637e+00 2.049213731994e+00 2.046304608847e+00 2.043269321642e+00 2.040107658827e+00 2.036831645074e+00 2.033433305769e+00 2.029927498844e+00 2.026311859867e+00 2.022592391749e+00 2.018774985445e+00 2.014860527311e+00 2.010859159201e+00 2.006766619140e+00 2.002596621024e+00 1.998348692559e+00 1.994028205004e+00 1.989642277544e+00 1.985191414642e+00 1.980689313010e+00 1.976129120418e+00 1.971526544982e+00 1.966882359964e+00 1.962199577341e+00 1.957491779721e+00 1.952751411809e+00 1.947998963714e+00 1.943226521775e+00 1.938446865310e+00 1.933664980810e+00 1.928880982557e+00 1.924110818241e+00 1.919346934266e+00 1.914606090444e+00 1.909887098034e+00 1.905195238340e+00 1.900542976298e+00 1.895925122413e+00 1.891356220036e+00 1.886835156783e+00 1.882370385840e+00 1.877968914498e+00 1.873628597793e+00 1.869364111768e+00 1.865169394928e+00 1.861060206189e+00 1.857033708803e+00 1.853096615637e+00 1.849256247269e+00 1.845510486179e+00 1.841873942234e+00 1.838339341114e+00 1.834919291771e+00 1.831612893612e+00 1.828425890259e+00 1.825364435765e+00 1.822423714125e+00 1.819617732820e+00 1.816939980597e+00 1.814401172646e+00 1.812000000378e+00 1.809736654162e+00 1.807622668066e+00 1.805646168680e+00 1.803823741757e+00 1.802146162989e+00 1.800619889408e+00 1.799247869377e+00 1.798021533957e+00 1.796956002790e+00 1.796036157859e+00 1.795274644359e+00 1.794664485599e+00 1.794204362703e+00 1.793899561532e+00 1.793738622003e+00 1.793733125984e+00 1.793867083166e+00 1.794148239063e+00 1.794572121797e+00 1.795127488487e+00 1.795825583149e+00 1.796645442730e+00 1.797598598715e+00 1.798668326383e+00 1.799854524343e+00 1.801155964425e+00 1.802553896528e+00 1.804059137987e+00 1.805647615049e+00 1.807325446149e+00 1.809081176981e+00 1.810899358813e+00 1.812787806360e+00 1.814718082705e+00 1.816701489903e+00 1.818713376562e+00 1.820750190675e+00 1.822807068276e+00 1.824860565069e+00 1.826919781979e+00 1.828953629136e+00 1.830967894586e+00 1.832944978762e+00 1.834871144561e+00 1.836747409173e+00 1.838547058122e+00 1.840276159755e+00 1.841911102825e+00 1.843447469564e+00 1.844879378406e+00 1.846184003973e+00 1.847370871453e+00 1.848411419281e+00 1.849310619809e+00 1.850055931922e+00 1.850635514774e+00 1.851054057315e+00 1.851288588839e+00 1.851351696047e+00 1.851224007737e+00 1.850908321792e+00 1.850404058343e+00 1.849698351356e+00 1.848806450451e+00 1.847710678138e+00 1.846425848343e+00 1.844947436171e+00 1.843277392541e+00 1.841428475296e+00 1.839393164077e+00 1.837193745564e+00 1.834825467870e+00 1.832304576408e+00 1.829642778067e+00 1.826845439044e+00 1.823937120955e+00 1.820918727955e+00 1.817819398864e+00 1.814646102634e+00 1.811420642260e+00 1.808166868060e+00 1.804892224652e+00 1.801635335127e+00 1.798400520520e+00 1.795221818280e+00 1.792119589202e+00 1.789110564771e+00 1.786231375185e+00 1.783488789663e+00 1.780923410469e+00 1.778544872617e+00 1.776381512325e+00 1.774458491341e+00 1.772786866910e+00 1.771400300405e+00 1.770301495043e+00 1.769521901280e+00 1.769069323010e+00 1.768956760938e+00 1.769203480975e+00 1.769806037411e+00 1.770786368632e+00 1.772136728581e+00 1.773866384412e+00 1.775973904640e+00 1.778451046058e+00 1.781303046356e+00 1.784507720579e+00 1.788067158385e+00 1.791959502003e+00 1.796170727217e+00 1.800688470204e+00 1.805481996545e+00 1.810541487046e+00 1.815830670000e+00 1.821332493963e+00 1.827017032440e+00 1.832852778699e+00 1.838818243293e+00 1.844870867285e+00 1.850995125703e+00 1.857146156545e+00 1.863300497354e+00 1.869428389265e+00 1.875489380959e+00 1.881468359359e+00 1.887319168672e+00 1.893026980143e+00 1.898557750339e+00 1.903882037769e+00 1.908985804968e+00 1.913827917488e+00 1.918404777852e+00 1.922680536022e+00 1.926642166145e+00 1.930274642953e+00 1.933548951245e+00 1.936468708108e+00 1.939002064545e+00 1.941148889398e+00 1.942894437340e+00 1.944222994179e+00 1.945138798649e+00 1.945618260758e+00 1.945668526192e+00 1.945274252589e+00 1.944430858821e+00 1.943139161988e+00 1.941382356176e+00 1.939170114693e+00 1.936483336953e+00 1.933326441869e+00 1.929693247950e+00 1.925571167842e+00 1.920970338807e+00 1.915866059084e+00 1.910270417216e+00 1.904167638808e+00 1.897552076640e+00 1.890427424704e+00 1.882774593780e+00 1.874605003800e+00 1.865901021896e+00 1.856667574570e+00 1.846905632272e+00 1.836605272172e+00 1.825783407980e+00 1.814430075615e+00 1.802565076409e+00 1.790193376319e+00 1.777325874681e+00 1.763992376932e+00 1.750197945482e+00 1.735986046902e+00 1.721375850158e+00 1.706406319316e+00 1.691125124686e+00 1.675562368960e+00 1.659788554212e+00 1.643840280814e+00 1.627787991482e+00 1.611694763465e+00 1.595615463678e+00 1.579639291516e+00 1.563813153418e+00 1.548227983327e+00 1.532943279787e+00 1.518026053322e+00 1.503554315830e+00 1.489568839554e+00 1.476145580539e+00 1.463313561899e+00 1.451118182229e+00 1.439591830033e+00 1.428736742654e+00 1.418576661749e+00 1.409082127232e+00 1.400250080306e+00 1.392037292482e+00 1.384395203095e+00 1.377280713599e+00 1.370603285089e+00 1.364311755747e+00 1.358302690194e+00 1.352497340837e+00 1.346808830736e+00 1.341130192874e+00 1.335395925055e+00 1.329493320483e+00 1.323366339914e+00 1.316933102712e+00 1.310129817183e+00 1.302927337567e+00 1.295263947389e+00 1.287150173223e+00 1.278560907342e+00 1.269520580934e+00 1.260068459069e+00 1.250232702081e+00 1.240110378634e+00 1.229753309976e+00 1.219285030171e+00 1.208807918962e+00 1.198439570864e+00 1.188333828621e+00 1.178600409098e+00 1.169414936918e+00 1.160894323509e+00 1.153184952162e+00 1.146428560869e+00 1.140715038414e+00 1.136183313588e+00 1.132884508104e+00 1.130902802771e+00 1.130276608601e+00 1.131008231531e+00 1.133118909976e+00 1.136549612295e+00 1.141275153587e+00 1.147214667737e+00 1.154279579541e+00 1.162386878023e+00 1.171402128949e+00 1.181231963012e+00 1.191737705224e+00 1.202793797747e+00 1.214280540013e+00 1.226051267961e+00 1.237990038752e+00 1.249959450811e+00 1.261826401230e+00 1.273467237046e+00 1.284742974283e+00 1.295523246618e+00 1.305679753547e+00 1.315067829970e+00 1.323561861025e+00 1.331026898063e+00 1.337319158571e+00 1.342328342216e+00 1.345907385895e+00 1.347952322588e+00 1.348356974940e+00 1.347007327522e+00 1.343852446797e+00 1.338800785101e+00 1.331830757839e+00 1.322925442644e+00 1.312076896172e+00 1.299351542334e+00 1.284787669054e+00 1.268500185366e+00 1.250612805434e+00 1.231268770384e+00 1.210667214813e+00 1.188989876753e+00 1.166476530592e+00 1.143347244704e+00 1.119848219509e+00 1.096221960614e+00 1.072690514164e+00 1.049490666772e+00 1.026801195630e+00 1.004814673978e+00 9.836649876156e-01 9.634689794256e-01 9.443297282627e-01 9.262900172713e-01 9.094242809951e-01 8.937515558737e-01 8.793263206709e-01 8.661990230227e-01 8.544317022633e-01 8.441368463871e-01 8.354170571359e-01 8.284440379128e-01 8.233678629763e-01 8.203743851452e-01 8.196337834737e-01 8.212695878131e-01 8.253953827899e-01 8.320109147699e-01 8.410753544513e-01 8.524339770285e-01 8.658437002248e-01 8.809914764072e-01 8.974633821875e-01 9.148207873755e-01 9.325521764326e-01 9.501546367442e-01 9.671122295984e-01 9.829185358856e-01 9.971193696308e-01 1.009280917321e+00 1.019049918727e+00 1.026118393159e+00 1.030269938396e+00 1.031365148784e+00 1.029347862525e+00 1.024273225146e+00 1.016274375956e+00 1.005612311000e+00 9.926293751241e-01 9.777826230055e-01 9.616218951998e-01 9.447613110162e-01 9.278943944080e-01 9.117140475894e-01 8.969174449709e-01 8.855228630395e-01 8.738011362600e-01 8.634993488644e-01 8.564969982140e-01 8.538552773784e-01 8.552493880234e-01 8.591226547809e-01 8.635080391815e-01 8.670413745345e-01 8.695731595228e-01 8.721437144773e-01 8.763589740525e-01 8.834386107378e-01 8.934693187179e-01 9.053262754419e-01 9.172588815331e-01 9.278027529865e-01 9.365441290628e-01 9.443541503725e-01 9.529516391901e-01 9.640468008967e-01 9.784634248663e-01 9.956862558560e-01 1.014112307968e+00 1.031847859938e+00 1.047534784884e+00 1.060828296176e+00 1.072342610981e+00 1.083070441647e+00 1.093599797111e+00 1.103574126155e+00 1.111659719124e+00 1.116028740039e+00 1.115179330492e+00 1.108696324787e+00 1.095230002603e+00 1.056574299045e+00 9.683810535618e-01 8.778188383010e-01 8.476404128594e-01 8.957497392328e-01 9.728473272146e-01 1.016263116157e+00 9.918856275620e-01 9.025303876880e-01 7.867208477413e-01 7.087814542343e-01 7.139196631054e-01 7.740424911136e-01 8.242425992884e-01 8.244740019299e-01 7.762270612618e-01 7.203909832280e-01 7.167400631485e-01 7.867644170927e-01 8.872218420079e-01 9.603839562869e-01 9.738440033819e-01 9.297532688364e-01 8.647445112980e-01 8.372349180434e-01 8.834946853901e-01 9.784318409470e-01 1.065934449187e+00 1.105554621935e+00 1.089288515901e+00 1.042246443031e+00 1.012177246379e+00 1.038129311940e+00 1.113850814079e+00 1.194524865652e+00 1.234674930877e+00 1.212175140565e+00 1.134881068002e+00 1.038832528211e+00 9.750017139795e-01 9.748788052781e-01 1.019755235422e+00 1.060299161882e+00 1.057358457106e+00 1.001272827631e+00 9.148240568149e-01 8.468789568813e-01 8.440734563181e-01 9.052855016641e-01 9.827299800595e-01 1.027464442929e+00 1.015359389049e+00 9.512071335553e-01 8.669868027995e-01 8.131270670523e-01 8.288599624656e-01 9.063782936104e-01 1.003722547748e+00 1.083766791797e+00 1.129227114062e+00 1.139689637881e+00 1.123892270358e+00 1.092244712377e+00 1.052741112415e+00 1.012113243390e+00 9.802653598300e-01 9.712158124251e-01 9.949238955967e-01 1.044999849917e+00 1.096928338284e+00 1.119600951944e+00 1.089119704740e+00 9.989543647991e-01 8.679052797146e-01 7.476416937752e-01 7.121844569527e-01 7.871872612953e-01 9.101073718705e-01 1.004207529493e+00 1.024022957319e+00 9.573936280968e-01 8.252584290262e-01 6.885180123735e-01 6.442400110325e-01 7.358585959742e-01 8.875428602936e-01 1.012239335564e+00 1.065440862024e+00 1.039284288194e+00 9.564999905016e-01 8.658091632135e-01 8.245308279863e-01 8.552424348276e-01 9.233234279360e-01 9.766933707392e-01 9.844363572961e-01 9.458498727233e-01 8.868177846697e-01 8.473089397253e-01 8.538894438258e-01 8.949633857710e-01 9.327887517063e-01 9.341446191980e-01 8.872845639794e-01 8.062441465446e-01 7.295197328013e-01 7.049936118825e-01 7.499558375885e-01 8.320652270957e-01 9.050983946508e-01 9.396264383944e-01 9.282957797398e-01 8.829564245767e-01 8.296118108193e-01 7.984708509019e-01 8.071950170872e-01 8.491829602525e-01 9.019606297900e-01 9.438639791034e-01 9.624930301922e-01 9.553252010080e-01 9.275501339039e-01 8.895067451799e-01 8.535135710529e-01 8.297143540419e-01 8.215843549661e-01 8.241654647461e-01 8.272850614794e-01 8.215811150168e-01 8.038865687114e-01 7.796692929329e-01 7.617782987675e-01 7.890581249862e-01
 1.075371354839e+00 1.077044709988e+00 1.078980233834e+00 1.081242625507e+00 1.083651647602e+00 1.085924373597e+00 1.087874371462e+00 1.089555296128e+00 1.091240662248e+00 1.093205550455e+00 1.095487579506e+00 1.097863434596e+00 1.100049282530e+00 1.101922336503e+00 1.103590203712e+00 1.105298303962e+00 1.107272270286e+00 1.109548382716e+00 1.111919338011e+00 1.114082226809e+00 1.115898964182e+00 1.117518507200e+00 1.119237470142e+00 1.121252559847e+00 1.123519660154e+00 1.125812626282e+00 1.127891456381e+00 1.129676420186e+00 1.131312769756e+00 1.133056032038e+00 1.135069243784e+00 1.137300062603e+00 1.139536732205e+00 1.141565378362e+00 1.143317445204e+00 1.144924464817e+00 1.146642414598e+00 1.148663865173e+00 1.150936413564e+00 1.153185344790e+00 1.155140490758e+00 1.156774120577e+00 1.158317969719e+00 1.160067455297e+00 1.162146678511e+00 1.164418115893e+00 1.166595653104e+00 1.168474226121e+00 1.170083193633e+00 1.171650946819e+00 1.173414177008e+00 1.175455591422e+00 1.177664146945e+00 1.179823599522e+00 1.181742498953e+00 1.183384733184e+00 1.184920028804e+00 1.186622783616e+00 1.188652314104e+00 1.190912026481e+00 1.193112081768e+00 1.194996964847e+00 1.196554536305e+00 1.198043720094e+00 1.199788960934e+00 1.201900894974e+00 1.204169023496e+00 1.206253902112e+00 1.207990341235e+00 1.209502927948e+00 1.211072271017e+00 1.212900608597e+00 1.214971380417e+00 1.217084435086e+00 1.219028371014e+00 1.220743127983e+00 1.222331904300e+00 1.223947139032e+00 1.225701148153e+00 1.227626574026e+00 1.229656445767e+00 1.231637260654e+00 1.233420336380e+00 1.234983796337e+00 1.236467878564e+00 1.238095545339e+00 1.240010497494e+00 1.242129801045e+00 1.244166289377e+00 1.245856016764e+00 1.247212666274e+00 1.248545703846e+00 1.250196676434e+00 1.252244292585e+00 1.254418622660e+00 1.256311625190e+00 1.257730572235e+00 1.258887530684e+00 1.260226105121e+00 1.262026952863e+00 1.264155246357e+00 1.266187865543e+00 1.267774726622e+00 1.268937481804e+00 1.270054269095e+00 1.271529694721e+00 1.273440614412e+00 1.275471450857e+00 1.277209723535e+00 1.278501444839e+00 1.279565191955e+00 1.280789138915e+00 1.282400097049e+00 1.284276174781e+00 1.286070100453e+00 1.287523172964e+00 1.288680165837e+00 1.289818341638e+00 1.291194175662e+00 1.292840826170e+00 1.294566775628e+00 1.296134452289e+00 1.297459793815e+00 1.298666610748e+00 1.299950346816e+00 1.301406939171e+00 1.302987066813e+00 1.304562050999e+00 1.306027483438e+00 1.307374356821e+00 1.308678648194e+00 1.310025088680e+00 1.311448157584e+00 1.312930029595e+00 1.314421758967e+00 1.315861568306e+00 1.317210981560e+00 1.318493448814e+00 1.319774548609e+00 1.321111525297e+00 1.322515873849e+00 1.323933539287e+00 1.325279539316e+00 1.326515363356e+00 1.327692390524e+00 1.328898303395e+00 1.330175846537e+00 1.331495261676e+00 1.332785459652e+00 1.333994759058e+00 1.335137457107e+00 1.336279590604e+00 1.337463939899e+00 1.338679512823e+00 1.339895060828e+00 1.341085533778e+00 1.342243837409e+00 1.343380813390e+00 1.344507767803e+00 1.345630492805e+00 1.346756334093e+00 1.347895256417e+00 1.349037250247e+00 1.350151425820e+00 1.351217584692e+00 1.352249785378e+00 1.353278082160e+00 1.354328078194e+00 1.355390250871e+00 1.356430345987e+00 1.357425042555e+00 1.358391304371e+00 1.359361078798e+00 1.360339986662e+00 1.361313933304e+00 1.362268259901e+00 1.363204609671e+00 1.364140764362e+00 1.365085825281e+00 1.366025530776e+00 1.366935758573e+00 1.367819349298e+00 1.368699537389e+00 1.369590175721e+00 1.370483264552e+00 1.371356450240e+00 1.372197046800e+00 1.373011690909e+00 1.373822456478e+00 1.374635017995e+00 1.375435413179e+00 1.376213724081e+00 1.376970812644e+00 1.377715380819e+00 1.378454813862e+00 1.379186931478e+00 1.379902432255e+00 1.380599659463e+00 1.381284723370e+00 1.381961731188e+00 1.382629867345e+00 1.383286050571e+00 1.383928344615e+00 1.384555656069e+00 1.385171121256e+00 1.385777292931e+00 1.386371353740e+00 1.386950354540e+00 1.387515656559e+00 1.388067328480e+00 1.388608235096e+00 1.389137000477e+00 1.389653060735e+00 1.390152786873e+00 1.390637061295e+00 1.391108472873e+00 1.391568891750e+00 1.392015389478e+00 1.392447815093e+00 1.392863763214e+00 1.393265898790e+00 1.393656291819e+00 1.394034379817e+00 1.394396678186e+00 1.394744355766e+00 1.395079466321e+00 1.395401581301e+00 1.395710288212e+00 1.396003591419e+00 1.396281427363e+00 1.396546922242e+00 1.396799033368e+00 1.397036558609e+00 1.397257134988e+00 1.397461733177e+00 1.397652686878e+00 1.397831405780e+00 1.397994560743e+00 1.398142152882e+00 1.398272588710e+00 1.398390087594e+00 1.398495084124e+00 1.398584926408e+00 1.398659084110e+00 1.398717729427e+00 1.398762595857e+00 1.398793903107e+00 1.398809492923e+00 1.398808951139e+00 1.398792082366e+00 1.398760750531e+00 1.398714814939e+00 1.398652371487e+00 1.398573772925e+00 1.398479764949e+00 1.398371700246e+00 1.398247129695e+00 1.398107877492e+00 1.397950999990e+00 1.397779848940e+00 1.397594323218e+00 1.397392044097e+00 1.397172830504e+00 1.396938979861e+00 1.396688682438e+00 1.396422114865e+00 1.396139346465e+00 1.395840194491e+00 1.395525335318e+00 1.395195239345e+00 1.394848665018e+00 1.394485636814e+00 1.394106068065e+00 1.393711068946e+00 1.393298879146e+00 1.392871769347e+00 1.392428575495e+00 1.391967902203e+00 1.391490391979e+00 1.390997608444e+00 1.390486205495e+00 1.389960031280e+00 1.389417769667e+00 1.388857934845e+00 1.388282051721e+00 1.387689749026e+00 1.387078807496e+00 1.386452870203e+00 1.385811433822e+00 1.385151678771e+00 1.384475483464e+00 1.383782503519e+00 1.383071812463e+00 1.382345444807e+00 1.381603561852e+00 1.380842865437e+00 1.380065462422e+00 1.379271683988e+00 1.378460942009e+00 1.377632622574e+00 1.376788386182e+00 1.375926115345e+00 1.375046706765e+00 1.374151801023e+00 1.373239294763e+00 1.372309144575e+00 1.371363329862e+00 1.370399646208e+00 1.369418585429e+00 1.368421038150e+00 1.367406667436e+00 1.366375203242e+00 1.365326576944e+00 1.364261272922e+00 1.363178459026e+00 1.362080190462e+00 1.360964049221e+00 1.359830638155e+00 1.358680512008e+00 1.357513971927e+00 1.356329795351e+00 1.355130766237e+00 1.353914057373e+00 1.352680251610e+00 1.351429562194e+00 1.350161783671e+00 1.348875894445e+00 1.347575712089e+00 1.346257856888e+00 1.344924241261e+00 1.343575488015e+00 1.342207457514e+00 1.340822071936e+00 1.339420725927e+00 1.338002450431e+00 1.336568500892e+00 1.335119385502e+00 1.333652670182e+00 1.332169791981e+00 1.330670599293e+00 1.329153520612e+00 1.327620271683e+00 1.326072017091e+00 1.324506691887e+00 1.322926944447e+00 1.321331910343e+00 1.319719637565e+00 1.318090691471e+00 1.316445395756e+00 1.314783674274e+00 1.313108969890e+00 1.311419424591e+00 1.309714426376e+00 1.307993782721e+00 1.306256158137e+00 1.304502492797e+00 1.302735343498e+00 1.300953542902e+00 1.299157866793e+00 1.297348381038e+00 1.295522337372e+00 1.293681738395e+00 1.291827126159e+00 1.289956479507e+00 1.288073338153e+00 1.286178180007e+00 1.284267533650e+00 1.282344274278e+00 1.280405414969e+00 1.278452653519e+00 1.276488270006e+00 1.274511002952e+00 1.272520840865e+00 1.270518054807e+00 1.268501425301e+00 1.266471877344e+00 1.264431053061e+00 1.262377180055e+00 1.260311803399e+00 1.258236482153e+00 1.256147933969e+00 1.254047418783e+00 1.251936244082e+00 1.249812193286e+00 1.247680720024e+00 1.245537609262e+00 1.243383758928e+00 1.241218950081e+00 1.239043783869e+00 1.236858855565e+00 1.234666755149e+00 1.232463409461e+00 1.230250800236e+00 1.228029568182e+00 1.225799715225e+00 1.223561334017e+00 1.221316260190e+00 1.219061775183e+00 1.216800953657e+00 1.214531198827e+00 1.212253541571e+00 1.209970899677e+00 1.207681524190e+00 1.205386642334e+00 1.203086366424e+00 1.200778556864e+00 1.198464952487e+00 1.196146932202e+00 1.193824815328e+00 1.191499897857e+00 1.189170187829e+00 1.186836077415e+00 1.184497987690e+00 1.182157292863e+00 1.179813678071e+00 1.177469308375e+00 1.175122728188e+00 1.172774173457e+00 1.170425000547e+00 1.168073436157e+00 1.165722358834e+00 1.163372265972e+00 1.161022472701e+00 1.158673941192e+00 1.156326131189e+00 1.153979520025e+00 1.151635190405e+00 1.149293416598e+00 1.146955364394e+00 1.144621255773e+00 1.142290496186e+00 1.139963636719e+00 1.137641650183e+00 1.135325394885e+00 1.133014923778e+00 1.130711492738e+00 1.128414159272e+00 1.126125296674e+00 1.123842606901e+00 1.121569426586e+00 1.119304511009e+00 1.117048157151e+00 1.114803859614e+00 1.112568474863e+00 1.110344213108e+00 1.108132054283e+00 1.105930939403e+00 1.103742562068e+00 1.101567697066e+00 1.099406385491e+00 1.097260913161e+00 1.095129074060e+00 1.093011336250e+00 1.090911154252e+00 1.088827479311e+00 1.086761206203e+00 1.084713164759e+00 1.082683318014e+00 1.080671804133e+00 1.078680930905e+00 1.076710463745e+00 1.074761004006e+00 1.072834375155e+00 1.070928077554e+00 1.069045757836e+00 1.067186469152e+00 1.065352468518e+00 1.063543828240e+00 1.061760059982e+00 1.060001766957e+00 1.058270865028e+00 1.056567045274e+00 1.054892218089e+00 1.053246970761e+00 1.051629574240e+00 1.050042676483e+00 1.048485848085e+00 1.046961403843e+00 1.045469694731e+00 1.044010026211e+00 1.042583681839e+00 1.041191373592e+00 1.039832775468e+00 1.038510905668e+00 1.037225218143e+00 1.035975612675e+00 1.034763607321e+00 1.033589165331e+00 1.032454047317e+00 1.031358570195e+00 1.030302340209e+00 1.029287488952e+00 1.028312898747e+00 1.027380960507e+00 1.026491522827e+00 1.025645799200e+00 1.024843306221e+00 1.024085070408e+00 1.023370969002e+00 1.022704385692e+00 1.022082586224e+00 1.021506956057e+00 1.020978597982e+00 1.020498454247e+00 1.020065918822e+00 1.019682758175e+00 1.019348889281e+00 1.019063844251e+00 1.018828489750e+00 1.018644937683e+00 1.018512361740e+00 1.018430986738e+00 1.018401588526e+00 1.018424524668e+00 1.018500224571e+00 1.018629717594e+00 1.018812681807e+00 1.019049436221e+00 1.019340595800e+00 1.019685640426e+00 1.020086135511e+00 1.020542024279e+00 1.021053286846e+00 1.021619534358e+00 1.022242704955e+00 1.022921546869e+00 1.023656479258e+00 1.024447796152e+00 1.025294907425e+00 1.026200472800e+00 1.027162237565e+00 1.028180768529e+00 1.029256343529e+00 1.030388747104e+00 1.031578196932e+00 1.032825411301e+00 1.034129223042e+00 1.035490104509e+00 1.036908501894e+00 1.038384250427e+00 1.039915232216e+00 1.041504262240e+00 1.043149907199e+00 1.044852297100e+00 1.046610289765e+00 1.048425164137e+00 1.050295373767e+00 1.052221479243e+00 1.054203802783e+00 1.056240209479e+00 1.058332181458e+00 1.060478184997e+00 1.062679144635e+00 1.064933391284e+00 1.067241315794e+00 1.069603036911e+00 1.072016352234e+00 1.074482748382e+00 1.077000781350e+00 1.079570438456e+00 1.082190596857e+00 1.084861664061e+00 1.087582541183e+00 1.090352780920e+00 1.093172860962e+00 1.096039877027e+00 1.098955013490e+00 1.101917762611e+00 1.104926309184e+00 1.107981503480e+00 1.111081439681e+00 1.114225612013e+00 1.117415011157e+00 1.120646978709e+00 1.123921536417e+00 1.127238360701e+00 1.130595375575e+00 1.133994219991e+00 1.137432401678e+00 1.140909378490e+00 1.144424678904e+00 1.147977135475e+00 1.151566739920e+00 1.155191997153e+00 1.158852306244e+00 1.162546546168e+00 1.166275208195e+00 1.170035815436e+00 1.173828399845e+00 1.177652115465e+00 1.181505636148e+00 1.185388566236e+00 1.189300496425e+00 1.193239297270e+00 1.197203912564e+00 1.201195588280e+00 1.205211654992e+00 1.209251833676e+00 1.213315198005e+00 1.217400024870e+00 1.221506396900e+00 1.225633821305e+00 1.229780532938e+00 1.233945371151e+00 1.238127426838e+00 1.242326421164e+00 1.246541044296e+00 1.250770976082e+00 1.255014175042e+00 1.259270415259e+00 1.263538615760e+00 1.267818362983e+00 1.272106868815e+00 1.276405438929e+00 1.280711444574e+00 1.285025712922e+00 1.289345686286e+00 1.293671548839e+00 1.298001004696e+00 1.302333748814e+00 1.306669209903e+00 1.311006203353e+00 1.315343265948e+00 1.319680104941e+00 1.324015804027e+00 1.328349669851e+00 1.332679958173e+00 1.337004605714e+00 1.341325986722e+00 1.345639836837e+00 1.349947738598e+00 1.354246906736e+00 1.358537046340e+00 1.362817766953e+00 1.367087334773e+00 1.371345382124e+00 1.375589897360e+00 1.379822071676e+00 1.384039075190e+00 1.388240344025e+00 1.392425297954e+00 1.396593374050e+00 1.400743119299e+00 1.404873581838e+00 1.408983960425e+00 1.413073659458e+00 1.417140994577e+00 1.421186672760e+00 1.425208179521e+00 1.429205028975e+00 1.433177240229e+00 1.437122712812e+00 1.441041479693e+00 1.444932481463e+00 1.448794535957e+00 1.452626807586e+00 1.456428654927e+00 1.460200596851e+00 1.463938211896e+00 1.467644876500e+00 1.471317163366e+00 1.474955377221e+00 1.478559305454e+00 1.482125166259e+00 1.485656425897e+00 1.489147982066e+00 1.492602427082e+00 1.496019364184e+00 1.499394573206e+00 1.502730997318e+00 1.506024387877e+00 1.509277905424e+00 1.512488336613e+00 1.515655007902e+00 1.518779450948e+00 1.521857075670e+00 1.524892996142e+00 1.527880819078e+00 1.530823103253e+00 1.533719106685e+00 1.536566039627e+00 1.539367598430e+00 1.542117229800e+00 1.544820568272e+00 1.547473987933e+00 1.550075423938e+00 1.552629472328e+00 1.555128689397e+00 1.557580520541e+00 1.559977695920e+00 1.562323380440e+00 1.564617003139e+00 1.566855189487e+00 1.569044119554e+00 1.571174809135e+00 1.573254923850e+00 1.575278191813e+00 1.577247684478e+00 1.579163787747e+00 1.581020780674e+00 1.582827126002e+00 1.584573674749e+00 1.586266947866e+00 1.587904670015e+00 1.589483116242e+00 1.591010819452e+00 1.592476495801e+00 1.593891645532e+00 1.595246576147e+00 1.596545587022e+00 1.597790776085e+00 1.598975398643e+00 1.600109707876e+00 1.601181780784e+00 1.602202359720e+00 1.603166597896e+00 1.604072947713e+00 1.604928534950e+00 1.605723422554e+00 1.606469531940e+00 1.607156386972e+00 1.607791624880e+00 1.608374287944e+00 1.608899557693e+00 1.609378586064e+00 1.609797713864e+00 1.610171754230e+00 1.610490143684e+00 1.610759691423e+00 1.610981071691e+00 1.611147821248e+00 1.611273686442e+00 1.611344549025e+00 1.611373899210e+00 1.611354056854e+00 1.611288295781e+00 1.611182712395e+00 1.611026475240e+00 1.610835461722e+00 1.610596172698e+00 1.610321655586e+00 1.610006177120e+00 1.609650980554e+00 1.609263157068e+00 1.608833945710e+00 1.608376624799e+00 1.607881213389e+00 1.607357393085e+00 1.606803728519e+00 1.606217868107e+00 1.605610313649e+00 1.604971076388e+00 1.604312722140e+00 1.603629220287e+00 1.602925565655e+00 1.602204838229e+00 1.601463935124e+00 1.600711777894e+00 1.599941774177e+00 1.599163907520e+00 1.598374982153e+00 1.597576897416e+00 1.596776894473e+00 1.595968883313e+00 1.595164232009e+00 1.594357587878e+00 1.593553267083e+00 1.592757098081e+00 1.591964688302e+00 1.591186218198e+00 1.590416295931e+00 1.589661894076e+00 1.588925518637e+00 1.588206208028e+00 1.587511674265e+00 1.586837166661e+00 1.586192514815e+00 1.585576377232e+00 1.584989551374e+00 1.584441759513e+00 1.583923767406e+00 1.583451647478e+00 1.583017542070e+00 1.582628906895e+00 1.582288446375e+00 1.581993867498e+00 1.581757937961e+00 1.581569687533e+00 1.581443583860e+00 1.581375793864e+00 1.581368738349e+00 1.581431455009e+00 1.581553954247e+00 1.581753567212e+00 1.582020614622e+00 1.582364558739e+00 1.582786701213e+00 1.583285238466e+00 1.583870764519e+00 1.584533607531e+00 1.585287933952e+00 1.586129341958e+00 1.587058373295e+00 1.588084635337e+00 1.589199663012e+00 1.590416574109e+00 1.591727947660e+00 1.593138904447e+00 1.594655514657e+00 1.596268630967e+00 1.597994216131e+00 1.599819037775e+00 1.601754186024e+00 1.603799112507e+00 1.605947563352e+00 1.608216273140e+00 1.610586066557e+00 1.613075506020e+00 1.615674726397e+00 1.618384434518e+00 1.621216176144e+00 1.624150617907e+00 1.627210962473e+00 1.630376157287e+00 1.633659946574e+00 1.637060303334e+00 1.640565753926e+00 1.644196689009e+00 1.647928636723e+00 1.651780462490e+00 1.655740978249e+00 1.659806561455e+00 1.663991716298e+00 1.668271020740e+00 1.672670079888e+00 1.677165261248e+00 1.681764397209e+00 1.686471694924e+00 1.691267072574e+00 1.696174384984e+00 1.701163396486e+00 1.706253834452e+00 1.711434285558e+00 1.716696714608e+00 1.722058211975e+00 1.727484847954e+00 1.733008049524e+00 1.738597729149e+00 1.744262889279e+00 1.750007863985e+00 1.755804789958e+00 1.761684725436e+00 1.767610038280e+00 1.773600592637e+00 1.779647730531e+00 1.785733878064e+00 1.791883853966e+00 1.798058250186e+00 1.804285919094e+00 1.810541788081e+00 1.816825576028e+00 1.823148190284e+00 1.829475962385e+00 1.835841866264e+00 1.842206626835e+00 1.848587328504e+00 1.854979191623e+00 1.861359963619e+00 1.867755242508e+00 1.874126883208e+00 1.880498985924e+00 1.886851240720e+00 1.893179648717e+00 1.899494446912e+00 1.905764381869e+00 1.912015481941e+00 1.918220816070e+00 1.924384155085e+00 1.930509002297e+00 1.936568918156e+00 1.942589726038e+00 1.948538521248e+00 1.954429699422e+00 1.960254444203e+00 1.965999130064e+00 1.971679349124e+00 1.977267427169e+00 1.982778296139e+00 1.988198373140e+00 1.993523837055e+00 1.998758889564e+00 2.003884408111e+00 2.008914730025e+00 2.013831660555e+00 2.018638825603e+00 2.023334224037e+00 2.027904765681e+00 2.032359812563e+00 2.036686193800e+00 2.040884557591e+00 2.044953577218e+00 2.048883989795e+00 2.052681302255e+00 2.056335705653e+00 2.059847618758e+00 2.063216349547e+00 2.066432537909e+00 2.069503125448e+00 2.072418397578e+00 2.075179388944e+00 2.077786314229e+00 2.080230431354e+00 2.082519097474e+00 2.084644138766e+00 2.086604561064e+00 2.088403378760e+00 2.090032805094e+00 2.091500227157e+00 2.092797426172e+00 2.093925251853e+00 2.094889099434e+00 2.095678052025e+00 2.096304467952e+00 2.096755135348e+00 2.097039378030e+00 2.097156280521e+00 2.097099436494e+00 2.096881115686e+00 2.096488007794e+00 2.095932964540e+00 2.095211323817e+00 2.094322303010e+00 2.093276567968e+00 2.092060732088e+00 2.090691348952e+00 2.089160850886e+00 2.087472817890e+00 2.085635173576e+00 2.083638095857e+00 2.081499060353e+00 2.079206555846e+00 2.076772487915e+00 2.074198220201e+00 2.071480308906e+00 2.068632575765e+00 2.065646325802e+00 2.062536856733e+00 2.059299060188e+00 2.055938563047e+00 2.052462771289e+00 2.048869288636e+00 2.045170185482e+00 2.041360355147e+00 2.037452060236e+00 2.033444491156e+00 2.029344414111e+00 2.025157182389e+00 2.020883026016e+00 2.016533896913e+00 2.012106277634e+00 2.007612268636e+00 2.003053789690e+00 1.998432916592e+00 1.993763649254e+00 1.989038892678e+00 1.984275973160e+00 1.979470618590e+00 1.974634055502e+00 1.969770987274e+00 1.964881331867e+00 1.959980885277e+00 1.955062299016e+00 1.950142039298e+00 1.945220955518e+00 1.940301813573e+00 1.935399766973e+00 1.930505704411e+00 1.925639959005e+00 1.920798472715e+00 1.915988997233e+00 1.911220338044e+00 1.906489678495e+00 1.901815237494e+00 1.897188432206e+00 1.892625336603e+00 1.888124688445e+00 1.883693280496e+00 1.879340638620e+00 1.875062875553e+00 1.870875342317e+00 1.866773018199e+00 1.862768932798e+00 1.858863199926e+00 1.855060059318e+00 1.851369498625e+00 1.847786672785e+00 1.844326082524e+00 1.840983243948e+00 1.837767615694e+00 1.834681611966e+00 1.831724656072e+00 1.828910044324e+00 1.826228712551e+00 1.823696422270e+00 1.821305889619e+00 1.819063999260e+00 1.816976931614e+00 1.815036687011e+00 1.813259442465e+00 1.811632587449e+00 1.810168750231e+00 1.808862960484e+00 1.807715306822e+00 1.806734833555e+00 1.805908947790e+00 1.805251091135e+00 1.804749608125e+00 1.804409676688e+00 1.804231686417e+00 1.804205458236e+00 1.804342674073e+00 1.804624568150e+00 1.805064467840e+00 1.805647678790e+00 1.806374243955e+00 1.807245328486e+00 1.808242594599e+00 1.809380237799e+00 1.810634844792e+00 1.812011541644e+00 1.813503774059e+00 1.815094766226e+00 1.816794006495e+00 1.818575678192e+00 1.820447531119e+00 1.822389778284e+00 1.824397237287e+00 1.826467782889e+00 1.828575940842e+00 1.830731383194e+00 1.832905863502e+00 1.835101400662e+00 1.837303091947e+00 1.839495974349e+00 1.841681538677e+00 1.843829263110e+00 1.845948358329e+00 1.848012465063e+00 1.850014987586e+00 1.851951393206e+00 1.853794608340e+00 1.855554234789e+00 1.857199553376e+00 1.858733814509e+00 1.860142276114e+00 1.861408604321e+00 1.862540591239e+00 1.863505822293e+00 1.864318156138e+00 1.864954341278e+00 1.865413026683e+00 1.865692946207e+00 1.865774078681e+00 1.865671262302e+00 1.865361027553e+00 1.864854146026e+00 1.864144353336e+00 1.863227385200e+00 1.862112533509e+00 1.860788154290e+00 1.859271821542e+00 1.857555106257e+00 1.855649644077e+00 1.853563039708e+00 1.851294627466e+00 1.848866353861e+00 1.846273515248e+00 1.843542380003e+00 1.840677389497e+00 1.837691620187e+00 1.834610812651e+00 1.831435984860e+00 1.828202599660e+00 1.824913832619e+00 1.821599162897e+00 1.818278481054e+00 1.814966556857e+00 1.811697938922e+00 1.808480262625e+00 1.805351007976e+00 1.802323991055e+00 1.799425606040e+00 1.796682302383e+00 1.794107361917e+00 1.791739246700e+00 1.789583284462e+00 1.787671638185e+00 1.786019779824e+00 1.784643525272e+00 1.783570569013e+00 1.782800162947e+00 1.782362314244e+00 1.782255313966e+00 1.782495786043e+00 1.783092470769e+00 1.784039646468e+00 1.785354276428e+00 1.787019781708e+00 1.789047979161e+00 1.791424530277e+00 1.794140646571e+00 1.797192406445e+00 1.800555897952e+00 1.804228800919e+00 1.808179024244e+00 1.812395520431e+00 1.816854962660e+00 1.821528404358e+00 1.826400488981e+00 1.831429319612e+00 1.836601727648e+00 1.841877952365e+00 1.847231820762e+00 1.852638143643e+00 1.858053321623e+00 1.863462860801e+00 1.868821049948e+00 1.874108763687e+00 1.879292734608e+00 1.884339385628e+00 1.889231799949e+00 1.893928271989e+00 1.898418215193e+00 1.902666070305e+00 1.906651545670e+00 1.910358574910e+00 1.913754409603e+00 1.916836055109e+00 1.919571469477e+00 1.921952610639e+00 1.923967125973e+00 1.925590574072e+00 1.926827103463e+00 1.927649019235e+00 1.928059692264e+00 1.928044331233e+00 1.927592333194e+00 1.926706079435e+00 1.925363196442e+00 1.923574720261e+00 1.921321458050e+00 1.918602632930e+00 1.915414874798e+00 1.911743302725e+00 1.907595609014e+00 1.902950651211e+00 1.897812799551e+00 1.892170754649e+00 1.886015388066e+00 1.879350433919e+00 1.872153369082e+00 1.864431594080e+00 1.856170091884e+00 1.847365883766e+00 1.838019237597e+00 1.828112663317e+00 1.817661964567e+00 1.806649967170e+00 1.795088781346e+00 1.782981226420e+00 1.770325693329e+00 1.757148686107e+00 1.743444917329e+00 1.729248927152e+00 1.714574922832e+00 1.699448837294e+00 1.683913811336e+00 1.667990479890e+00 1.651740076485e+00 1.635197293306e+00 1.618421993450e+00 1.601478366811e+00 1.584414388028e+00 1.567321822288e+00 1.550249524704e+00 1.533289632101e+00 1.516514687371e+00 1.499997297598e+00 1.483831060016e+00 1.468072286688e+00 1.452816024960e+00 1.438117949181e+00 1.424043728185e+00 1.410656926938e+00 1.397985355443e+00 1.386087104092e+00 1.374964816617e+00 1.364639990897e+00 1.355107185430e+00 1.346339557019e+00 1.338322381188e+00 1.330986626175e+00 1.324297422399e+00 1.318169965182e+00 1.312529494860e+00 1.307296618349e+00 1.302360321661e+00 1.297649595519e+00 1.293045657275e+00 1.288469234183e+00 1.283825806550e+00 1.279021804897e+00 1.274004305195e+00 1.268680530862e+00 1.263025669925e+00 1.256983800155e+00 1.250537621699e+00 1.243692662030e+00 1.236435578805e+00 1.228825896033e+00 1.220881089183e+00 1.212681183537e+00 1.204300862720e+00 1.195819227351e+00 1.187367045505e+00 1.179027835241e+00 1.170950965233e+00 1.163248593532e+00 1.156047158311e+00 1.149493292182e+00 1.143676787763e+00 1.138743065525e+00 1.134766561098e+00 1.131843347418e+00 1.130047246246e+00 1.129403292702e+00 1.129969835020e+00 1.131723685648e+00 1.134669473993e+00 1.138768239938e+00 1.143956229481e+00 1.150187877461e+00 1.157357196182e+00 1.165388297614e+00 1.174172400430e+00 1.183595383166e+00 1.193558365792e+00 1.203929541032e+00 1.214597471823e+00 1.225441202999e+00 1.236331989560e+00 1.247154935490e+00 1.257780449848e+00 1.268076779536e+00 1.277927453936e+00 1.287187053572e+00 1.295730735002e+00 1.303427253227e+00 1.310122893880e+00 1.315707577524e+00 1.320026270240e+00 1.322956823089e+00 1.324383232668e+00 1.324167599894e+00 1.322236004528e+00 1.318474944479e+00 1.312823800939e+00 1.305240517501e+00 1.295677388539e+00 1.284164688153e+00 1.270707112329e+00 1.255381142787e+00 1.238279968991e+00 1.219517056779e+00 1.199269102856e+00 1.177701963110e+00 1.155047619022e+00 1.131531153052e+00 1.107413267448e+00 1.082963822604e+00 1.058443962140e+00 1.034143359981e+00 1.010298686367e+00 9.871736739402e-01 9.649752464264e-01 9.438908578980e-01 9.240931634839e-01 9.056814929234e-01 8.887738769748e-01 8.734183383840e-01 8.596706906464e-01 8.475684769070e-01 8.371350191899e-01 8.284278964963e-01 8.214795748591e-01 8.163808269407e-01 8.131984016244e-01 8.120315038456e-01 8.129822823166e-01 8.161109931154e-01 8.214934018677e-01 8.291146397674e-01 8.389384398302e-01 8.508405435607e-01 8.646214615842e-01 8.800253619994e-01 8.966981253839e-01 9.142635570385e-01 9.322658837421e-01 9.502461644582e-01 9.677209924753e-01 9.842050864634e-01 9.992517176768e-01 1.012418937773e+00 1.023338280185e+00 1.031676078618e+00 1.037180383872e+00 1.039673038165e+00 1.039051546367e+00 1.035327354233e+00 1.028585821829e+00 1.019043151887e+00 1.007004570716e+00 9.928916188181e-01 9.772344192736e-01 9.606369004037e-01 9.438023988247e-01 9.274457605550e-01 9.123077949459e-01 9.005508600666e-01 8.884146847244e-01 8.776833697509e-01 8.702826059821e-01 8.673071149520e-01 8.684538341485e-01 8.721662920775e-01 8.764481978791e-01 8.798860680962e-01 8.822684607676e-01 8.845745634717e-01 8.883535753752e-01 8.947911352683e-01 9.039530352559e-01 9.147024800429e-01 9.252809795284e-01 9.342120377609e-01 9.410783713490e-01 9.467860036438e-01 9.531402689417e-01 9.619947675148e-01 9.743527545268e-01 9.898772175956e-01 1.007108979181e+00 1.024253897535e+00 1.040029023923e+00 1.054145974745e+00 1.067259209893e+00 1.080381051229e+00 1.094078154213e+00 1.107930086379e+00 1.120518522644e+00 1.129913805007e+00 1.134484853255e+00 1.133595672942e+00 1.124697976698e+00 1.082767519973e+00 9.918273033894e-01 9.073904049327e-01 8.920769830345e-01 9.540590182066e-01 1.036761125387e+00 1.077816385101e+00 1.046219543055e+00 9.485054154959e-01 8.269072410097e-01 7.476107593115e-01 7.532341576823e-01 8.119828831039e-01 8.581777641057e-01 8.525982403805e-01 7.979566988692e-01 7.358323620545e-01 7.252676638842e-01 7.864315744404e-01 8.755065491841e-01 9.349731093260e-01 9.336590287961e-01 8.762992212987e-01 8.039233849290e-01 7.796091818832e-01 8.366983874602e-01 9.401440310246e-01 1.029786468174e+00 1.067979723921e+00 1.052034522817e+00 1.012432951939e+00 9.986862318370e-01 1.043419608361e+00 1.130611796215e+00 1.212408693864e+00 1.246792015734e+00 1.217348882550e+00 1.138010693211e+00 1.049771433789e+00 1.003419718425e+00 1.021829936771e+00 1.077248032828e+00 1.119486258114e+00 1.113423230632e+00 1.053679120671e+00 9.653748373438e-01 8.958298999226e-01 8.865271943943e-01 9.341322102611e-01 9.939631044017e-01 1.020735757637e+00 9.929635780766e-01 9.177067073318e-01 8.293396847562e-01 7.799760767292e-01 8.059334454937e-01 8.920807614309e-01 9.923238547067e-01 1.069243921909e+00 1.105880396652e+00 1.102201194219e+00 1.068885642126e+00 1.021702924705e+00 9.775826510118e-01 9.522554724482e-01 9.575471847861e-01 9.961892117792e-01 1.057439032618e+00 1.118879435721e+00 1.153932500641e+00 1.140571068231e+00 1.068833980569e+00 9.477872403888e-01 8.130021017005e-01 7.288905357130e-01 7.511628147516e-01 8.563869018247e-01 9.687705929985e-01 1.027976249024e+00 1.005323386492e+00 9.021920823118e-01 7.522077797382e-01 6.294526715461e-01 6.263072212961e-01 7.414490467963e-01 8.820569954918e-01 9.772941820975e-01 9.994282639814e-01 9.546060004252e-01 8.776457755591e-01 8.222681899225e-01 8.295658518916e-01 8.894010837367e-01 9.540813937162e-01 9.822979686442e-01 9.597529226124e-01 9.015050462090e-01 8.462087404690e-01 8.354438902418e-01 8.779406240304e-01 9.403099938115e-01 9.786599474227e-01 9.656516962298e-01 8.988451346232e-01 8.015368402858e-01 7.195376526974e-01 7.005744607848e-01 7.506676593161e-01 8.282074941634e-01 8.881922556621e-01 9.075838255400e-01 8.862710486960e-01 8.419262740692e-01 8.017991231704e-01 7.890846046997e-01 8.087572273822e-01 8.470804888536e-01 8.853767809135e-01 9.114530768494e-01 9.220034927988e-01 9.197751758072e-01 9.096360755683e-01 8.959576804864e-01 8.818058009657e-01 8.692629923612e-01 8.593577631286e-01 8.512826094393e-01 8.421114887558e-01 8.282197181142e-01 8.084550211605e-01 7.869502632381e-01 7.735071605305e-01 8.038494604865e-01
 1.050011521305e+00 1.051787395292e+00 1.053815469847e+00 1.056159900467e+00 1.058648172725e+00 1.061005682997e+00 1.063047834300e+00 1.064828746520e+00 1.066617964078e+00 1.068678674599e+00 1.071043785170e+00 1.073496944688e+00 1.075767133886e+00 1.077740319382e+00 1.079516420658e+00 1.081330909174e+00 1.083400384053e+00 1.085761768256e+00 1.088213920455e+00 1.090466291521e+00 1.092386349674e+00 1.094118670497e+00 1.095946292818e+00 1.098057254036e+00 1.100411443194e+00 1.102791565439e+00 1.104966433297e+00 1.106860434740e+00 1.108612184640e+00 1.110466509402e+00 1.112577693230e+00 1.114896884251e+00 1.117222971811e+00 1.119354847245e+00 1.121222640847e+00 1.122947628301e+00 1.124777428970e+00 1.126897715438e+00 1.129262698625e+00 1.131606901681e+00 1.133668581981e+00 1.135419610810e+00 1.137083569329e+00 1.138946554763e+00 1.141129207736e+00 1.143496520238e+00 1.145771666678e+00 1.147757142478e+00 1.149485938823e+00 1.151178013563e+00 1.153059628668e+00 1.155204500339e+00 1.157509228103e+00 1.159770046033e+00 1.161803519258e+00 1.163571824749e+00 1.165234431137e+00 1.167054068435e+00 1.169188017924e+00 1.171547844383e+00 1.173856254139e+00 1.175863022249e+00 1.177549909793e+00 1.179165346910e+00 1.181027100658e+00 1.183248555752e+00 1.185622674257e+00 1.187821587112e+00 1.189682265598e+00 1.191324757973e+00 1.193022040291e+00 1.194971461312e+00 1.197154866197e+00 1.199378207370e+00 1.201437601684e+00 1.203278768986e+00 1.205001051787e+00 1.206749959786e+00 1.208628116512e+00 1.210667562091e+00 1.212808820730e+00 1.214907589322e+00 1.216822435515e+00 1.218525970382e+00 1.220147095659e+00 1.221899162133e+00 1.223927488973e+00 1.226160247606e+00 1.228321264138e+00 1.230149201056e+00 1.231651056514e+00 1.233121987037e+00 1.234896663437e+00 1.237058760760e+00 1.239350834453e+00 1.241375941287e+00 1.242939453982e+00 1.244243384884e+00 1.245720482128e+00 1.247644092713e+00 1.249889910110e+00 1.252045648418e+00 1.253770055043e+00 1.255082735432e+00 1.256348198284e+00 1.257962130913e+00 1.259996915200e+00 1.262148603928e+00 1.264016189250e+00 1.265452420374e+00 1.266669335740e+00 1.268043399777e+00 1.269792421376e+00 1.271794786148e+00 1.273713985311e+00 1.275304011847e+00 1.276612143602e+00 1.277906939998e+00 1.279431958921e+00 1.281217201568e+00 1.283073968488e+00 1.284774989818e+00 1.286245093986e+00 1.287607441512e+00 1.289047838580e+00 1.290653594195e+00 1.292374652673e+00 1.294087266016e+00 1.295695123523e+00 1.297192390304e+00 1.298652298198e+00 1.300154749004e+00 1.301727315203e+00 1.303354662526e+00 1.304991998440e+00 1.306578972743e+00 1.308079781831e+00 1.309517243264e+00 1.310954040508e+00 1.312444822000e+00 1.314001343909e+00 1.315568249498e+00 1.317064342484e+00 1.318452281538e+00 1.319785234433e+00 1.321149534679e+00 1.322584721180e+00 1.324059239866e+00 1.325502846131e+00 1.326865050348e+00 1.328164054638e+00 1.329464765524e+00 1.330809324473e+00 1.332185095101e+00 1.333559199077e+00 1.334908143956e+00 1.336224828546e+00 1.337520059227e+00 1.338807434928e+00 1.340092955198e+00 1.341381003129e+00 1.342682625712e+00 1.343987723112e+00 1.345262243356e+00 1.346489786009e+00 1.347684834627e+00 1.348879600090e+00 1.350095547138e+00 1.351323101852e+00 1.352527581806e+00 1.353687587796e+00 1.354820864506e+00 1.355958532322e+00 1.357106102950e+00 1.358247865028e+00 1.359370163778e+00 1.360475088198e+00 1.361581806179e+00 1.362698032494e+00 1.363807581405e+00 1.364887006604e+00 1.365941691581e+00 1.366994151615e+00 1.368057397193e+00 1.369122340632e+00 1.370168173648e+00 1.371180002463e+00 1.372168485659e+00 1.373153827142e+00 1.374140398008e+00 1.375115317564e+00 1.376068419499e+00 1.377000702408e+00 1.377921293621e+00 1.378837496186e+00 1.379745757759e+00 1.380638488677e+00 1.381513030748e+00 1.382375435045e+00 1.383230810647e+00 1.384077459098e+00 1.384913141290e+00 1.385734597060e+00 1.386540790247e+00 1.387337204201e+00 1.388124337944e+00 1.388898972477e+00 1.389659408528e+00 1.390406067768e+00 1.391140265339e+00 1.391863045254e+00 1.392575600732e+00 1.393274706417e+00 1.393957563261e+00 1.394625713794e+00 1.395281820807e+00 1.395926719070e+00 1.396557717625e+00 1.397175266781e+00 1.397776552775e+00 1.398364673184e+00 1.398941789718e+00 1.399505104372e+00 1.400054740357e+00 1.400590646742e+00 1.401112920885e+00 1.401622797420e+00 1.402118491628e+00 1.402600567768e+00 1.403067695954e+00 1.403521514401e+00 1.403963073381e+00 1.404389878884e+00 1.404799596499e+00 1.405193999443e+00 1.405575774846e+00 1.405944480833e+00 1.406299457882e+00 1.406637709624e+00 1.406959378252e+00 1.407268292423e+00 1.407565488299e+00 1.407847315033e+00 1.408113672529e+00 1.408365104412e+00 1.408602148303e+00 1.408826839159e+00 1.409035222951e+00 1.409227968887e+00 1.409404170576e+00 1.409566333088e+00 1.409714766230e+00 1.409846624540e+00 1.409962870402e+00 1.410063546120e+00 1.410149149998e+00 1.410220010082e+00 1.410275400303e+00 1.410313809377e+00 1.410337852843e+00 1.410347722330e+00 1.410341131041e+00 1.410317851161e+00 1.410278992496e+00 1.410224713319e+00 1.410153972160e+00 1.410067601759e+00 1.409964603380e+00 1.409845415788e+00 1.409712082362e+00 1.409562264273e+00 1.409394942749e+00 1.409212651246e+00 1.409013595664e+00 1.408798979999e+00 1.408568014701e+00 1.408321213598e+00 1.408057087647e+00 1.407776250724e+00 1.407479832723e+00 1.407165638675e+00 1.406835860515e+00 1.406490319980e+00 1.406127450489e+00 1.405747562813e+00 1.405351016515e+00 1.404937678496e+00 1.404508135105e+00 1.404062887960e+00 1.403599760105e+00 1.403119925847e+00 1.402623155735e+00 1.402107860971e+00 1.401577828039e+00 1.401030825566e+00 1.400464978432e+00 1.399884026660e+00 1.399285326712e+00 1.398669189951e+00 1.398036034093e+00 1.397385981195e+00 1.396718520886e+00 1.396034790135e+00 1.395332948089e+00 1.394614168249e+00 1.393877927606e+00 1.393124962521e+00 1.392353753581e+00 1.391565287033e+00 1.390760209126e+00 1.389938701589e+00 1.389098019120e+00 1.388241868713e+00 1.387367838668e+00 1.386475718792e+00 1.385568121629e+00 1.384642381975e+00 1.383697899894e+00 1.382737617703e+00 1.381758799193e+00 1.380764316570e+00 1.379753041752e+00 1.378723838436e+00 1.377676845720e+00 1.376612943006e+00 1.375531018440e+00 1.374431446755e+00 1.373315945416e+00 1.372182648911e+00 1.371033049634e+00 1.369867078284e+00 1.368681512220e+00 1.367478669153e+00 1.366258874519e+00 1.365021506125e+00 1.363768232686e+00 1.362498970567e+00 1.361211068588e+00 1.359905558322e+00 1.358584057412e+00 1.357243595836e+00 1.355886966858e+00 1.354513495639e+00 1.353121782095e+00 1.351716681360e+00 1.350294096133e+00 1.348853398083e+00 1.347396146251e+00 1.345920922751e+00 1.344428437946e+00 1.342922215658e+00 1.341400056837e+00 1.339861015976e+00 1.338306271113e+00 1.336733229764e+00 1.335142104640e+00 1.333537901174e+00 1.331916854673e+00 1.330281076792e+00 1.328630953097e+00 1.326962474397e+00 1.325279329104e+00 1.323579760416e+00 1.321863504411e+00 1.320133906334e+00 1.318390095043e+00 1.316631024794e+00 1.314856340644e+00 1.313066063327e+00 1.311260192393e+00 1.309440564800e+00 1.307606866260e+00 1.305758429927e+00 1.303896537359e+00 1.302020137320e+00 1.300128547247e+00 1.298223795915e+00 1.296305100544e+00 1.294373780932e+00 1.292429968592e+00 1.290471561765e+00 1.288498315212e+00 1.286513822723e+00 1.284515865904e+00 1.282506672904e+00 1.280485002575e+00 1.278449743296e+00 1.276402990002e+00 1.274344072938e+00 1.272273372988e+00 1.270193204873e+00 1.268099765153e+00 1.265995931470e+00 1.263880034609e+00 1.261753172246e+00 1.259617350178e+00 1.257471125705e+00 1.255314637499e+00 1.253148696569e+00 1.250971836896e+00 1.248785604373e+00 1.246591002100e+00 1.244388389551e+00 1.242176627240e+00 1.239957282753e+00 1.237728393801e+00 1.235491161086e+00 1.233247633318e+00 1.230996416177e+00 1.228739656890e+00 1.226475343928e+00 1.224204117607e+00 1.221927597972e+00 1.219644445474e+00 1.217355552856e+00 1.215064118138e+00 1.212766821315e+00 1.210465597965e+00 1.208159952213e+00 1.205848483548e+00 1.203535303817e+00 1.201219254082e+00 1.198900721905e+00 1.196580989177e+00 1.194257753946e+00 1.191933091511e+00 1.189607233234e+00 1.187280549199e+00 1.184954357832e+00 1.182629095212e+00 1.180303362221e+00 1.177978517029e+00 1.175655170633e+00 1.173333143323e+00 1.171013892710e+00 1.168697950381e+00 1.166384226088e+00 1.164074769293e+00 1.161769198416e+00 1.159467845855e+00 1.157171819473e+00 1.154880826967e+00 1.152596601064e+00 1.150318840216e+00 1.148047776663e+00 1.145785260994e+00 1.143527985714e+00 1.141280886474e+00 1.139042988422e+00 1.136814869108e+00 1.134596586045e+00 1.132389166684e+00 1.130191787911e+00 1.128006848474e+00 1.125833920191e+00 1.123675354736e+00 1.121530472464e+00 1.119397883622e+00 1.117280195638e+00 1.115177919753e+00 1.113092283180e+00 1.111024025843e+00 1.108972073173e+00 1.106937521730e+00 1.104921051331e+00 1.102923899284e+00 1.100946918243e+00 1.098990624239e+00 1.097054386143e+00 1.095139526849e+00 1.093247060071e+00 1.091375815879e+00 1.089531083531e+00 1.087709606306e+00 1.085911895073e+00 1.084139431987e+00 1.082392809310e+00 1.080673471703e+00 1.078982078162e+00 1.077317813219e+00 1.075682761374e+00 1.074076141725e+00 1.072500099136e+00 1.070954982117e+00 1.069441276704e+00 1.067959788698e+00 1.066510368333e+00 1.065094154237e+00 1.063712768384e+00 1.062365830080e+00 1.061054989749e+00 1.059779961438e+00 1.058540843434e+00 1.057340295678e+00 1.056178685622e+00 1.055054632270e+00 1.053970680031e+00 1.052926058761e+00 1.051922764817e+00 1.050961420158e+00 1.050041205308e+00 1.049164665539e+00 1.048329962254e+00 1.047539240423e+00 1.046794498272e+00 1.046093562992e+00 1.045438895284e+00 1.044829537249e+00 1.044266542294e+00 1.043752581874e+00 1.043286288920e+00 1.042867066919e+00 1.042497666571e+00 1.042177685738e+00 1.041907129790e+00 1.041688249639e+00 1.041519510391e+00 1.041403373151e+00 1.041337719768e+00 1.041324796197e+00 1.041365585021e+00 1.041459671298e+00 1.041606953866e+00 1.041808174097e+00 1.042062651585e+00 1.042372886746e+00 1.042738487349e+00 1.043159529776e+00 1.043634834284e+00 1.044166722319e+00 1.044754086594e+00 1.045398568836e+00 1.046100104097e+00 1.046857310592e+00 1.047672146729e+00 1.048544280235e+00 1.049473437595e+00 1.050460028949e+00 1.051504214459e+00 1.052606477913e+00 1.053766119469e+00 1.054983207108e+00 1.056257752127e+00 1.057591107967e+00 1.058981492252e+00 1.060429729992e+00 1.061936442904e+00 1.063500387881e+00 1.065121279088e+00 1.066800175330e+00 1.068535706133e+00 1.070328632825e+00 1.072178381509e+00 1.074084611654e+00 1.076047615552e+00 1.078066713567e+00 1.080140932237e+00 1.082272126100e+00 1.084457899545e+00 1.086698634508e+00 1.088994499416e+00 1.091343846740e+00 1.093748071667e+00 1.096205843947e+00 1.098716516763e+00 1.101278731889e+00 1.103894524457e+00 1.106562417887e+00 1.109280152814e+00 1.112048895688e+00 1.114869515526e+00 1.117738124820e+00 1.120656226638e+00 1.123623217479e+00 1.126637998321e+00 1.129699661259e+00 1.132808612373e+00 1.135963898748e+00 1.139163357106e+00 1.142408529588e+00 1.145697394491e+00 1.149029840463e+00 1.152405304738e+00 1.155822075215e+00 1.159280471712e+00 1.162779426326e+00 1.166318356320e+00 1.169895275898e+00 1.173510981297e+00 1.177164730373e+00 1.180854138216e+00 1.184580110438e+00 1.188339950672e+00 1.192134235642e+00 1.195962949493e+00 1.199823636099e+00 1.203714803677e+00 1.207637466495e+00 1.211590254547e+00 1.215571779618e+00 1.219581402502e+00 1.223618053535e+00 1.227680842314e+00 1.231770652326e+00 1.235882598856e+00 1.240019617784e+00 1.244179224195e+00 1.248359464640e+00 1.252562173863e+00 1.256783413723e+00 1.261023322677e+00 1.265281641633e+00 1.269557895541e+00 1.273849610126e+00 1.278156283933e+00 1.282476529954e+00 1.286811289266e+00 1.291156532706e+00 1.295514713875e+00 1.299882129880e+00 1.304259431061e+00 1.308645289250e+00 1.313037566285e+00 1.317437009180e+00 1.321841108712e+00 1.326250655844e+00 1.330662921670e+00 1.335077792608e+00 1.339494288461e+00 1.343911393800e+00 1.348328423452e+00 1.352743046358e+00 1.357155492781e+00 1.361565040505e+00 1.365970154249e+00 1.370370301867e+00 1.374763095169e+00 1.379149280194e+00 1.383526983630e+00 1.387896188678e+00 1.392255084955e+00 1.396601162198e+00 1.400937550150e+00 1.405260007496e+00 1.409567310016e+00 1.413861446471e+00 1.418138011246e+00 1.422399380694e+00 1.426642243345e+00 1.430866144885e+00 1.435070373279e+00 1.439254003460e+00 1.443417338281e+00 1.447557292769e+00 1.451674362078e+00 1.455766757541e+00 1.459834369682e+00 1.463875813579e+00 1.467890797778e+00 1.471878265595e+00 1.475836114795e+00 1.479764863091e+00 1.483664983482e+00 1.487530129460e+00 1.491367324005e+00 1.495168972372e+00 1.498938469747e+00 1.502673322555e+00 1.506371269682e+00 1.510035850148e+00 1.513660648071e+00 1.517249780578e+00 1.520800225647e+00 1.524310148068e+00 1.527781873330e+00 1.531211307581e+00 1.534600937870e+00 1.537946747292e+00 1.541250835442e+00 1.544512302531e+00 1.547726821284e+00 1.550899543410e+00 1.554024433900e+00 1.557104595156e+00 1.560137306724e+00 1.563121540436e+00 1.566061151303e+00 1.568948351187e+00 1.571789089394e+00 1.574578049391e+00 1.577317997569e+00 1.580008051900e+00 1.582644178058e+00 1.585232515113e+00 1.587764257318e+00 1.590246034563e+00 1.592673644712e+00 1.595047310401e+00 1.597369767788e+00 1.599633284400e+00 1.601847122154e+00 1.604002313972e+00 1.606103568041e+00 1.608149955461e+00 1.610138343766e+00 1.612074009757e+00 1.613948363511e+00 1.615770775208e+00 1.617533450516e+00 1.619239786002e+00 1.620891135555e+00 1.622480932276e+00 1.624019106825e+00 1.625494271875e+00 1.626916209421e+00 1.628279359234e+00 1.629583017449e+00 1.630834808701e+00 1.632022517893e+00 1.633159581516e+00 1.634234202311e+00 1.635255208102e+00 1.636219806219e+00 1.637123759468e+00 1.637978706837e+00 1.638769491351e+00 1.639511794339e+00 1.640194272941e+00 1.640823307036e+00 1.641400903914e+00 1.641918442056e+00 1.642390234763e+00 1.642801915214e+00 1.643166014183e+00 1.643476112685e+00 1.643734958348e+00 1.643947127471e+00 1.644102716806e+00 1.644217487352e+00 1.644276296461e+00 1.644294080128e+00 1.644263346481e+00 1.644184390331e+00 1.644067200932e+00 1.643898887789e+00 1.643695640342e+00 1.643446117076e+00 1.643159146871e+00 1.642832443273e+00 1.642465651600e+00 1.642067196269e+00 1.641628256110e+00 1.641160317155e+00 1.640656622516e+00 1.640123437604e+00 1.639562647366e+00 1.638968887237e+00 1.638354677470e+00 1.637711859943e+00 1.637049119914e+00 1.636363438966e+00 1.635657830659e+00 1.634937836471e+00 1.634197438688e+00 1.633447443280e+00 1.632682079521e+00 1.631908245535e+00 1.631128340356e+00 1.630338492141e+00 1.629549503161e+00 1.628754942658e+00 1.627963970949e+00 1.627175648866e+00 1.626390087477e+00 1.625616206026e+00 1.624846836080e+00 1.624094442651e+00 1.623354421278e+00 1.622630252942e+00 1.621928594983e+00 1.621244353094e+00 1.620589543099e+00 1.619956136088e+00 1.619356193158e+00 1.618788248334e+00 1.618251196519e+00 1.617756743805e+00 1.617296150314e+00 1.616884099076e+00 1.616512585647e+00 1.616189328960e+00 1.615918971851e+00 1.615696069865e+00 1.615535308588e+00 1.615426283138e+00 1.615381848714e+00 1.615399776229e+00 1.615480384555e+00 1.615634860040e+00 1.615852578574e+00 1.616150639362e+00 1.616520174287e+00 1.616967989586e+00 1.617499313420e+00 1.618107611360e+00 1.618807026329e+00 1.619588308740e+00 1.620460584848e+00 1.621426014637e+00 1.622479788464e+00 1.623635279163e+00 1.624880790822e+00 1.626230603567e+00 1.627679452850e+00 1.629227084830e+00 1.630885949208e+00 1.632641055868e+00 1.634510724053e+00 1.636483010611e+00 1.638563823133e+00 1.640760490158e+00 1.643058144992e+00 1.645478306489e+00 1.648001968875e+00 1.650643138480e+00 1.653398573432e+00 1.656261098722e+00 1.659248768188e+00 1.662338556940e+00 1.665552257638e+00 1.668873820658e+00 1.672308052873e+00 1.675863880532e+00 1.679519268070e+00 1.683300118139e+00 1.687180693301e+00 1.691176677911e+00 1.695283439009e+00 1.699489749054e+00 1.703815164008e+00 1.708231882893e+00 1.712761922323e+00 1.717389849279e+00 1.722113296541e+00 1.726944705520e+00 1.731856815755e+00 1.736877836697e+00 1.741977109796e+00 1.747168963675e+00 1.752451883341e+00 1.757803932587e+00 1.763253651639e+00 1.768763864995e+00 1.774359581824e+00 1.780022623115e+00 1.785746361451e+00 1.791549719099e+00 1.797395094598e+00 1.803313629134e+00 1.809275751998e+00 1.815288289450e+00 1.821355774028e+00 1.827448965310e+00 1.833599939613e+00 1.839769064258e+00 1.845976243777e+00 1.852211310044e+00 1.858456741902e+00 1.864737128920e+00 1.871013703855e+00 1.877312610154e+00 1.883609601846e+00 1.889904290088e+00 1.896206330875e+00 1.902483708035e+00 1.908764583341e+00 1.915015692329e+00 1.921250061411e+00 1.927462829512e+00 1.933632094200e+00 1.939782587264e+00 1.945879229237e+00 1.951940391303e+00 1.957951611048e+00 1.963904235018e+00 1.969810461756e+00 1.975642008953e+00 1.981418450495e+00 1.987119192315e+00 1.992743471732e+00 1.998295957730e+00 2.003756191949e+00 2.009139413971e+00 2.014422867344e+00 2.019614908810e+00 2.024710318151e+00 2.029696854687e+00 2.034583486836e+00 2.039352467974e+00 2.044011664261e+00 2.048554156779e+00 2.052969999151e+00 2.057267224484e+00 2.061431825831e+00 2.065468071412e+00 2.069368698648e+00 2.073131770636e+00 2.076757762641e+00 2.080236473007e+00 2.083573337718e+00 2.086761010367e+00 2.089796481320e+00 2.092682194018e+00 2.095409701527e+00 2.097982100538e+00 2.100395987667e+00 2.102645959485e+00 2.104738250092e+00 2.106663230046e+00 2.108424110290e+00 2.110020006316e+00 2.111445570740e+00 2.112707334980e+00 2.113795445910e+00 2.114716384793e+00 2.115468106326e+00 2.116045785434e+00 2.116458792454e+00 2.116694351401e+00 2.116764918988e+00 2.116663834209e+00 2.116390578767e+00 2.115954016439e+00 2.115341914438e+00 2.114569821073e+00 2.113628934144e+00 2.112522145117e+00 2.111255920038e+00 2.109821468404e+00 2.108234831288e+00 2.106484779733e+00 2.104580250520e+00 2.102523194882e+00 2.100310330424e+00 2.097955706162e+00 2.095447626129e+00 2.092800837179e+00 2.090010861572e+00 2.087083662532e+00 2.084024938792e+00 2.080830634502e+00 2.077513693824e+00 2.074069352235e+00 2.070507414060e+00 2.066828376225e+00 2.063035200292e+00 2.059137448836e+00 2.055132202928e+00 2.051030038863e+00 2.046829958761e+00 2.042541088097e+00 2.038165990113e+00 2.033706990249e+00 2.029175815837e+00 2.024568260179e+00 2.019898700739e+00 2.015163473162e+00 2.010372950210e+00 2.005533480267e+00 2.000642885914e+00 1.995717155139e+00 1.990749769305e+00 1.985757172182e+00 1.980738034312e+00 1.975696630937e+00 1.970648244183e+00 1.965583099603e+00 1.960523366900e+00 1.955460285993e+00 1.950407915367e+00 1.945372301234e+00 1.940350752980e+00 1.935359653379e+00 1.930394265714e+00 1.925468657920e+00 1.920585039452e+00 1.915746427791e+00 1.910964214724e+00 1.906234898616e+00 1.901574840653e+00 1.896980853601e+00 1.892462593341e+00 1.888024819354e+00 1.883669548367e+00 1.879408759254e+00 1.875238510949e+00 1.871172554210e+00 1.867209504880e+00 1.863357053286e+00 1.859620958375e+00 1.856000901224e+00 1.852510085034e+00 1.849141942602e+00 1.845911441730e+00 1.842814230080e+00 1.839857524943e+00 1.837048724567e+00 1.834381747937e+00 1.831872833895e+00 1.829512015425e+00 1.827311978540e+00 1.825272445121e+00 1.823390825508e+00 1.821680097777e+00 1.820128243706e+00 1.818750440717e+00 1.817538145294e+00 1.816496738145e+00 1.815627935113e+00 1.814924030097e+00 1.814398205853e+00 1.814034287252e+00 1.813845429630e+00 1.813821515816e+00 1.813960434823e+00 1.814268780202e+00 1.814729288025e+00 1.815355041995e+00 1.816127479414e+00 1.817051957938e+00 1.818122473137e+00 1.819325522967e+00 1.820671352683e+00 1.822134459124e+00 1.823725302828e+00 1.825426369907e+00 1.827231138501e+00 1.829139942978e+00 1.831126604791e+00 1.833203479012e+00 1.835342872743e+00 1.837545882499e+00 1.839800008163e+00 1.842087217091e+00 1.844412539907e+00 1.846743998337e+00 1.849090083783e+00 1.851424843698e+00 1.853741994143e+00 1.856034498268e+00 1.858274502552e+00 1.860473022429e+00 1.862594501344e+00 1.864643454415e+00 1.866602916641e+00 1.868454196414e+00 1.870203263424e+00 1.871815312831e+00 1.873301903767e+00 1.874638534193e+00 1.875819079503e+00 1.876841149216e+00 1.877680079495e+00 1.878347474232e+00 1.878819374106e+00 1.879099715484e+00 1.879180366930e+00 1.879050871821e+00 1.878719936186e+00 1.878169769944e+00 1.877413939088e+00 1.876439437548e+00 1.875253221721e+00 1.873860706896e+00 1.872253038576e+00 1.870452220098e+00 1.868446819995e+00 1.866256532903e+00 1.863884290686e+00 1.861338397006e+00 1.858639370459e+00 1.855785349298e+00 1.852805994257e+00 1.849703144704e+00 1.846500685569e+00 1.843217807218e+00 1.839862424885e+00 1.836470120641e+00 1.833045887321e+00 1.829623499529e+00 1.826217238153e+00 1.822851104662e+00 1.819555327337e+00 1.816338903541e+00 1.813242066167e+00 1.810272650188e+00 1.807463335518e+00 1.804835291230e+00 1.802404151337e+00 1.800202309765e+00 1.798234934981e+00 1.796534573228e+00 1.795109041292e+00 1.793976694152e+00 1.793153260243e+00 1.792641338604e+00 1.792465450598e+00 1.792615878843e+00 1.793109463920e+00 1.793942955976e+00 1.795112940864e+00 1.796627200789e+00 1.798464476905e+00 1.800632299834e+00 1.803107392115e+00 1.805882639765e+00 1.808943817621e+00 1.812263921476e+00 1.815836053488e+00 1.819624009484e+00 1.823616193623e+00 1.827780552114e+00 1.832089957951e+00 1.836522888763e+00 1.841039471766e+00 1.845624176284e+00 1.850234178686e+00 1.854847721373e+00 1.859433948354e+00 1.863956325590e+00 1.868396138472e+00 1.872711595285e+00 1.876887287689e+00 1.880888424697e+00 1.884688358002e+00 1.888270606132e+00 1.891596501730e+00 1.894661490499e+00 1.897429952252e+00 1.899889178402e+00 1.902024211242e+00 1.903805833639e+00 1.905236828609e+00 1.906286113273e+00 1.906951575270e+00 1.907218503505e+00 1.907071639164e+00 1.906513038086e+00 1.905518899354e+00 1.904094583638e+00 1.902222841015e+00 1.899898929480e+00 1.897120594685e+00 1.893870332741e+00 1.890153960410e+00 1.885953282619e+00 1.881269100338e+00 1.876091945395e+00 1.870407208441e+00 1.864221471069e+00 1.857509947437e+00 1.850279133842e+00 1.842512063926e+00 1.834199599708e+00 1.825345226547e+00 1.815925731301e+00 1.805951458332e+00 1.795405005245e+00 1.784286690022e+00 1.772599549076e+00 1.760333120948e+00 1.747506729324e+00 1.734109520834e+00 1.720163512526e+00 1.705679519253e+00 1.690670280506e+00 1.675172187775e+00 1.659195171989e+00 1.642791405364e+00 1.625988215812e+00 1.608834407556e+00 1.591388532887e+00 1.573692607550e+00 1.555829776586e+00 1.537852669078e+00 1.519844306213e+00 1.501885268201e+00 1.484045672813e+00 1.466431422073e+00 1.449107441790e+00 1.432179548939e+00 1.415724114233e+00 1.399822602929e+00 1.384568794712e+00 1.370012214479e+00 1.356240825498e+00 1.343289805173e+00 1.331211289518e+00 1.320036547545e+00 1.309767777078e+00 1.300424097241e+00 1.291969022317e+00 1.284389239733e+00 1.277628460875e+00 1.271624315820e+00 1.266318909616e+00 1.261606764927e+00 1.257420289524e+00 1.253640657693e+00 1.250176783306e+00 1.246928590113e+00 1.243779603288e+00 1.240657635686e+00 1.237445464750e+00 1.234085785832e+00 1.230494765770e+00 1.226614382178e+00 1.222421434701e+00 1.217857385698e+00 1.212945700245e+00 1.207668756198e+00 1.202058398328e+00 1.196163258189e+00 1.190016456170e+00 1.183720168267e+00 1.177324586339e+00 1.170948785567e+00 1.164688855569e+00 1.158643322980e+00 1.152950484063e+00 1.147690185617e+00 1.143003539465e+00 1.138976414659e+00 1.135702886159e+00 1.133282893971e+00 1.131757033948e+00 1.131206322000e+00 1.131643064644e+00 1.133092055480e+00 1.135556585941e+00 1.139000466739e+00 1.143407503021e+00 1.148708523480e+00 1.154847582458e+00 1.161752078584e+00 1.169326503216e+00 1.177490883587e+00 1.186139567644e+00 1.195171065226e+00 1.204486866184e+00 1.213968354866e+00 1.223511493572e+00 1.233004328437e+00 1.242319006106e+00 1.251352534848e+00 1.259969001071e+00 1.268045297290e+00 1.275463389167e+00 1.282066869402e+00 1.287747981359e+00 1.292352966833e+00 1.295747987946e+00 1.297815990188e+00 1.298401639441e+00 1.297412496730e+00 1.294719757562e+00 1.290231109935e+00 1.283882292848e+00 1.275590478203e+00 1.265351226004e+00 1.253137120497e+00 1.238983321910e+00 1.222950006832e+00 1.205116246283e+00 1.185625951318e+00 1.164623667702e+00 1.142319262783e+00 1.118928521331e+00 1.094712867841e+00 1.069953977338e+00 1.044933036313e+00 1.019981097440e+00 9.953803483772e-01 9.714536025585e-01 9.484799809413e-01 9.267129235524e-01 9.064029345347e-01 8.877177494529e-01 8.708287145637e-01 8.558294479676e-01 8.427942289027e-01 8.317621618235e-01 8.227303454948e-01 8.157106496613e-01 8.106651194655e-01 8.076024169026e-01 8.064988288235e-01 8.073550988558e-01 8.101881514255e-01 8.149789655925e-01 8.217463190916e-01 8.304417388890e-01 8.410157569272e-01 8.533603052720e-01 8.673142543857e-01 8.826763855501e-01 8.991607130164e-01 9.164614413816e-01 9.341976224460e-01 9.519734800426e-01 9.693647090283e-01 9.859284827940e-01 1.001250456276e+00 1.014906243610e+00 1.026530742531e+00 1.035783645046e+00 1.042392317590e+00 1.046151147952e+00 1.046920220920e+00 1.044669787131e+00 1.039436668192e+00 1.031386534765e+00 1.020772887718e+00 1.007967717277e+00 9.934549214643e-01 9.778000386453e-01 9.616758769509e-01 9.457843596426e-01 9.308661825542e-01 9.191091847917e-01 9.068327460852e-01 8.958526603315e-01 8.881298420853e-01 8.848002332635e-01 8.855942426799e-01 8.889744539250e-01 8.929448313856e-01 8.960622286978e-01 8.980786408042e-01 8.999302712357e-01 9.031294541937e-01 9.088403492649e-01 9.171156552556e-01 9.268016998438e-01 9.361141028026e-01 9.435342316783e-01 9.486029749637e-01 9.522104609713e-01 9.562002748614e-01 9.625233436722e-01 9.723327956454e-01 9.854608345550e-01 1.000593936089e+00 1.016052705181e+00 1.030642846089e+00 1.044165479619e+00 1.057367383352e+00 1.071348796370e+00 1.086739349019e+00 1.103143411099e+00 1.119126868795e+00 1.132736878718e+00 1.142257032606e+00 1.146438404608e+00 1.141319201861e+00 1.095515145228e+00 1.004974351078e+00 9.300778798439e-01 9.305730291753e-01 1.004349366998e+00 1.089906518777e+00 1.127048725033e+00 1.088912903699e+00 9.865139221716e-01 8.661308865684e-01 7.942203325257e-01 8.066094852838e-01 8.660549876144e-01 9.081202123874e-01 8.964285121802e-01 8.357449335467e-01 7.679272708455e-01 7.497566162186e-01 7.995962019915e-01 8.746398703427e-01 9.188143138358e-01 9.024022665726e-01 8.323077504630e-01 7.529726269171e-01 7.305867767381e-01 7.943289843819e-01 9.005044288220e-01 9.871329235281e-01 1.020285493563e+00 1.002639960588e+00 9.695901812367e-01 9.711268084747e-01 1.032070377582e+00 1.127219181526e+00 1.207207159294e+00 1.234384438135e+00 1.198627977116e+00 1.120396914554e+00 1.045399749920e+00 1.022109216804e+00 1.062098474139e+00 1.128698926605e+00 1.172434959737e+00 1.163439591423e+00 1.101479611164e+00 1.014586575876e+00 9.484452317179e-01 9.381437652570e-01 9.761558541017e-01 1.020137261532e+00 1.029244165018e+00 9.856882944463e-01 8.995528654846e-01 8.078129815838e-01 7.633046795856e-01 7.975054824655e-01 8.878480007011e-01 9.854654855939e-01 1.053425030549e+00 1.075512423206e+00 1.052705058426e+00 9.986312295604e-01 9.359124634662e-01 8.919925921402e-01 8.905389404335e-01 9.385537156203e-01 1.020778389511e+00 1.108445324192e+00 1.171369614945e+00 1.185546576773e+00 1.138054403722e+00 1.031744773044e+00 8.913207086504e-01 7.697352811678e-01 7.358015977080e-01 8.086522335659e-01 9.275184353238e-01 1.020024783529e+00 1.042261722865e+00 9.802770981507e-01 8.485513711209e-01 6.940624000352e-01 6.008035409382e-01 6.371970245652e-01 7.578142556564e-01 8.724363992556e-01 9.294818280669e-01 9.174221703700e-01 8.570815405602e-01 7.957387743270e-01 7.857898966392e-01 8.400705463122e-01 9.192234390249e-01 9.735151997781e-01 9.748895049405e-01 9.247014019352e-01 8.532603672359e-01 8.103408384067e-01 8.322684832212e-01 9.048875876141e-01 9.793431750873e-01 1.012843373248e+00 9.863489781885e-01 9.068077981818e-01 8.056563576546e-01 7.317507081793e-01 7.240361927909e-01 7.739293172998e-01 8.370000157366e-01 8.754114528211e-01 8.752298739830e-01 8.446671313166e-01 8.065950282970e-01 7.858931083686e-01 7.935477646934e-01 8.207025466054e-01 8.496793421701e-01 8.683227186133e-01 8.753049523466e-01 8.771475329869e-01 8.813155749263e-01 8.901404450970e-01 8.999063135056e-01 9.048009769375e-01 9.016092583333e-01 8.913044593741e-01 8.771166639649e-01 8.613079876705e-01 8.436215086149e-01 8.232534440869e-01 8.025844072488e-01 7.895056287969e-01 8.190526415330e-01
 1.023126056195e+00 1.025001983947e+00 1.027120414078e+00 1.029543593552e+00 1.032107940945e+00 1.034546453598e+00 1.036677834411e+00 1.038557728520e+00 1.040447241414e+00 1.042601163239e+00 1.045046728840e+00 1.047573046661e+00 1.049925320921e+00 1.051995841539e+00 1.053877393043e+00 1.055795365869e+00 1.057957810962e+00 1.060401465150e+00 1.062931443851e+00 1.065269074037e+00 1.067291362852e+00 1.069133849784e+00 1.071068428666e+00 1.073272490047e+00 1.075711233253e+00 1.078175654605e+00 1.080443521897e+00 1.082442307762e+00 1.084307242445e+00 1.086270872691e+00 1.088477567825e+00 1.090881330014e+00 1.093293949901e+00 1.095526098471e+00 1.097507448114e+00 1.099348885797e+00 1.101287522288e+00 1.103503697428e+00 1.105957865531e+00 1.108393504539e+00 1.110558925234e+00 1.112425531684e+00 1.114207008853e+00 1.116181270165e+00 1.118464358151e+00 1.120924735979e+00 1.123294206929e+00 1.125384191687e+00 1.127230321711e+00 1.129045138311e+00 1.131042197212e+00 1.133288512296e+00 1.135686246876e+00 1.138044650137e+00 1.140189715750e+00 1.142081882378e+00 1.143870356974e+00 1.145803969170e+00 1.148039038701e+00 1.150496065232e+00 1.152910458639e+00 1.155036653360e+00 1.156850572232e+00 1.158589494330e+00 1.160566190483e+00 1.162892611936e+00 1.165370900302e+00 1.167680249761e+00 1.169661984883e+00 1.171433357339e+00 1.173256654041e+00 1.175324029730e+00 1.177617496830e+00 1.179948096300e+00 1.182119971735e+00 1.184085354709e+00 1.185940003325e+00 1.187819578100e+00 1.189819512308e+00 1.191970773411e+00 1.194220030208e+00 1.196434041026e+00 1.198477987024e+00 1.200320229080e+00 1.202076273644e+00 1.203951271417e+00 1.206089407570e+00 1.208433045724e+00 1.210715518454e+00 1.212679227755e+00 1.214324843682e+00 1.215932190211e+00 1.217828569390e+00 1.220101867890e+00 1.222508730667e+00 1.224662322603e+00 1.226368471605e+00 1.227818592855e+00 1.229432499539e+00 1.231477106202e+00 1.233836178155e+00 1.236112383927e+00 1.237972947160e+00 1.239433589271e+00 1.240845800346e+00 1.242596004466e+00 1.244752384533e+00 1.247021098349e+00 1.249016066582e+00 1.250594677615e+00 1.251963875813e+00 1.253486571233e+00 1.255369635096e+00 1.257496592438e+00 1.259539432025e+00 1.261264363936e+00 1.262721812683e+00 1.264170844395e+00 1.265844845102e+00 1.267764972699e+00 1.269750144719e+00 1.271582580683e+00 1.273195834020e+00 1.274712695736e+00 1.276308104034e+00 1.278060613237e+00 1.279919759708e+00 1.281768301203e+00 1.283516361171e+00 1.285162473100e+00 1.286775905716e+00 1.288431630189e+00 1.290153207751e+00 1.291923890611e+00 1.293705539429e+00 1.295438384409e+00 1.297089082176e+00 1.298680049352e+00 1.300269917553e+00 1.301912730808e+00 1.303617857312e+00 1.305334299973e+00 1.306977903691e+00 1.308516264920e+00 1.310004129589e+00 1.311525336720e+00 1.313116575857e+00 1.314744136131e+00 1.316340485354e+00 1.317853515331e+00 1.319307065105e+00 1.320765993081e+00 1.322269391085e+00 1.323803320152e+00 1.325334897232e+00 1.326840125228e+00 1.328313221047e+00 1.329765104212e+00 1.331212370496e+00 1.332658784994e+00 1.334108455531e+00 1.335572658399e+00 1.337037372381e+00 1.338470961263e+00 1.339859495043e+00 1.341217705042e+00 1.342576994188e+00 1.343957211049e+00 1.345349208152e+00 1.346717079025e+00 1.348040867177e+00 1.349341276613e+00 1.350646059373e+00 1.351959593077e+00 1.353268152075e+00 1.354558049479e+00 1.355831916002e+00 1.357108523197e+00 1.358394135999e+00 1.359671842283e+00 1.360920193108e+00 1.362145212592e+00 1.363369510871e+00 1.364603616911e+00 1.365840801922e+00 1.367057561856e+00 1.368241322531e+00 1.369402423114e+00 1.370561414605e+00 1.371721955473e+00 1.372870678014e+00 1.373997902202e+00 1.375105116987e+00 1.376200909362e+00 1.377292654836e+00 1.378377537042e+00 1.379446890847e+00 1.380498716352e+00 1.381538668713e+00 1.382572149463e+00 1.383596872915e+00 1.384611585259e+00 1.385612649753e+00 1.386598464412e+00 1.387574912777e+00 1.388542590892e+00 1.389498120783e+00 1.390440188023e+00 1.391369006003e+00 1.392284832365e+00 1.393190025868e+00 1.394085791104e+00 1.394968802655e+00 1.395835081738e+00 1.396687066826e+00 1.397527744079e+00 1.398357300099e+00 1.399174069526e+00 1.399977550335e+00 1.400764658664e+00 1.401539182894e+00 1.402303140380e+00 1.403053128959e+00 1.403790295335e+00 1.404513767621e+00 1.405223845119e+00 1.405922514246e+00 1.406607412921e+00 1.407278274126e+00 1.407934979787e+00 1.408578762187e+00 1.409210800305e+00 1.409827372487e+00 1.410428097079e+00 1.411014020934e+00 1.411587766452e+00 1.412147712551e+00 1.412694398159e+00 1.413224807871e+00 1.413739353067e+00 1.414241919772e+00 1.414731536068e+00 1.415207226466e+00 1.415667586476e+00 1.416112733629e+00 1.416544519280e+00 1.416963302482e+00 1.417366955620e+00 1.417754570503e+00 1.418126879533e+00 1.418484787393e+00 1.418828812589e+00 1.419156965331e+00 1.419468953760e+00 1.419766315127e+00 1.420048873699e+00 1.420317635291e+00 1.420569034149e+00 1.420805733177e+00 1.421027670551e+00 1.421235355304e+00 1.421426392983e+00 1.421601586476e+00 1.421760683490e+00 1.421905463562e+00 1.422033836271e+00 1.422145880032e+00 1.422241707435e+00 1.422322368223e+00 1.422387857382e+00 1.422438308442e+00 1.422469895639e+00 1.422487141661e+00 1.422488566846e+00 1.422473254099e+00 1.422442825272e+00 1.422396421353e+00 1.422332005665e+00 1.422252007253e+00 1.422155553395e+00 1.422041858647e+00 1.421912885235e+00 1.421767676409e+00 1.421605127094e+00 1.421426366541e+00 1.421230518111e+00 1.421017891232e+00 1.420788715552e+00 1.420543529098e+00 1.420281847674e+00 1.420001698589e+00 1.419705581397e+00 1.419391611265e+00 1.419061741862e+00 1.418715021549e+00 1.418351196045e+00 1.417969415249e+00 1.417571157208e+00 1.417154787397e+00 1.416722283352e+00 1.416272539771e+00 1.415804997602e+00 1.415319003887e+00 1.414817694924e+00 1.414298601347e+00 1.413761929151e+00 1.413207916714e+00 1.412635496159e+00 1.412046742886e+00 1.411440397188e+00 1.410816170312e+00 1.410174461574e+00 1.409516028692e+00 1.408839270618e+00 1.408144640531e+00 1.407434259264e+00 1.406704913175e+00 1.405958215679e+00 1.405193931206e+00 1.404411138781e+00 1.403612057986e+00 1.402795926301e+00 1.401962301808e+00 1.401109421028e+00 1.400240377803e+00 1.399352039630e+00 1.398445146677e+00 1.397523018287e+00 1.396581946152e+00 1.395625354414e+00 1.394651086306e+00 1.393656384673e+00 1.392644791458e+00 1.391615090606e+00 1.390567271024e+00 1.389502859209e+00 1.388422278430e+00 1.387322146021e+00 1.386204632176e+00 1.385070565721e+00 1.383915515992e+00 1.382744533534e+00 1.381556539339e+00 1.380349490414e+00 1.379127620126e+00 1.377887519635e+00 1.376629150924e+00 1.375354136874e+00 1.374058543611e+00 1.372746470957e+00 1.371419138552e+00 1.370075840698e+00 1.368714143303e+00 1.367336247479e+00 1.365939112842e+00 1.364523257829e+00 1.363093438648e+00 1.361645295432e+00 1.360181779469e+00 1.358702875697e+00 1.357205727954e+00 1.355691388914e+00 1.354159496725e+00 1.352610560352e+00 1.351047721517e+00 1.349468730168e+00 1.347872987365e+00 1.346261385882e+00 1.344633274920e+00 1.342986653850e+00 1.341326803737e+00 1.339651861640e+00 1.337960164143e+00 1.336254380326e+00 1.334531761335e+00 1.332793573244e+00 1.331040567182e+00 1.329271390172e+00 1.327488648873e+00 1.325691652777e+00 1.323878961214e+00 1.322051917978e+00 1.320209740563e+00 1.318353014796e+00 1.316483391827e+00 1.314600934563e+00 1.312701690529e+00 1.310790580268e+00 1.308864199548e+00 1.306925376311e+00 1.304974930256e+00 1.303009946643e+00 1.301031564937e+00 1.299041090320e+00 1.297036238047e+00 1.295021196650e+00 1.292994204392e+00 1.290954823847e+00 1.288903533610e+00 1.286839741467e+00 1.284763847062e+00 1.282678403183e+00 1.280581464617e+00 1.278475079950e+00 1.276358015554e+00 1.274228500379e+00 1.272089708180e+00 1.269941471929e+00 1.267783564583e+00 1.265617581952e+00 1.263442604031e+00 1.261257776461e+00 1.259064622159e+00 1.256862263506e+00 1.254653076250e+00 1.252436601129e+00 1.250212503463e+00 1.247981416691e+00 1.245743800569e+00 1.243498335726e+00 1.241247558131e+00 1.238991067649e+00 1.236729581183e+00 1.234464147435e+00 1.232192106198e+00 1.229914675672e+00 1.227635249590e+00 1.225350857385e+00 1.223063683871e+00 1.220773898836e+00 1.218481216936e+00 1.216185847162e+00 1.213888511323e+00 1.211589235910e+00 1.209290377634e+00 1.206990565483e+00 1.204689837962e+00 1.202390402048e+00 1.200090540288e+00 1.197792115116e+00 1.195494548125e+00 1.193199429938e+00 1.190906762680e+00 1.188616850345e+00 1.186329749233e+00 1.184047419574e+00 1.181767295375e+00 1.179492766663e+00 1.177223390254e+00 1.174960451333e+00 1.172704021750e+00 1.170452449026e+00 1.168208077276e+00 1.165972390224e+00 1.163744990754e+00 1.161526316837e+00 1.159317167271e+00 1.157116822361e+00 1.154927069338e+00 1.152748871461e+00 1.150581659665e+00 1.148428929435e+00 1.146287859198e+00 1.144158809182e+00 1.142043676153e+00 1.139943854144e+00 1.137859991462e+00 1.135791653301e+00 1.133738329852e+00 1.131701942206e+00 1.129683977101e+00 1.127682909590e+00 1.125702536759e+00 1.123740915681e+00 1.121798632868e+00 1.119876862692e+00 1.117976460940e+00 1.116098287540e+00 1.114243488655e+00 1.112410690673e+00 1.110602653512e+00 1.108818081579e+00 1.107058794552e+00 1.105326144536e+00 1.103619836761e+00 1.101941556119e+00 1.100289876864e+00 1.098666391237e+00 1.097073890539e+00 1.095510477473e+00 1.093979031818e+00 1.092478505656e+00 1.091008788275e+00 1.089573006825e+00 1.088171029504e+00 1.086802500692e+00 1.085469889556e+00 1.084170417451e+00 1.082909655340e+00 1.081685134997e+00 1.080497686838e+00 1.079348796066e+00 1.078238804237e+00 1.077167728999e+00 1.076137399522e+00 1.075147848231e+00 1.074199440603e+00 1.073293600423e+00 1.072429594949e+00 1.071609216987e+00 1.070833547296e+00 1.070102128278e+00 1.069416612632e+00 1.068775221271e+00 1.068181557246e+00 1.067634990418e+00 1.067136679211e+00 1.066685790720e+00 1.066282902159e+00 1.065930255845e+00 1.065627789314e+00 1.065375415836e+00 1.065174091933e+00 1.065023302772e+00 1.064924431305e+00 1.064877816700e+00 1.064884836346e+00 1.064944717673e+00 1.065057689607e+00 1.065223774157e+00 1.065445594927e+00 1.065722110159e+00 1.066053714091e+00 1.066440171456e+00 1.066882848366e+00 1.067381705704e+00 1.067935933361e+00 1.068547713952e+00 1.069216909168e+00 1.069941901261e+00 1.070725679105e+00 1.071565564703e+00 1.072464647874e+00 1.073420804409e+00 1.074435337356e+00 1.075507853665e+00 1.076638291999e+00 1.077828401637e+00 1.079076006335e+00 1.080381529748e+00 1.081745772688e+00 1.083168587966e+00 1.084650156616e+00 1.086190214269e+00 1.087787746754e+00 1.089443675238e+00 1.091157429161e+00 1.092929779736e+00 1.094759678505e+00 1.096646884211e+00 1.098591998369e+00 1.100593296295e+00 1.102652772345e+00 1.104768363833e+00 1.106940576318e+00 1.109169146127e+00 1.111453099945e+00 1.113792466805e+00 1.116187158275e+00 1.118636905180e+00 1.121140431455e+00 1.123697949663e+00 1.126309071766e+00 1.128972916064e+00 1.131689624897e+00 1.134458590377e+00 1.137278428304e+00 1.140149395520e+00 1.143071601073e+00 1.146043293592e+00 1.149063965764e+00 1.152134466560e+00 1.155251917701e+00 1.158417250798e+00 1.161629612464e+00 1.164887642910e+00 1.168191970317e+00 1.171540533013e+00 1.174934175248e+00 1.178370556182e+00 1.181848753685e+00 1.185370893425e+00 1.188933139144e+00 1.192535823534e+00 1.196178767999e+00 1.199859506426e+00 1.203579828599e+00 1.207336203445e+00 1.211129492656e+00 1.214958499923e+00 1.218821907949e+00 1.222719905074e+00 1.226650020649e+00 1.230613669599e+00 1.234607570840e+00 1.238632452813e+00 1.242687013802e+00 1.246769428031e+00 1.250880603260e+00 1.255017185167e+00 1.259181333680e+00 1.263369804972e+00 1.267582453541e+00 1.271817722448e+00 1.276075140240e+00 1.280354135777e+00 1.284653561260e+00 1.288972202788e+00 1.293309361863e+00 1.297662830507e+00 1.302034117973e+00 1.306420293616e+00 1.310819895881e+00 1.315234061466e+00 1.319659955469e+00 1.324098234965e+00 1.328546031516e+00 1.333004053401e+00 1.337470376291e+00 1.341943573579e+00 1.346424069476e+00 1.350909163621e+00 1.355399407141e+00 1.359894196754e+00 1.364389924562e+00 1.368887303099e+00 1.373384974155e+00 1.377882806052e+00 1.382379557634e+00 1.386871805265e+00 1.391362105929e+00 1.395847308732e+00 1.400327982127e+00 1.404800853284e+00 1.409266341470e+00 1.413724902279e+00 1.418172038877e+00 1.422609604709e+00 1.427035212644e+00 1.431449561744e+00 1.435849167268e+00 1.440233840476e+00 1.444605279801e+00 1.448958694742e+00 1.453295165128e+00 1.457613313493e+00 1.461912234802e+00 1.466191467507e+00 1.470448453666e+00 1.474684765150e+00 1.478896845766e+00 1.483085306673e+00 1.487249345301e+00 1.491387237971e+00 1.495499114807e+00 1.499581920335e+00 1.503636575084e+00 1.507662828288e+00 1.511657396769e+00 1.515622596111e+00 1.519553575348e+00 1.523453263805e+00 1.527319086187e+00 1.531149005567e+00 1.534945303167e+00 1.538703382815e+00 1.542426294615e+00 1.546109913114e+00 1.549755490040e+00 1.553362100578e+00 1.556926898953e+00 1.560452686496e+00 1.563934406424e+00 1.567374880249e+00 1.570772341797e+00 1.574124617310e+00 1.577434399522e+00 1.580695158457e+00 1.583913817809e+00 1.587083627108e+00 1.590206298619e+00 1.593282331807e+00 1.596306713166e+00 1.599285779576e+00 1.602211383179e+00 1.605088811193e+00 1.607914963116e+00 1.610688188659e+00 1.613412055689e+00 1.616079598659e+00 1.618697240115e+00 1.621259263354e+00 1.623768558153e+00 1.626224632729e+00 1.628621994630e+00 1.630968840955e+00 1.633255465113e+00 1.635490322936e+00 1.637666254605e+00 1.639785699075e+00 1.641850583063e+00 1.643853233380e+00 1.645804835254e+00 1.647692707324e+00 1.649526837872e+00 1.651301576485e+00 1.653016158194e+00 1.654677210740e+00 1.656273298590e+00 1.657818221943e+00 1.659298717140e+00 1.660723128502e+00 1.662089439348e+00 1.663394000521e+00 1.664645901386e+00 1.665832326257e+00 1.666966619633e+00 1.668039134150e+00 1.669054436180e+00 1.670014635498e+00 1.670911781469e+00 1.671759290050e+00 1.672542053754e+00 1.673274896039e+00 1.673948739088e+00 1.674566092635e+00 1.675131967391e+00 1.675637004765e+00 1.676095493702e+00 1.676493769952e+00 1.676843082876e+00 1.677139128060e+00 1.677380855164e+00 1.677578426545e+00 1.677717619741e+00 1.677815125376e+00 1.677858339950e+00 1.677857400862e+00 1.677810086226e+00 1.677713740818e+00 1.677579090913e+00 1.677393541742e+00 1.677172036622e+00 1.676906012156e+00 1.676600105024e+00 1.676257884369e+00 1.675874034570e+00 1.675460016420e+00 1.675005256661e+00 1.674522053624e+00 1.674005428768e+00 1.673457264615e+00 1.672883722615e+00 1.672279116070e+00 1.671654280887e+00 1.671001130549e+00 1.670328318551e+00 1.669636983592e+00 1.668923193227e+00 1.668198708866e+00 1.667454785469e+00 1.666701965649e+00 1.665938147048e+00 1.665164529330e+00 1.664389027939e+00 1.663603244667e+00 1.662821633522e+00 1.662036577196e+00 1.661255841266e+00 1.660481217751e+00 1.659709657088e+00 1.658954436109e+00 1.658205349755e+00 1.657474787849e+00 1.656760228978e+00 1.656062885784e+00 1.655393140037e+00 1.654740907451e+00 1.654121761880e+00 1.653528643145e+00 1.652969028066e+00 1.652446401601e+00 1.651956275985e+00 1.651512965778e+00 1.651105958755e+00 1.650749143926e+00 1.650438889204e+00 1.650177257808e+00 1.649974735061e+00 1.649821176438e+00 1.649733056877e+00 1.649701236650e+00 1.649735360350e+00 1.649837149198e+00 1.650002121388e+00 1.650245712112e+00 1.650557532161e+00 1.650949194167e+00 1.651418785989e+00 1.651966343394e+00 1.652603532023e+00 1.653319805175e+00 1.654129250234e+00 1.655026086981e+00 1.656013427331e+00 1.657099965065e+00 1.658274324155e+00 1.659555069963e+00 1.660928577584e+00 1.662406049844e+00 1.663988302689e+00 1.665668047355e+00 1.667462921112e+00 1.669355799121e+00 1.671363333271e+00 1.673478117592e+00 1.675698664480e+00 1.678039827466e+00 1.680481333886e+00 1.683046849626e+00 1.685716720657e+00 1.688502141801e+00 1.691406028977e+00 1.694412206753e+00 1.697546256311e+00 1.700781177182e+00 1.704137118862e+00 1.707605283672e+00 1.711179155118e+00 1.714877453587e+00 1.718671893622e+00 1.722588320510e+00 1.726606887737e+00 1.730733039258e+00 1.734972589078e+00 1.739304135896e+00 1.743752498624e+00 1.748290934539e+00 1.752934361592e+00 1.757676854149e+00 1.762505410421e+00 1.767442833950e+00 1.772452145420e+00 1.777564076868e+00 1.782755784183e+00 1.788025671125e+00 1.793388360251e+00 1.798808973998e+00 1.804322267441e+00 1.809892346200e+00 1.815533603500e+00 1.821244199493e+00 1.827001296004e+00 1.832831762417e+00 1.838698731590e+00 1.844627068042e+00 1.850597075887e+00 1.856602074367e+00 1.862658687145e+00 1.868730482255e+00 1.874847793985e+00 1.880980539858e+00 1.887134808693e+00 1.893313664463e+00 1.899489414932e+00 1.905690441669e+00 1.911880288654e+00 1.918076475285e+00 1.924268007225e+00 1.930440638691e+00 1.936614511459e+00 1.942751498692e+00 1.948878881443e+00 1.954972508143e+00 1.961030029367e+00 1.967062522803e+00 1.973036805362e+00 1.978978956989e+00 1.984861733496e+00 1.990692184775e+00 1.996466653613e+00 2.002167755639e+00 2.007811900402e+00 2.013373627447e+00 2.018864210855e+00 2.024272746685e+00 2.029590217197e+00 2.034827961865e+00 2.039961251636e+00 2.045004900540e+00 2.049942863076e+00 2.054773288769e+00 2.059500621275e+00 2.064106055091e+00 2.068602202209e+00 2.072972885978e+00 2.077220842402e+00 2.081343696637e+00 2.085331577677e+00 2.089189848125e+00 2.092908543551e+00 2.096487510415e+00 2.099926499796e+00 2.103215784658e+00 2.106360689813e+00 2.109353494005e+00 2.112192123034e+00 2.114878211880e+00 2.117403222040e+00 2.119773148711e+00 2.121979902589e+00 2.124022736219e+00 2.125905023205e+00 2.127617451136e+00 2.129166598460e+00 2.130546679782e+00 2.131754925643e+00 2.132798848573e+00 2.133666609096e+00 2.134367455438e+00 2.134895857413e+00 2.135250763190e+00 2.135439300135e+00 2.135450318095e+00 2.135295720818e+00 2.134966781475e+00 2.134468947403e+00 2.133804561879e+00 2.132966372952e+00 2.131967664129e+00 2.130797333461e+00 2.129465669139e+00 2.127971243032e+00 2.126311879483e+00 2.124498787732e+00 2.122521056416e+00 2.120394300433e+00 2.118112766706e+00 2.115678771932e+00 2.113100024362e+00 2.110372247841e+00 2.107507539812e+00 2.104499293337e+00 2.101357054275e+00 2.098081869154e+00 2.094675411983e+00 2.091147524039e+00 2.087491957971e+00 2.083723641203e+00 2.079837681081e+00 2.075842296976e+00 2.071742181484e+00 2.067537993317e+00 2.063240149410e+00 2.058844302551e+00 2.054365739469e+00 2.049799573495e+00 2.045155361727e+00 2.040439877565e+00 2.035650103244e+00 2.030802957139e+00 2.025889402356e+00 2.020928184667e+00 2.015915723311e+00 2.010858433992e+00 2.005768144558e+00 2.000638118913e+00 1.995488090821e+00 1.990312095061e+00 1.985120879198e+00 1.979922146454e+00 1.974711818461e+00 1.969510472082e+00 1.964307595874e+00 1.959120809527e+00 1.953951258499e+00 1.948801834346e+00 1.943687542743e+00 1.938600860407e+00 1.933560169049e+00 1.928562249258e+00 1.923617620428e+00 1.918730746767e+00 1.913903648498e+00 1.909151223029e+00 1.904466875996e+00 1.899866149901e+00 1.895349390425e+00 1.890922853030e+00 1.886594827381e+00 1.882363750527e+00 1.878245481895e+00 1.874232980506e+00 1.870341900604e+00 1.866570850256e+00 1.862926943045e+00 1.859417799863e+00 1.856039037759e+00 1.852807876986e+00 1.849716272256e+00 1.846776817664e+00 1.843991053427e+00 1.841358015597e+00 1.838892440539e+00 1.836583529783e+00 1.834448197312e+00 1.832477678209e+00 1.830680006770e+00 1.829061309901e+00 1.827611430027e+00 1.826347305351e+00 1.825254892834e+00 1.824348217376e+00 1.823619736777e+00 1.823067453372e+00 1.822702580347e+00 1.822507160440e+00 1.822497683975e+00 1.822656744505e+00 1.822991967822e+00 1.823499723189e+00 1.824166846940e+00 1.825006054635e+00 1.825994720839e+00 1.827142809386e+00 1.828435759918e+00 1.829867052215e+00 1.831440486818e+00 1.833131395177e+00 1.834952303678e+00 1.836876340530e+00 1.838904903101e+00 1.841029910834e+00 1.843231013068e+00 1.845514572525e+00 1.847850377467e+00 1.850245043052e+00 1.852675765891e+00 1.855133344016e+00 1.857612697167e+00 1.860084664034e+00 1.862559630363e+00 1.865003166122e+00 1.867416275975e+00 1.869783080379e+00 1.872082985162e+00 1.874319127292e+00 1.876458180806e+00 1.878508177849e+00 1.880442638683e+00 1.882251550830e+00 1.883933127977e+00 1.885458987774e+00 1.886838382356e+00 1.888042317136e+00 1.889073301831e+00 1.889921783926e+00 1.890568888365e+00 1.891024957534e+00 1.891263676692e+00 1.891297451755e+00 1.891110145325e+00 1.890701815487e+00 1.890075532037e+00 1.889217289830e+00 1.888144381861e+00 1.886840780308e+00 1.885322005787e+00 1.883587692458e+00 1.881638178714e+00 1.879493174951e+00 1.877143213569e+00 1.874614912194e+00 1.871906805444e+00 1.869036145733e+00 1.866020017824e+00 1.862862710053e+00 1.859595451199e+00 1.856219332624e+00 1.852767030840e+00 1.849248744222e+00 1.845685651385e+00 1.842107046127e+00 1.838522066542e+00 1.834967267077e+00 1.831452713166e+00 1.828009993789e+00 1.824661757221e+00 1.821423319931e+00 1.818331050049e+00 1.815392167321e+00 1.812641797410e+00 1.810091272093e+00 1.807763812709e+00 1.805681931398e+00 1.803852113668e+00 1.802303368799e+00 1.801034785385e+00 1.800069214080e+00 1.799411732299e+00 1.799063611308e+00 1.799042024100e+00 1.799331837082e+00 1.799952097495e+00 1.800883520437e+00 1.802126154711e+00 1.803676142298e+00 1.805511788899e+00 1.807633768183e+00 1.810013212686e+00 1.812640462220e+00 1.815494016198e+00 1.818547653750e+00 1.821786661752e+00 1.825174225781e+00 1.828696352865e+00 1.832315146492e+00 1.836007337252e+00 1.839746517900e+00 1.843494880053e+00 1.847235827134e+00 1.850925003591e+00 1.854546042311e+00 1.858063601568e+00 1.861448675538e+00 1.864682698350e+00 1.867725832154e+00 1.870567400653e+00 1.873172703926e+00 1.875522689419e+00 1.877600674217e+00 1.879375165349e+00 1.880843503079e+00 1.881972585763e+00 1.882756715950e+00 1.883179591863e+00 1.883221309126e+00 1.882881842647e+00 1.882135266928e+00 1.880983637783e+00 1.879411107405e+00 1.877407530591e+00 1.874972392391e+00 1.872084957186e+00 1.868750429852e+00 1.864950627223e+00 1.860682858442e+00 1.855940615464e+00 1.850707933266e+00 1.844987947109e+00 1.838758838091e+00 1.832021897688e+00 1.824764574877e+00 1.816973319643e+00 1.808648255786e+00 1.799766927828e+00 1.790333036385e+00 1.780330472481e+00 1.769752546092e+00 1.758598807737e+00 1.746853754425e+00 1.734527886921e+00 1.721607863025e+00 1.708104721308e+00 1.694023677667e+00 1.679365885758e+00 1.664160557120e+00 1.648407820089e+00 1.632147699253e+00 1.615401722470e+00 1.598202533539e+00 1.580604253528e+00 1.562637080936e+00 1.544375440387e+00 1.525865691191e+00 1.507182205864e+00 1.488405234344e+00 1.469599789411e+00 1.450872589860e+00 1.432293875793e+00 1.413971606466e+00 1.395998879339e+00 1.378462801634e+00 1.361480217017e+00 1.345119324567e+00 1.329492611782e+00 1.314666451935e+00 1.300718505015e+00 1.287719663826e+00 1.275701315633e+00 1.264721972781e+00 1.254779523099e+00 1.245890446919e+00 1.238037495270e+00 1.231179813679e+00 1.225289064421e+00 1.220276127148e+00 1.216086018635e+00 1.212613742674e+00 1.209765289020e+00 1.207442463365e+00 1.205515001631e+00 1.203899524950e+00 1.202458846134e+00 1.201109951509e+00 1.199746832123e+00 1.198273527907e+00 1.196635944244e+00 1.194741541140e+00 1.192571119651e+00 1.190072604324e+00 1.187233231824e+00 1.184069072138e+00 1.180567711399e+00 1.176797370612e+00 1.172775089200e+00 1.168580121971e+00 1.164286096272e+00 1.159958322563e+00 1.155717363271e+00 1.151627872783e+00 1.147809911750e+00 1.144353625282e+00 1.141342761951e+00 1.138887696662e+00 1.137037447474e+00 1.135883385051e+00 1.135466910603e+00 1.135824852666e+00 1.136995684686e+00 1.138966183980e+00 1.141748705744e+00 1.145311167922e+00 1.149617215208e+00 1.154628700477e+00 1.160275539041e+00 1.166500291243e+00 1.173227465737e+00 1.180369826351e+00 1.187852483964e+00 1.195577365764e+00 1.203452362827e+00 1.211390114243e+00 1.219270921648e+00 1.227011196239e+00 1.234489811878e+00 1.241590359798e+00 1.248213761958e+00 1.254208966979e+00 1.259476485742e+00 1.263871256313e+00 1.267255030379e+00 1.269515370770e+00 1.270488116220e+00 1.270073153434e+00 1.268130663620e+00 1.264544280060e+00 1.259232403981e+00 1.252084899281e+00 1.243064504789e+00 1.232115907321e+00 1.219235294955e+00 1.204448057003e+00 1.187797366837e+00 1.169391482032e+00 1.149343080224e+00 1.127836154084e+00 1.105063723018e+00 1.081272448800e+00 1.056745372454e+00 1.031766127515e+00 1.006689865032e+00 9.818301767220e-01 9.575524041677e-01 9.341988607489e-01 9.120821706756e-01 8.915278146123e-01 8.727705431152e-01 8.560466126258e-01 8.415036537375e-01 8.292490633416e-01 8.193361805760e-01 8.117478530072e-01 8.064615460770e-01 8.033775573385e-01 8.024241268370e-01 8.034883105995e-01 8.064697586912e-01 8.112900074951e-01 8.178425215554e-01 8.260717070586e-01 8.358825419208e-01 8.471959509724e-01 8.599090944367e-01 8.738820810044e-01 8.889642548644e-01 9.049330679419e-01 9.215596639204e-01 9.385456019083e-01 9.555730938588e-01 9.722989688690e-01 9.883444009058e-01 1.003349073579e+00 1.016931905865e+00 1.028753236006e+00 1.038486982389e+00 1.045857816541e+00 1.050648931739e+00 1.052694302353e+00 1.051927274009e+00 1.048341461421e+00 1.042048302209e+00 1.033243860872e+00 1.022233852547e+00 1.009437913031e+00 9.953534036873e-01 9.805942035809e-01 9.658096322327e-01 9.517015155772e-01 9.403412510955e-01 9.282512182229e-01 9.172616750608e-01 9.093614555529e-01 9.057216558093e-01 9.061147236531e-01 9.090411683041e-01 9.125237197096e-01 9.151212262184e-01 9.165717216943e-01 9.177947873193e-01 9.202915082458e-01 9.252248001168e-01 9.326469274264e-01 9.413902656359e-01 9.496322866695e-01 9.557902932718e-01 9.593311038812e-01 9.610821346800e-01 9.628664843530e-01 9.666763027225e-01 9.737640664567e-01 9.840909742332e-01 9.964722835633e-01 1.009334545331e+00 1.021581945194e+00 1.033122969220e+00 1.044842812688e+00 1.058001918845e+00 1.073388216584e+00 1.090725883951e+00 1.108660691188e+00 1.125313184322e+00 1.139100118375e+00 1.148855327257e+00 1.143258340688e+00 1.095052249429e+00 1.007670633787e+00 9.446764777538e-01 9.604877286896e-01 1.042943643767e+00 1.128048143349e+00 1.159423833630e+00 1.115347240277e+00 1.012073187204e+00 9.000478591460e-01 8.438489389414e-01 8.685799032276e-01 9.305550633943e-01 9.683310067449e-01 9.501838148093e-01 8.840240671537e-01 8.121603533723e-01 7.881065015718e-01 8.271267405779e-01 8.876850647872e-01 9.162636998167e-01 8.852962816657e-01 8.039189726804e-01 7.190724146446e-01 6.977292098322e-01 7.634723667778e-01 8.661764128472e-01 9.442870136017e-01 9.681673671204e-01 9.457704301381e-01 9.170459863157e-01 9.314964275445e-01 1.005229832475e+00 1.104605953988e+00 1.179935137724e+00 1.198579847593e+00 1.157166013195e+00 1.083064617032e+00 1.026126915783e+00 1.029780069210e+00 1.092104026455e+00 1.168710887009e+00 1.212622890865e+00 1.200266923429e+00 1.137293802471e+00 1.055112931362e+00 9.975763592314e-01 9.922496119142e-01 1.025751839163e+00 1.057096791715e+00 1.050252754943e+00 9.921256440697e-01 8.967215620500e-01 8.038214614222e-01 7.654761827404e-01 8.061084318321e-01 8.962567373243e-01 9.860581894718e-01 1.039965969209e+00 1.043015864456e+00 9.977150564038e-01 9.212904573621e-01 8.443165124116e-01 8.058486609280e-01 8.343625356034e-01 9.238318264847e-01 1.039046505495e+00 1.140014073920e+00 1.195310538935e+00 1.185920938881e+00 1.107894006001e+00 9.764403112830e-01 8.323642920157e-01 7.439258225192e-01 7.674603558515e-01 8.766330689484e-01 9.938107128199e-01 1.058783880198e+00 1.042877149320e+00 9.458293324476e-01 7.957398621218e-01 6.539548220556e-01 6.053563389942e-01 6.746349953697e-01 7.862450944712e-01 8.648386911885e-01 8.777726339202e-01 8.295416600745e-01 7.572313132360e-01 7.205859442273e-01 7.601333786991e-01 8.523577237475e-01 9.394744449392e-01 9.779322690974e-01 9.532465415170e-01 8.811918911425e-01 8.061459341868e-01 7.845978842659e-01 8.385788694654e-01 9.310958646700e-01 1.007002724277e+00 1.030121921420e+00 9.913134169246e-01 9.071683483085e-01 8.159024250244e-01 7.636153288693e-01 7.720484562587e-01 8.178560951144e-01 8.594322150788e-01 8.699967894847e-01 8.470251375266e-01 8.083992744872e-01 7.813148499793e-01 7.838384786850e-01 8.109107121647e-01 8.415299508224e-01 8.573442892677e-01 8.538144311332e-01 8.405579578344e-01 8.339141270478e-01 8.450014622831e-01 8.713752188492e-01 9.003269322116e-01 9.191215497748e-01 9.224058677840e-01 9.130149034062e-01 8.978234499079e-01 8.820077409657e-01 8.658460300464e-01 8.469051447593e-01 8.255076483109e-01 8.090171468258e-01 8.341693503510e-01
 9.947330988809e-01 9.967067805585e-01 9.989120149563e-01 1.001410758796e+00 1.004047962610e+00 1.006564370621e+00 1.008782711046e+00 1.010757453915e+00 1.012745487213e+00 1.014990497090e+00 1.017512382189e+00 1.020109231170e+00 1.022540849645e+00 1.024705408761e+00 1.026691174937e+00 1.028710083428e+00 1.030963322497e+00 1.033484922503e+00 1.036088859024e+00 1.038509644440e+00 1.040630739645e+00 1.042581844346e+00 1.044619864076e+00 1.046914906400e+00 1.049434511350e+00 1.051979484265e+00 1.054337188915e+00 1.056439158419e+00 1.058415411109e+00 1.060486026864e+00 1.062784937729e+00 1.065268963715e+00 1.067766179049e+00 1.070095607300e+00 1.072187132956e+00 1.074142929016e+00 1.076186947328e+00 1.078497549348e+00 1.081036902799e+00 1.083560709034e+00 1.085826754637e+00 1.087806576797e+00 1.089703588110e+00 1.091787065490e+00 1.094167217999e+00 1.096717112752e+00 1.099177204735e+00 1.101368743903e+00 1.103330002706e+00 1.105265253910e+00 1.107375023942e+00 1.109719363780e+00 1.112207165244e+00 1.114660408121e+00 1.116914159058e+00 1.118927746069e+00 1.120839378314e+00 1.122885343022e+00 1.125218613142e+00 1.127768894223e+00 1.130285893871e+00 1.132528233836e+00 1.134467030314e+00 1.136328206006e+00 1.138417599990e+00 1.140844994328e+00 1.143423900960e+00 1.145841344184e+00 1.147943421345e+00 1.149840035718e+00 1.151786579185e+00 1.153969128711e+00 1.156370663080e+00 1.158805204987e+00 1.161087008175e+00 1.163173285462e+00 1.165158321349e+00 1.167166060166e+00 1.169285419685e+00 1.171545500646e+00 1.173899954026e+00 1.176227040272e+00 1.178397505667e+00 1.180375395820e+00 1.182264354742e+00 1.184258904137e+00 1.186505865561e+00 1.188956691168e+00 1.191357051028e+00 1.193454440162e+00 1.195241334464e+00 1.196983809261e+00 1.198998303688e+00 1.201380059550e+00 1.203898759612e+00 1.206178256678e+00 1.208024762986e+00 1.209620206607e+00 1.211367605071e+00 1.213530961702e+00 1.216000143366e+00 1.218393856623e+00 1.220388019854e+00 1.221994159545e+00 1.223552968932e+00 1.225436050538e+00 1.227711768476e+00 1.230094784263e+00 1.232214145419e+00 1.233933463134e+00 1.235452706591e+00 1.237121603281e+00 1.239138139089e+00 1.241385726734e+00 1.243549310699e+00 1.245406852516e+00 1.247011261354e+00 1.248613684642e+00 1.250433574421e+00 1.252486697627e+00 1.254597743654e+00 1.256559772202e+00 1.258314465514e+00 1.259981916673e+00 1.261730123805e+00 1.263628513194e+00 1.265624002735e+00 1.267605685323e+00 1.269492324006e+00 1.271284713531e+00 1.273051494863e+00 1.274858386562e+00 1.276725135800e+00 1.278638567159e+00 1.280561127878e+00 1.282437353207e+00 1.284235499686e+00 1.285977237222e+00 1.287718780964e+00 1.289512520580e+00 1.291365614648e+00 1.293228728548e+00 1.295018410159e+00 1.296705792194e+00 1.298345798888e+00 1.300021559084e+00 1.301766655509e+00 1.303546521774e+00 1.305292307355e+00 1.306956503188e+00 1.308561632070e+00 1.310176532650e+00 1.311836347008e+00 1.313527218524e+00 1.315214765571e+00 1.316875520166e+00 1.318503410226e+00 1.320111520755e+00 1.321716997048e+00 1.323321580211e+00 1.324931179234e+00 1.326555430118e+00 1.328178712456e+00 1.329770831587e+00 1.331318149297e+00 1.332837995765e+00 1.334359941498e+00 1.335903267318e+00 1.337458338010e+00 1.338989264755e+00 1.340475903367e+00 1.341940547202e+00 1.343410770257e+00 1.344889624838e+00 1.346364618201e+00 1.347820525388e+00 1.349262578086e+00 1.350705712805e+00 1.352160070669e+00 1.353605576184e+00 1.355021900975e+00 1.356415742551e+00 1.357810175164e+00 1.359215527591e+00 1.360622877634e+00 1.362009990616e+00 1.363364271164e+00 1.364696755818e+00 1.366028280244e+00 1.367362468169e+00 1.368684103662e+00 1.369984767155e+00 1.371266025261e+00 1.372536580109e+00 1.373803781583e+00 1.375064507456e+00 1.376309655703e+00 1.377537156493e+00 1.378754248154e+00 1.379964858713e+00 1.381168252054e+00 1.382361028197e+00 1.383540193240e+00 1.384705849892e+00 1.385861395518e+00 1.387009497373e+00 1.388146384402e+00 1.389269216317e+00 1.390378981046e+00 1.391476715373e+00 1.392564729598e+00 1.393643889348e+00 1.394709374261e+00 1.395759327517e+00 1.396795243780e+00 1.397820996571e+00 1.398834736217e+00 1.399837437143e+00 1.400826190828e+00 1.401799341966e+00 1.402760029598e+00 1.403710510093e+00 1.404648897899e+00 1.405573509992e+00 1.406484524649e+00 1.407384029313e+00 1.408270439254e+00 1.409145432542e+00 1.410005735146e+00 1.410851921508e+00 1.411686094846e+00 1.412509701944e+00 1.413316479578e+00 1.414109154956e+00 1.414886868079e+00 1.415652023464e+00 1.416404712871e+00 1.417144865625e+00 1.417868720587e+00 1.418576502109e+00 1.419273025127e+00 1.419956747284e+00 1.420626849129e+00 1.421282540298e+00 1.421922323225e+00 1.422549973218e+00 1.423164609904e+00 1.423764621995e+00 1.424348421656e+00 1.424917789726e+00 1.425473101654e+00 1.426013480189e+00 1.426539324326e+00 1.427050182900e+00 1.427545251989e+00 1.428027132461e+00 1.428494491398e+00 1.428945040577e+00 1.429381305775e+00 1.429802283979e+00 1.430209685051e+00 1.430600750511e+00 1.430976415692e+00 1.431336448679e+00 1.431681393391e+00 1.432011090839e+00 1.432323903971e+00 1.432621165053e+00 1.432903907361e+00 1.433171709301e+00 1.433422843715e+00 1.433657471622e+00 1.433876852328e+00 1.434080573149e+00 1.434267922700e+00 1.434440782607e+00 1.434597029675e+00 1.434736208848e+00 1.434859832380e+00 1.434966002123e+00 1.435056494048e+00 1.435131033863e+00 1.435190196847e+00 1.435231407993e+00 1.435256591181e+00 1.435264735249e+00 1.435256539126e+00 1.435231751606e+00 1.435190998106e+00 1.435133176768e+00 1.435058546549e+00 1.434966880163e+00 1.434858043873e+00 1.434732165096e+00 1.434590054930e+00 1.434430867698e+00 1.434253343623e+00 1.434059811412e+00 1.433849039093e+00 1.433620573403e+00 1.433374760082e+00 1.433112195269e+00 1.432831592788e+00 1.432535121360e+00 1.432220191658e+00 1.431887536444e+00 1.431537543949e+00 1.431169788213e+00 1.430784508883e+00 1.430382478768e+00 1.429961923717e+00 1.429524550003e+00 1.429069661060e+00 1.428596112565e+00 1.428105173031e+00 1.427597608360e+00 1.427071033242e+00 1.426527266971e+00 1.425965125459e+00 1.425385419862e+00 1.424787804967e+00 1.424173574146e+00 1.423541518362e+00 1.422890674782e+00 1.422222300053e+00 1.421534179708e+00 1.420828826848e+00 1.420106736721e+00 1.419365839617e+00 1.418607973246e+00 1.417832889680e+00 1.417037447640e+00 1.416224177340e+00 1.415391791388e+00 1.414541884485e+00 1.413675492295e+00 1.412791236111e+00 1.411887928052e+00 1.410966041995e+00 1.410026080623e+00 1.409067389808e+00 1.408091259852e+00 1.407096216030e+00 1.406082521491e+00 1.405052890549e+00 1.404005477985e+00 1.402939306292e+00 1.401854804789e+00 1.400749802829e+00 1.399627982693e+00 1.398490515943e+00 1.397334934565e+00 1.396161460263e+00 1.394969851647e+00 1.393759050740e+00 1.392529743323e+00 1.391283662073e+00 1.390019621048e+00 1.388740490816e+00 1.387443445195e+00 1.386128098814e+00 1.384793452822e+00 1.383442456040e+00 1.382072654343e+00 1.380687641977e+00 1.379286198890e+00 1.377866464960e+00 1.376430625426e+00 1.374976537729e+00 1.373503508716e+00 1.372016437726e+00 1.370511841908e+00 1.368990540085e+00 1.367453663824e+00 1.365898343411e+00 1.364326662163e+00 1.362739739023e+00 1.361135078027e+00 1.359515158530e+00 1.357880912026e+00 1.356228177468e+00 1.354560127787e+00 1.352876399308e+00 1.351175826273e+00 1.349461763674e+00 1.347732513849e+00 1.345986581477e+00 1.344226423924e+00 1.342449120310e+00 1.340658238157e+00 1.338853947147e+00 1.337034502811e+00 1.335199417325e+00 1.333350586329e+00 1.331486248600e+00 1.329609467114e+00 1.327719089706e+00 1.325813895233e+00 1.323896039264e+00 1.321964072882e+00 1.320016997210e+00 1.318059655150e+00 1.316088414758e+00 1.314106217876e+00 1.312111021189e+00 1.310101117828e+00 1.308080340740e+00 1.306047936679e+00 1.304003878307e+00 1.301949083007e+00 1.299883338761e+00 1.297805751799e+00 1.295717667042e+00 1.293618509370e+00 1.291508904853e+00 1.289390990231e+00 1.287263521813e+00 1.285126207926e+00 1.282979375249e+00 1.280822618133e+00 1.278657401038e+00 1.276484865417e+00 1.274304092399e+00 1.272115837614e+00 1.269920338316e+00 1.267716240586e+00 1.265505858478e+00 1.263288895209e+00 1.261066203888e+00 1.258838571085e+00 1.256603995164e+00 1.254364717196e+00 1.252120824935e+00 1.249870851919e+00 1.247619153927e+00 1.245362655310e+00 1.243102577829e+00 1.240840874850e+00 1.238574925749e+00 1.236306859726e+00 1.234037372918e+00 1.231765890164e+00 1.229494228611e+00 1.227221212825e+00 1.224949218110e+00 1.222676171008e+00 1.220403594079e+00 1.218132002855e+00 1.215863120721e+00 1.213594757142e+00 1.211330801379e+00 1.209068169258e+00 1.206808576474e+00 1.204552281396e+00 1.202302043097e+00 1.200056816696e+00 1.197816946867e+00 1.195582095605e+00 1.193353291664e+00 1.191131699405e+00 1.188918876540e+00 1.186712970640e+00 1.184515980534e+00 1.182327189574e+00 1.180148418102e+00 1.177980209535e+00 1.175822657259e+00 1.173677506022e+00 1.171543239458e+00 1.169421593457e+00 1.167311664207e+00 1.165216264052e+00 1.163136001812e+00 1.161070264948e+00 1.159019287880e+00 1.156984153532e+00 1.154965198349e+00 1.152964662038e+00 1.150982262598e+00 1.149017855627e+00 1.147072249905e+00 1.145146385750e+00 1.143239918190e+00 1.141356566314e+00 1.139494406832e+00 1.137654727214e+00 1.135837506833e+00 1.134043996447e+00 1.132275736574e+00 1.130532689784e+00 1.128815437518e+00 1.127123760302e+00 1.125459822043e+00 1.123824437006e+00 1.122217305103e+00 1.120639833180e+00 1.119092980812e+00 1.117575267006e+00 1.116089402457e+00 1.114636090871e+00 1.113216077135e+00 1.111828906797e+00 1.110474962597e+00 1.109156760251e+00 1.107874004712e+00 1.106627328001e+00 1.105418176216e+00 1.104245391062e+00 1.103110969804e+00 1.102016231659e+00 1.100961098978e+00 1.099946377075e+00 1.098971669586e+00 1.098038284745e+00 1.097148666004e+00 1.096300878491e+00 1.095497619047e+00 1.094738475071e+00 1.094023843181e+00 1.093354890964e+00 1.092731856324e+00 1.092155658598e+00 1.091627680546e+00 1.091146097721e+00 1.090713517190e+00 1.090330199957e+00 1.089996469592e+00 1.089712550988e+00 1.089478887582e+00 1.089296502466e+00 1.089166474840e+00 1.089088196467e+00 1.089062037106e+00 1.089089631461e+00 1.089170039668e+00 1.089305044341e+00 1.089494853701e+00 1.089738829815e+00 1.090038020186e+00 1.090393200379e+00 1.090804354588e+00 1.091271327715e+00 1.091795280073e+00 1.092375979709e+00 1.093013384408e+00 1.093709529804e+00 1.094462333792e+00 1.095273299662e+00 1.096142968424e+00 1.097070048755e+00 1.098056749623e+00 1.099100807756e+00 1.100204498236e+00 1.101366744602e+00 1.102587560052e+00 1.103868866415e+00 1.105207470281e+00 1.106605909712e+00 1.108063230018e+00 1.109580548437e+00 1.111155163187e+00 1.112790152089e+00 1.114484162890e+00 1.116236686254e+00 1.118047254158e+00 1.119916833249e+00 1.121844249972e+00 1.123830758515e+00 1.125874260860e+00 1.127976936579e+00 1.130135550035e+00 1.132351882676e+00 1.134626149064e+00 1.136955782176e+00 1.139341718299e+00 1.141783788260e+00 1.144281521478e+00 1.146833984430e+00 1.149441705912e+00 1.152103311813e+00 1.154818679989e+00 1.157587522478e+00 1.160408956459e+00 1.163283438802e+00 1.166209230608e+00 1.169186215927e+00 1.172214919794e+00 1.175292489119e+00 1.178420422652e+00 1.181596949891e+00 1.184821415950e+00 1.188094513136e+00 1.191413075411e+00 1.194779096447e+00 1.198190578081e+00 1.201646562445e+00 1.205147481758e+00 1.208690914632e+00 1.212277918845e+00 1.215906937205e+00 1.219576178405e+00 1.223286380525e+00 1.227036197364e+00 1.230824798258e+00 1.234651611641e+00 1.238515506860e+00 1.242415154901e+00 1.246350353172e+00 1.250320856271e+00 1.254324232278e+00 1.258360748300e+00 1.262428816836e+00 1.266527723493e+00 1.270658403026e+00 1.274816151123e+00 1.279003793372e+00 1.283217282395e+00 1.287458216343e+00 1.291724812067e+00 1.296014624396e+00 1.300329340672e+00 1.304665706016e+00 1.309024432562e+00 1.313403412488e+00 1.317801134812e+00 1.322218809171e+00 1.326653851501e+00 1.331105195441e+00 1.335572254555e+00 1.340054272521e+00 1.344549812351e+00 1.349058172946e+00 1.353578123950e+00 1.358108281903e+00 1.362647637518e+00 1.367197500565e+00 1.371752972225e+00 1.376315220915e+00 1.380883886046e+00 1.385456287300e+00 1.390032919340e+00 1.394611303699e+00 1.399191360698e+00 1.403771495582e+00 1.408351718778e+00 1.412929194440e+00 1.417504377423e+00 1.422076577455e+00 1.426643149899e+00 1.431204177257e+00 1.435758708300e+00 1.440304745071e+00 1.444842388050e+00 1.449369707096e+00 1.453886956611e+00 1.458392114797e+00 1.462883330255e+00 1.467362752678e+00 1.471825139083e+00 1.476271953977e+00 1.480702793019e+00 1.485115920867e+00 1.489508554701e+00 1.493882310216e+00 1.498236120149e+00 1.502566944655e+00 1.506874902282e+00 1.511159485946e+00 1.515419640413e+00 1.519654480576e+00 1.523861056964e+00 1.528041759584e+00 1.532193248616e+00 1.536315237250e+00 1.540408441688e+00 1.544467361166e+00 1.548496910844e+00 1.552492419698e+00 1.556454297946e+00 1.560381463493e+00 1.564271470631e+00 1.568128427883e+00 1.571944725930e+00 1.575724634538e+00 1.579464923083e+00 1.583164707342e+00 1.586825896669e+00 1.590443407772e+00 1.594020909145e+00 1.597553770038e+00 1.601043175297e+00 1.604488569772e+00 1.607887543344e+00 1.611242897137e+00 1.614549307202e+00 1.617810194146e+00 1.621021967657e+00 1.624184516617e+00 1.627300288503e+00 1.630362341577e+00 1.633378518357e+00 1.636338471703e+00 1.639249767557e+00 1.642109225288e+00 1.644912557240e+00 1.647666976045e+00 1.650362150322e+00 1.653007815347e+00 1.655595792279e+00 1.658127705712e+00 1.660607271754e+00 1.663025316474e+00 1.665393025476e+00 1.667697693418e+00 1.669949057908e+00 1.672141815679e+00 1.674274204940e+00 1.676353334626e+00 1.678367080350e+00 1.680328799156e+00 1.682226195409e+00 1.684066841140e+00 1.685848358774e+00 1.687566896670e+00 1.689231686369e+00 1.690830113523e+00 1.692374558677e+00 1.693854624654e+00 1.695277084822e+00 1.696640996317e+00 1.697940229128e+00 1.699187236388e+00 1.700366886760e+00 1.701493764188e+00 1.702557484995e+00 1.703561243495e+00 1.704512047578e+00 1.705396372087e+00 1.706229535909e+00 1.706999100540e+00 1.707715540506e+00 1.708373689686e+00 1.708973626781e+00 1.709522084588e+00 1.710008352920e+00 1.710447447526e+00 1.710826172158e+00 1.711154469447e+00 1.711430225707e+00 1.711650014424e+00 1.711825067200e+00 1.711941637509e+00 1.712015324030e+00 1.712036540813e+00 1.712010829189e+00 1.711940931529e+00 1.711820198146e+00 1.711661446417e+00 1.711452687583e+00 1.711207207865e+00 1.710918568823e+00 1.710589026222e+00 1.710224803384e+00 1.709818356032e+00 1.709381502959e+00 1.708906103367e+00 1.708400755658e+00 1.707864578439e+00 1.707295857442e+00 1.706705305377e+00 1.706082573114e+00 1.705439485799e+00 1.704773498583e+00 1.704084848581e+00 1.703381389987e+00 1.702655906373e+00 1.701920628066e+00 1.701168598689e+00 1.700407319702e+00 1.699640238810e+00 1.698860785582e+00 1.698083768285e+00 1.697298158648e+00 1.696518316845e+00 1.695738300175e+00 1.694961533001e+00 1.694198285057e+00 1.693436665640e+00 1.692694973153e+00 1.691962263103e+00 1.691249337937e+00 1.690556493820e+00 1.689881814341e+00 1.689238190637e+00 1.688615159258e+00 1.688028163969e+00 1.687470114900e+00 1.686947796544e+00 1.686466558721e+00 1.686020108046e+00 1.685623694247e+00 1.685267291949e+00 1.684963170339e+00 1.684710484138e+00 1.684508498931e+00 1.684369309114e+00 1.684281850117e+00 1.684261918050e+00 1.684303847938e+00 1.684411696268e+00 1.684594152455e+00 1.684841800006e+00 1.685170486984e+00 1.685572380452e+00 1.686054527186e+00 1.686621342065e+00 1.687266527154e+00 1.688005628189e+00 1.688825478435e+00 1.689741044255e+00 1.690749460419e+00 1.691847065272e+00 1.693050113069e+00 1.694340845661e+00 1.695741062326e+00 1.697238335129e+00 1.698837056882e+00 1.700548558747e+00 1.702355429997e+00 1.704280025830e+00 1.706304497972e+00 1.708443337103e+00 1.710693744027e+00 1.713047321502e+00 1.715524533434e+00 1.718102797055e+00 1.720801910336e+00 1.723611394647e+00 1.726530247067e+00 1.729571381080e+00 1.732713595798e+00 1.735981171375e+00 1.739352706989e+00 1.742838528470e+00 1.746439941336e+00 1.750142260074e+00 1.753967062908e+00 1.757887852509e+00 1.761924014082e+00 1.766064864730e+00 1.770303429478e+00 1.774658763317e+00 1.779097952352e+00 1.783650972207e+00 1.788294300737e+00 1.793029807039e+00 1.797869019625e+00 1.802781629769e+00 1.807800778167e+00 1.812888991311e+00 1.818067298613e+00 1.823326507766e+00 1.828650906144e+00 1.834065373001e+00 1.839531724191e+00 1.845079495629e+00 1.850682947582e+00 1.856342558494e+00 1.862070058421e+00 1.867833293936e+00 1.873661756066e+00 1.879521532500e+00 1.885425723335e+00 1.891372521558e+00 1.897337148930e+00 1.903347448425e+00 1.909365558356e+00 1.915413424043e+00 1.921475653804e+00 1.927540350408e+00 1.933625980247e+00 1.939695766975e+00 1.945779274223e+00 1.951846787360e+00 1.957901456731e+00 1.963949135273e+00 1.969961086947e+00 1.975964353470e+00 1.981924023498e+00 1.987855108153e+00 1.993748730984e+00 1.999590341176e+00 2.005396437573e+00 2.011136224979e+00 2.016827732044e+00 2.022454675146e+00 2.028011313431e+00 2.033506265142e+00 2.038913933716e+00 2.044252569849e+00 2.049500986958e+00 2.054661555659e+00 2.059734995223e+00 2.064702680337e+00 2.069579589148e+00 2.074345331159e+00 2.079004416990e+00 2.083553540716e+00 2.087981337544e+00 2.092296643579e+00 2.096482970600e+00 2.100545740103e+00 2.104477069441e+00 2.108273877451e+00 2.111937756700e+00 2.115458420722e+00 2.118838525502e+00 2.122073379977e+00 2.125159375992e+00 2.128096396122e+00 2.130878996167e+00 2.133506940479e+00 2.135979760610e+00 2.138289508349e+00 2.140441155910e+00 2.142428417335e+00 2.144250742827e+00 2.145909926244e+00 2.147397474484e+00 2.148719957157e+00 2.149872155532e+00 2.150852378461e+00 2.151665395863e+00 2.152301117814e+00 2.152771403258e+00 2.153065067231e+00 2.153188136929e+00 2.153141149143e+00 2.152917022282e+00 2.152529185910e+00 2.151963204996e+00 2.151231141669e+00 2.150329940586e+00 2.149256862763e+00 2.148022890029e+00 2.146615869997e+00 2.145051287557e+00 2.143321006101e+00 2.141429893723e+00 2.139383549749e+00 2.137174926855e+00 2.134818010159e+00 2.132304934498e+00 2.129645232314e+00 2.126838808409e+00 2.123885894497e+00 2.120797464342e+00 2.117565380329e+00 2.114204242750e+00 2.110708569413e+00 2.107086408617e+00 2.103343023048e+00 2.099475132790e+00 2.095496393799e+00 2.091400644399e+00 2.087202355249e+00 2.082895222942e+00 2.078491568879e+00 2.073993838599e+00 2.069401847662e+00 2.064730603018e+00 2.059970787071e+00 2.055140772295e+00 2.050236992678e+00 2.045265204379e+00 2.040237212402e+00 2.035147057293e+00 2.030012501789e+00 2.024826726714e+00 2.019602654980e+00 2.014346701503e+00 2.009054328667e+00 2.003746300803e+00 1.998412392383e+00 1.993070475410e+00 1.987720388401e+00 1.982365483260e+00 1.977021087972e+00 1.971679212888e+00 1.966359223788e+00 1.961056586223e+00 1.955782700211e+00 1.950543957801e+00 1.945339032929e+00 1.940185352418e+00 1.935076663260e+00 1.930028190042e+00 1.925040838048e+00 1.920119211625e+00 1.915277478089e+00 1.910508826155e+00 1.905832518787e+00 1.901241612200e+00 1.896752829871e+00 1.892365257710e+00 1.888083516039e+00 1.883921272530e+00 1.879872229178e+00 1.875954337065e+00 1.872161991068e+00 1.868506815413e+00 1.864993718081e+00 1.861621449514e+00 1.858406305269e+00 1.855337752938e+00 1.852434751627e+00 1.849692900666e+00 1.847116425930e+00 1.844715485005e+00 1.842483066730e+00 1.840435842739e+00 1.838561630977e+00 1.836875046747e+00 1.835373475423e+00 1.834054694367e+00 1.832932675193e+00 1.831990377472e+00 1.831246355613e+00 1.830687061822e+00 1.830317629113e+00 1.830142063057e+00 1.830145350310e+00 1.830343629949e+00 1.830715526860e+00 1.831274175457e+00 1.832006043394e+00 1.832907425507e+00 1.833982978417e+00 1.835209046849e+00 1.836601142167e+00 1.838134543867e+00 1.839811973418e+00 1.841625267917e+00 1.843555864462e+00 1.845612786025e+00 1.847766349610e+00 1.850022467083e+00 1.852362133728e+00 1.854773822474e+00 1.857254364731e+00 1.859775695032e+00 1.862346636989e+00 1.864934395754e+00 1.867539282240e+00 1.870144058532e+00 1.872728536419e+00 1.875295565630e+00 1.877809790115e+00 1.880277228912e+00 1.882671885596e+00 1.884982090038e+00 1.887203564010e+00 1.889304492593e+00 1.891295070436e+00 1.893142171386e+00 1.894844788904e+00 1.896391540322e+00 1.897760760658e+00 1.898959301565e+00 1.899957501566e+00 1.900764618474e+00 1.901360808560e+00 1.901740013454e+00 1.901904719788e+00 1.901834210630e+00 1.901542107799e+00 1.901009417322e+00 1.900244817526e+00 1.899245406342e+00 1.898005509279e+00 1.896540525084e+00 1.894836173718e+00 1.892915282310e+00 1.890771178628e+00 1.888415618110e+00 1.885862175308e+00 1.883109400245e+00 1.880186663109e+00 1.877089535281e+00 1.873844330515e+00 1.870462659309e+00 1.866958881762e+00 1.863361689223e+00 1.859673983955e+00 1.855933016991e+00 1.852146831203e+00 1.848343710128e+00 1.844548251839e+00 1.840771797427e+00 1.837054090438e+00 1.833402005505e+00 1.829851970089e+00 1.826419091663e+00 1.823125247570e+00 1.819999641460e+00 1.817050441553e+00 1.814312484851e+00 1.811789072840e+00 1.809507585333e+00 1.807480604163e+00 1.805716673789e+00 1.804236938617e+00 1.803037191128e+00 1.802137528425e+00 1.801534100725e+00 1.801228886524e+00 1.801229533643e+00 1.801518991222e+00 1.802106887874e+00 1.802970351336e+00 1.804109374655e+00 1.805506887442e+00 1.807143100109e+00 1.809010479583e+00 1.811076236835e+00 1.813331823876e+00 1.815744735638e+00 1.818292934798e+00 1.820955203875e+00 1.823693482787e+00 1.826495118167e+00 1.829317152213e+00 1.832141547338e+00 1.834936668847e+00 1.837668935797e+00 1.840321120168e+00 1.842852040809e+00 1.845247081805e+00 1.847472843730e+00 1.849504886238e+00 1.851324753242e+00 1.852899751099e+00 1.854221078634e+00 1.855256463322e+00 1.855993686641e+00 1.856416163736e+00 1.856499852314e+00 1.856242678309e+00 1.855615578940e+00 1.854617564052e+00 1.853233801335e+00 1.851446935653e+00 1.849259960479e+00 1.846646831707e+00 1.843612752923e+00 1.840141392651e+00 1.836224967822e+00 1.831858596017e+00 1.827025430309e+00 1.821728006563e+00 1.815945917647e+00 1.809676538527e+00 1.802908654994e+00 1.795628382514e+00 1.787832684260e+00 1.779501772639e+00 1.770634086134e+00 1.761212549225e+00 1.751227079935e+00 1.740674658070e+00 1.729534487601e+00 1.717813256350e+00 1.705493302222e+00 1.692575096193e+00 1.679061132814e+00 1.664942961317e+00 1.650240342119e+00 1.634947472995e+00 1.619087753495e+00 1.602679942881e+00 1.585741088161e+00 1.568315158319e+00 1.550422278425e+00 1.532122978827e+00 1.513458853983e+00 1.494489226470e+00 1.475288517582e+00 1.455914662767e+00 1.436467473266e+00 1.417016893798e+00 1.397665472594e+00 1.378514822533e+00 1.359654586774e+00 1.341211582893e+00 1.323270396916e+00 1.305955508471e+00 1.289363167015e+00 1.273589051037e+00 1.258739998322e+00 1.244876261496e+00 1.232092577400e+00 1.220426935937e+00 1.209928088315e+00 1.200622690959e+00 1.192499574824e+00 1.185567143604e+00 1.179764603738e+00 1.175060468020e+00 1.171374218033e+00 1.168617056060e+00 1.166705186278e+00 1.165506563492e+00 1.164930706459e+00 1.164835302722e+00 1.165111187847e+00 1.165640972259e+00 1.166295342442e+00 1.166992671098e+00 1.167608720735e+00 1.168085093494e+00 1.168337515100e+00 1.168308457750e+00 1.167978083276e+00 1.167293990766e+00 1.166282161400e+00 1.164927886045e+00 1.163264579130e+00 1.161341116871e+00 1.159185905521e+00 1.156890842564e+00 1.154499327544e+00 1.152107933521e+00 1.149795924658e+00 1.147631636269e+00 1.145722991003e+00 1.144120672930e+00 1.142915801418e+00 1.142166899012e+00 1.141917530895e+00 1.142230272364e+00 1.143113420468e+00 1.144597071810e+00 1.146683233246e+00 1.149354410323e+00 1.152605286603e+00 1.156392213240e+00 1.160677336946e+00 1.165420728335e+00 1.170550906809e+00 1.176021347343e+00 1.181756602615e+00 1.187680557857e+00 1.193733445413e+00 1.199812215535e+00 1.205850427934e+00 1.211751463443e+00 1.217410481226e+00 1.222752505057e+00 1.227637902039e+00 1.231980750337e+00 1.235653802418e+00 1.238521403303e+00 1.240485140054e+00 1.241380603373e+00 1.241102998877e+00 1.239514191950e+00 1.236483090688e+00 1.231915693959e+00 1.225682967534e+00 1.217721389875e+00 1.207951604658e+00 1.196335132894e+00 1.182865423522e+00 1.167549526327e+00 1.150461367290e+00 1.131674282819e+00 1.111341789597e+00 1.089629174148e+00 1.066756478973e+00 1.042992856409e+00 1.018614042952e+00 9.939787279868e-01 9.694194679341e-01 9.453261836153e-01 9.220852649914e-01 9.000591763049e-01 8.796336185343e-01 8.611095680448e-01 8.447850775538e-01 8.308651180546e-01 8.194973190611e-01 8.107626134602e-01 8.046392530520e-01 8.010830155292e-01 7.999446550846e-01 8.010828501033e-01 8.043015113625e-01 8.094029474220e-01 8.162149855657e-01 8.245413214363e-01 8.342463816099e-01 8.451760303307e-01 8.572118067164e-01 8.702381834297e-01 8.841237816901e-01 8.987562729483e-01 9.139665369366e-01 9.295971800560e-01 9.454363934267e-01 9.612532563790e-01 9.767922902344e-01 9.917613850836e-01 1.005876152841e+00 1.018817868399e+00 1.030297905221e+00 1.040025375002e+00 1.047745198367e+00 1.053244225171e+00 1.056346872842e+00 1.056960508026e+00 1.055041156161e+00 1.050647023016e+00 1.043911965641e+00 1.035066461273e+00 1.024449694730e+00 1.012471104454e+00 9.996553105747e-01 9.865667088582e-01 9.738320948459e-01 9.632696501557e-01 9.517093080544e-01 9.409859855348e-01 9.331025225258e-01 9.292553514154e-01 9.292608638717e-01 9.316674278493e-01 9.345357486412e-01 9.364520594935e-01 9.371652986868e-01 9.376066462619e-01 9.392949747061e-01 9.434156250094e-01 9.500393333899e-01 9.579946780878e-01 9.654194186521e-01 9.706561200739e-01 9.730720014826e-01 9.733940681937e-01 9.733770219889e-01 9.749898700812e-01 9.795177129379e-01 9.869964351918e-01 9.963248627597e-01 1.006007362824e+00 1.015029094931e+00 1.023408821735e+00 1.032197039789e+00 1.042877301967e+00 1.056486135995e+00 1.072972760902e+00 1.091147224094e+00 1.109275748542e+00 1.126106344468e+00 1.141068118225e+00 1.131868783674e+00 1.082731875205e+00 1.000435920225e+00 9.505106376878e-01 9.799452763908e-01 1.067377941646e+00 1.148568879773e+00 1.172355770358e+00 1.123089747625e+00 1.022962022510e+00 9.262505087664e-01 8.927069820281e-01 9.335003912124e-01 9.987957090624e-01 1.031733514949e+00 1.006686908027e+00 9.357841263234e-01 8.622485281726e-01 8.356955944549e-01 8.666946692723e-01 9.142507644445e-01 9.281670669729e-01 8.840749544303e-01 7.939535524402e-01 7.066177043475e-01 6.868701861655e-01 7.508091375599e-01 8.444501624433e-01 9.087816773549e-01 9.188392971586e-01 8.877399680192e-01 8.598463316839e-01 8.836820989335e-01 9.661996658701e-01 1.066043480298e+00 1.134005032351e+00 1.142816190371e+00 1.096198736366e+00 1.028753435683e+00 9.935362100072e-01 1.025834101236e+00 1.108997178860e+00 1.192961126254e+00 1.234941160633e+00 1.218448463740e+00 1.155583934951e+00 1.081394674593e+00 1.037364914464e+00 1.042347913455e+00 1.076040495451e+00 1.098230752648e+00 1.077929043480e+00 1.007563382019e+00 9.059253827671e-01 8.156272552123e-01 7.859234088958e-01 8.319902900288e-01 9.184427655957e-01 9.962376594054e-01 1.032231201831e+00 1.013375852334e+00 9.442124033678e-01 8.459266929946e-01 7.575804708373e-01 7.296887855699e-01 7.897536794271e-01 9.122333107695e-01 1.045979448883e+00 1.147145018694e+00 1.187048709339e+00 1.152807878823e+00 1.049513649634e+00 9.050751209265e-01 7.769183394847e-01 7.403786460412e-01 8.182387141509e-01 9.463657816751e-01 1.048783945989e+00 1.080220634001e+00 1.026095569631e+00 8.997553415620e-01 7.444695890246e-01 6.355963814006e-01 6.413032411500e-01 7.335168401000e-01 8.266509805011e-01 8.642243674230e-01 8.306283437475e-01 7.461600948919e-01 6.661690877093e-01 6.610987339893e-01 7.461233449335e-01 8.623137050909e-01 9.464735522074e-01 9.654702652775e-01 9.177731129915e-01 8.325091297687e-01 7.658707322227e-01 7.729006572277e-01 8.531085923714e-01 9.528750439065e-01 1.019716638537e+00 1.027677162611e+00 9.787325621526e-01 8.993569717718e-01 8.318988255923e-01 8.118822499362e-01 8.384651945357e-01 8.773175687254e-01 8.935769306645e-01 8.731711254996e-01 8.264491810752e-01 7.820761910826e-01 7.698809959150e-01 7.963418023805e-01 8.392207039572e-01 8.691694557040e-01 8.698366743239e-01 8.443054155849e-01 8.121461015663e-01 7.983634460635e-01 8.158416236749e-01 8.555891370418e-01 8.967194568950e-01 9.226682515970e-01 9.289389710832e-01 9.216309473496e-01 9.105844404565e-01 9.014428211906e-01 8.920951517135e-01 8.767092742963e-01 8.535600860040e-01 8.308006604218e-01 8.487564793912e-01
```
